## Supplementary Data 1 for "Heart cockle shells transmit sunlight to photosymbiotic algae using bundled fiber optic cables and condensing lenses": VaryPlanarvsColumnar_20percentlamellar_19April2023_transmissionlongaxis_efield_400nm.txt (part 1 of 6)

```
transmission_longaxis:E: Re(E) vs position, y=-1.72054e-21(m), lambda=4e-07(m) 

x(m)(145,1)
 -1.700000000000e-06
 -1.676388888889e-06
 -1.652777777778e-06
 -1.629166666667e-06
 -1.605555555556e-06
 -1.581944444444e-06
 -1.558333333333e-06
 -1.534722222222e-06
 -1.511111111111e-06
 -1.487500000000e-06
 -1.463888888889e-06
 -1.440277777778e-06
 -1.416666666667e-06
 -1.393055555556e-06
 -1.369444444444e-06
 -1.345833333333e-06
 -1.322222222222e-06
 -1.298611111111e-06
 -1.275000000000e-06
 -1.251388888889e-06
 -1.227777777778e-06
 -1.204166666667e-06
 -1.180555555556e-06
 -1.156944444444e-06
 -1.133333333333e-06
 -1.109722222222e-06
 -1.086111111111e-06
 -1.062500000000e-06
 -1.038888888889e-06
 -1.015277777778e-06
 -9.916666666667e-07
 -9.680555555556e-07
 -9.444444444444e-07
 -9.208333333333e-07
 -8.972222222222e-07
 -8.736111111111e-07
 -8.500000000000e-07
 -8.263888888889e-07
 -8.027777777778e-07
 -7.791666666667e-07
 -7.555555555556e-07
 -7.319444444444e-07
 -7.083333333333e-07
 -6.847222222222e-07
 -6.611111111111e-07
 -6.375000000000e-07
 -6.138888888889e-07
 -5.902777777778e-07
 -5.666666666667e-07
 -5.430555555556e-07
 -5.194444444444e-07
 -4.958333333333e-07
 -4.722222222222e-07
 -4.486111111111e-07
 -4.250000000000e-07
 -4.013888888889e-07
 -3.777777777778e-07
 -3.541666666667e-07
 -3.305555555556e-07
 -3.069444444444e-07
 -2.833333333333e-07
 -2.597222222222e-07
 -2.361111111111e-07
 -2.125000000000e-07
 -1.888888888889e-07
 -1.652777777778e-07
 -1.416666666667e-07
 -1.180555555556e-07
 -9.444444444445e-08
 -7.083333333334e-08
 -4.722222222222e-08
 -2.361111111111e-08
 -1.720535674110e-21
 2.361111111111e-08
 4.722222222222e-08
 7.083333333333e-08
 9.444444444444e-08
 1.180555555556e-07
 1.416666666667e-07
 1.652777777778e-07
 1.888888888889e-07
 2.125000000000e-07
 2.361111111111e-07
 2.597222222222e-07
 2.833333333333e-07
 3.069444444444e-07
 3.305555555556e-07
 3.541666666667e-07
 3.777777777778e-07
 4.013888888889e-07
 4.250000000000e-07
 4.486111111111e-07
 4.722222222222e-07
 4.958333333333e-07
 5.194444444444e-07
 5.430555555556e-07
 5.666666666667e-07
 5.902777777778e-07
 6.138888888889e-07
 6.375000000000e-07
 6.611111111111e-07
 6.847222222222e-07
 7.083333333333e-07
 7.319444444444e-07
 7.555555555556e-07
 7.791666666667e-07
 8.027777777778e-07
 8.263888888889e-07
 8.500000000000e-07
 8.736111111111e-07
 8.972222222222e-07
 9.208333333333e-07
 9.444444444444e-07
 9.680555555556e-07
 9.916666666667e-07
 1.015277777778e-06
 1.038888888889e-06
 1.062500000000e-06
 1.086111111111e-06
 1.109722222222e-06
 1.133333333333e-06
 1.156944444444e-06
 1.180555555556e-06
 1.204166666667e-06
 1.227777777778e-06
 1.251388888889e-06
 1.275000000000e-06
 1.298611111111e-06
 1.322222222222e-06
 1.345833333333e-06
 1.369444444444e-06
 1.393055555556e-06
 1.416666666667e-06
 1.440277777778e-06
 1.463888888889e-06
 1.487500000000e-06
 1.511111111111e-06
 1.534722222222e-06
 1.558333333333e-06
 1.581944444444e-06
 1.605555555556e-06
 1.629166666667e-06
 1.652777777778e-06
 1.676388888889e-06
 1.700000000000e-06

z(m)(2096,1)
 -2.498881624721e-05
 -2.496433708476e-05
 -2.493985792231e-05
 -2.491537875985e-05
 -2.489089959740e-05
 -2.486642043495e-05
 -2.484194127250e-05
 -2.481746211004e-05
 -2.479298294759e-05
 -2.476850378514e-05
 -2.474402462269e-05
 -2.471954546023e-05
 -2.469506629778e-05
 -2.467058713533e-05
 -2.464610797288e-05
 -2.462162881042e-05
 -2.459714964797e-05
 -2.457267048552e-05
 -2.454819132307e-05
 -2.452371216061e-05
 -2.449923299816e-05
 -2.447475383571e-05
 -2.445027467326e-05
 -2.442579551080e-05
 -2.440131634835e-05
 -2.437683718590e-05
 -2.435235802345e-05
 -2.432787886099e-05
 -2.430339969854e-05
 -2.427892053609e-05
 -2.425444137364e-05
 -2.422996221118e-05
 -2.420548304873e-05
 -2.418100388628e-05
 -2.415652472383e-05
 -2.413204556137e-05
 -2.410756639892e-05
 -2.408308723647e-05
 -2.405860807402e-05
 -2.403412891156e-05
 -2.400964974911e-05
 -2.398517058666e-05
 -2.396069142420e-05
 -2.393621226175e-05
 -2.391173309930e-05
 -2.388725393685e-05
 -2.386277477439e-05
 -2.383829561194e-05
 -2.381381644949e-05
 -2.378933728704e-05
 -2.376485812458e-05
 -2.374037896213e-05
 -2.371589979968e-05
 -2.369142063723e-05
 -2.366694147477e-05
 -2.364246231232e-05
 -2.361798314987e-05
 -2.359350398742e-05
 -2.356902482496e-05
 -2.354454566251e-05
 -2.352006650006e-05
 -2.349558733761e-05
 -2.347110817515e-05
 -2.344662901270e-05
 -2.342214985025e-05
 -2.339767068780e-05
 -2.337319152534e-05
 -2.334871236289e-05
 -2.332423320044e-05
 -2.329975403799e-05
 -2.327527487553e-05
 -2.325079571308e-05
 -2.322631655063e-05
 -2.320183738818e-05
 -2.317735822572e-05
 -2.315287906327e-05
 -2.312839990082e-05
 -2.310392073837e-05
 -2.307944157591e-05
 -2.305496241346e-05
 -2.303048325101e-05
 -2.300600408856e-05
 -2.298152492610e-05
 -2.295704576365e-05
 -2.293256660120e-05
 -2.290808743874e-05
 -2.288360827629e-05
 -2.285912911384e-05
 -2.283464995139e-05
 -2.281017078893e-05
 -2.278569162648e-05
 -2.276121246403e-05
 -2.273673330158e-05
 -2.271225413912e-05
 -2.268777497667e-05
 -2.266329581422e-05
 -2.263881665177e-05
 -2.261433748931e-05
 -2.258985832686e-05
 -2.256537916441e-05
 -2.254090000196e-05
 -2.251642083950e-05
 -2.249194167705e-05
 -2.246746251460e-05
 -2.244298335215e-05
 -2.241850418969e-05
 -2.239402502724e-05
 -2.236954586479e-05
 -2.234506670234e-05
 -2.232058753988e-05
 -2.229610837743e-05
 -2.227162921498e-05
 -2.224715005253e-05
 -2.222267089007e-05
 -2.219819172762e-05
 -2.217371256517e-05
 -2.214923340272e-05
 -2.212475424026e-05
 -2.210027507781e-05
 -2.207579591536e-05
 -2.205131675291e-05
 -2.202683759045e-05
 -2.200235842800e-05
 -2.197787926555e-05
 -2.195340010309e-05
 -2.192892094064e-05
 -2.190444177819e-05
 -2.187996261574e-05
 -2.185548345328e-05
 -2.183100429083e-05
 -2.180652512838e-05
 -2.178204596593e-05
 -2.175756680347e-05
 -2.173308764102e-05
 -2.170860847857e-05
 -2.168412931612e-05
 -2.165965015366e-05
 -2.163517099121e-05
 -2.161069182876e-05
 -2.158621266631e-05
 -2.156173350385e-05
 -2.153725434140e-05
 -2.151277517895e-05
 -2.148829601650e-05
 -2.146381685404e-05
 -2.143933769159e-05
 -2.141485852914e-05
 -2.139037936669e-05
 -2.136590020423e-05
 -2.134142104178e-05
 -2.131694187933e-05
 -2.129246271688e-05
 -2.126798355442e-05
 -2.124350439197e-05
 -2.121902522952e-05
 -2.119454606707e-05
 -2.117006690461e-05
 -2.114558774216e-05
 -2.112110857971e-05
 -2.109662941726e-05
 -2.107215025480e-05
 -2.104767109235e-05
 -2.102319192990e-05
 -2.099871276744e-05
 -2.097423360499e-05
 -2.094975444254e-05
 -2.092527528009e-05
 -2.090079611763e-05
 -2.087631695518e-05
 -2.085183779273e-05
 -2.082735863028e-05
 -2.080287946782e-05
 -2.077840030537e-05
 -2.075392114292e-05
 -2.072944198047e-05
 -2.070496281801e-05
 -2.068048365556e-05
 -2.065600449311e-05
 -2.063152533066e-05
 -2.060704616820e-05
 -2.058256700575e-05
 -2.055808784330e-05
 -2.053360868085e-05
 -2.050912951839e-05
 -2.048465035594e-05
 -2.046017119349e-05
 -2.043569203104e-05
 -2.041121286858e-05
 -2.038673370613e-05
 -2.036225454368e-05
 -2.033777538123e-05
 -2.031329621877e-05
 -2.028881705632e-05
 -2.026433789387e-05
 -2.023985873142e-05
 -2.021537956896e-05
 -2.019090040651e-05
 -2.016642124406e-05
 -2.014194208161e-05
 -2.011746291915e-05
 -2.009298375670e-05
 -2.006850459425e-05
 -2.004402543179e-05
 -2.001954626934e-05
 -1.999506710689e-05
 -1.997058794444e-05
 -1.994610878198e-05
 -1.992162961953e-05
 -1.989715045708e-05
 -1.987267129463e-05
 -1.984819213217e-05
 -1.982371296972e-05
 -1.979923380727e-05
 -1.977475464482e-05
 -1.975027548236e-05
 -1.972579631991e-05
 -1.970131715746e-05
 -1.967683799501e-05
 -1.965235883255e-05
 -1.962787967010e-05
 -1.960340050765e-05
 -1.957892134520e-05
 -1.955444218274e-05
 -1.952996302029e-05
 -1.950548385784e-05
 -1.948100469539e-05
 -1.945652553293e-05
 -1.943204637048e-05
 -1.940756720803e-05
 -1.938308804558e-05
 -1.935860888312e-05
 -1.933412972067e-05
 -1.930965055822e-05
 -1.928517139577e-05
 -1.926069223331e-05
 -1.923621307086e-05
 -1.921173390841e-05
 -1.918725474596e-05
 -1.916277558350e-05
 -1.913829642105e-05
 -1.911381725860e-05
 -1.908933809614e-05
 -1.906485893369e-05
 -1.904037977124e-05
 -1.901590060879e-05
 -1.899142144633e-05
 -1.896694228388e-05
 -1.894246312143e-05
 -1.891798395898e-05
 -1.889350479652e-05
 -1.886902563407e-05
 -1.884454647162e-05
 -1.882006730917e-05
 -1.879558814671e-05
 -1.877110898426e-05
 -1.874662982181e-05
 -1.872215065936e-05
 -1.869767149690e-05
 -1.867319233445e-05
 -1.864871317200e-05
 -1.862423400955e-05
 -1.859975484709e-05
 -1.857527568464e-05
 -1.855079652219e-05
 -1.852631735974e-05
 -1.850183819728e-05
 -1.847735903483e-05
 -1.845287987238e-05
 -1.842840070993e-05
 -1.840392154747e-05
 -1.837944238502e-05
 -1.835496322257e-05
 -1.833048406012e-05
 -1.830600489766e-05
 -1.828152573521e-05
 -1.825704657276e-05
 -1.823256741031e-05
 -1.820808824785e-05
 -1.818360908540e-05
 -1.815912992295e-05
 -1.813465076050e-05
 -1.811017159804e-05
 -1.808569243559e-05
 -1.806121327314e-05
 -1.803673411068e-05
 -1.801225494823e-05
 -1.798777578578e-05
 -1.796329662333e-05
 -1.793881746087e-05
 -1.791433829842e-05
 -1.788985913597e-05
 -1.786537997352e-05
 -1.784090081106e-05
 -1.781642164861e-05
 -1.779194248616e-05
 -1.776746332371e-05
 -1.774298416125e-05
 -1.771850499880e-05
 -1.769402583635e-05
 -1.766954667390e-05
 -1.764506751144e-05
 -1.762058834899e-05
 -1.759610918654e-05
 -1.757163002409e-05
 -1.754715086163e-05
 -1.752267169918e-05
 -1.749819253673e-05
 -1.747371337428e-05
 -1.744923421182e-05
 -1.742475504937e-05
 -1.740027588692e-05
 -1.737579672447e-05
 -1.735131756201e-05
 -1.732683839956e-05
 -1.730235923711e-05
 -1.727788007466e-05
 -1.725340091220e-05
 -1.722892174975e-05
 -1.720444258730e-05
 -1.717996342485e-05
 -1.715548426239e-05
 -1.713100509994e-05
 -1.710652593749e-05
 -1.708204677503e-05
 -1.705756761258e-05
 -1.703308845013e-05
 -1.700860928768e-05
 -1.698413012522e-05
 -1.695965096277e-05
 -1.693517180032e-05
 -1.691069263787e-05
 -1.688621347541e-05
 -1.686173431296e-05
 -1.683725515051e-05
 -1.681277598806e-05
 -1.678829682560e-05
 -1.676381766315e-05
 -1.673933850070e-05
 -1.671485933825e-05
 -1.669038017579e-05
 -1.666590101334e-05
 -1.664142185089e-05
 -1.661694268844e-05
 -1.659246352598e-05
 -1.656798436353e-05
 -1.654350520108e-05
 -1.651902603863e-05
 -1.649454687617e-05
 -1.647006771372e-05
 -1.644558855127e-05
 -1.642110938882e-05
 -1.639663022636e-05
 -1.637215106391e-05
 -1.634767190146e-05
 -1.632319273901e-05
 -1.629871357655e-05
 -1.627423441410e-05
 -1.624975525165e-05
 -1.622527608920e-05
 -1.620079692674e-05
 -1.617631776429e-05
 -1.615183860184e-05
 -1.612735943938e-05
 -1.610288027693e-05
 -1.607840111448e-05
 -1.605392195203e-05
 -1.602944278957e-05
 -1.600496362712e-05
 -1.598048446467e-05
 -1.595600530222e-05
 -1.593152613976e-05
 -1.590704697731e-05
 -1.588256781486e-05
 -1.585808865241e-05
 -1.583360948995e-05
 -1.580913032750e-05
 -1.578465116505e-05
 -1.576017200260e-05
 -1.573569284014e-05
 -1.571121367769e-05
 -1.568673451524e-05
 -1.566225535279e-05
 -1.563777619033e-05
 -1.561329702788e-05
 -1.558881786543e-05
 -1.556433870298e-05
 -1.553985954052e-05
 -1.551538037807e-05
 -1.549090121562e-05
 -1.546642205317e-05
 -1.544194289071e-05
 -1.541746372826e-05
 -1.539298456581e-05
 -1.536850540336e-05
 -1.534402624090e-05
 -1.531954707845e-05
 -1.529506791600e-05
 -1.527058875355e-05
 -1.524610959109e-05
 -1.522163042864e-05
 -1.519715126619e-05
 -1.517267210373e-05
 -1.514819294128e-05
 -1.512371377883e-05
 -1.510000000000e-05
 -1.507628622117e-05
 -1.505257244234e-05
 -1.502885866351e-05
 -1.500514488468e-05
 -1.498143110585e-05
 -1.495771732703e-05
 -1.493400354820e-05
 -1.491028976937e-05
 -1.488657599054e-05
 -1.486286221171e-05
 -1.483914843288e-05
 -1.481543465405e-05
 -1.479172087522e-05
 -1.476800709639e-05
 -1.474429331756e-05
 -1.472057953873e-05
 -1.469686575991e-05
 -1.467315198108e-05
 -1.464943820225e-05
 -1.462572442342e-05
 -1.460201064459e-05
 -1.457829686576e-05
 -1.455458308693e-05
 -1.453086930810e-05
 -1.450715552927e-05
 -1.448344175044e-05
 -1.445972797161e-05
 -1.443601419279e-05
 -1.441230041396e-05
 -1.438858663513e-05
 -1.436487285630e-05
 -1.434115907747e-05
 -1.431744529864e-05
 -1.429373151981e-05
 -1.427001774098e-05
 -1.424630396215e-05
 -1.422259018332e-05
 -1.419887640449e-05
 -1.417516262567e-05
 -1.415144884684e-05
 -1.412773506801e-05
 -1.410402128918e-05
 -1.408030751035e-05
 -1.405659373152e-05
 -1.403287995269e-05
 -1.400916617386e-05
 -1.398545239503e-05
 -1.396173861620e-05
 -1.393802483737e-05
 -1.391431105855e-05
 -1.389059727972e-05
 -1.386688350089e-05
 -1.384316972206e-05
 -1.381945594323e-05
 -1.379574216440e-05
 -1.377202838557e-05
 -1.374831460674e-05
 -1.372460082791e-05
 -1.370088704908e-05
 -1.367717327025e-05
 -1.365345949143e-05
 -1.362974571260e-05
 -1.360603193377e-05
 -1.358231815494e-05
 -1.355860437611e-05
 -1.353489059728e-05
 -1.351117681845e-05
 -1.348746303962e-05
 -1.346374926079e-05
 -1.344003548196e-05
 -1.341632170313e-05
 -1.339260792431e-05
 -1.336889414548e-05
 -1.334518036665e-05
 -1.332146658782e-05
 -1.329775280899e-05
 -1.327403903016e-05
 -1.325032525133e-05
 -1.322661147250e-05
 -1.320289769367e-05
 -1.317918391484e-05
 -1.315547013601e-05
 -1.313175635719e-05
 -1.310804257836e-05
 -1.308432879953e-05
 -1.306061502070e-05
 -1.303690124187e-05
 -1.301318746304e-05
 -1.298947368421e-05
 -1.296575990538e-05
 -1.294204612655e-05
 -1.291833234772e-05
 -1.289461856889e-05
 -1.287090479007e-05
 -1.284719101124e-05
 -1.282347723241e-05
 -1.279976345358e-05
 -1.277604967475e-05
 -1.275233589592e-05
 -1.272862211709e-05
 -1.270490833826e-05
 -1.268119455943e-05
 -1.265748078060e-05
 -1.263376700177e-05
 -1.261005322294e-05
 -1.258633944412e-05
 -1.256262566529e-05
 -1.253891188646e-05
 -1.251519810763e-05
 -1.249148432880e-05
 -1.246777054997e-05
 -1.244405677114e-05
 -1.242034299231e-05
 -1.239662921348e-05
 -1.237291543465e-05
 -1.234920165582e-05
 -1.232548787700e-05
 -1.230177409817e-05
 -1.227806031934e-05
 -1.225434654051e-05
 -1.223063276168e-05
 -1.220691898285e-05
 -1.218320520402e-05
 -1.215949142519e-05
 -1.213577764636e-05
 -1.211206386753e-05
 -1.208835008870e-05
 -1.206463630988e-05
 -1.204092253105e-05
 -1.201720875222e-05
 -1.199349497339e-05
 -1.196978119456e-05
 -1.194606741573e-05
 -1.192235363690e-05
 -1.189863985807e-05
 -1.187492607924e-05
 -1.185121230041e-05
 -1.182749852158e-05
 -1.180378474276e-05
 -1.178007096393e-05
 -1.175635718510e-05
 -1.173264340627e-05
 -1.170892962744e-05
 -1.168521584861e-05
 -1.166150206978e-05
 -1.163778829095e-05
 -1.161407451212e-05
 -1.159036073329e-05
 -1.156664695446e-05
 -1.154293317564e-05
 -1.151921939681e-05
 -1.149550561798e-05
 -1.147179183915e-05
 -1.144807806032e-05
 -1.142436428149e-05
 -1.140065050266e-05
 -1.137693672383e-05
 -1.135322294500e-05
 -1.132950916617e-05
 -1.130579538734e-05
 -1.128208160852e-05
 -1.125836782969e-05
 -1.123465405086e-05
 -1.121094027203e-05
 -1.118722649320e-05
 -1.116351271437e-05
 -1.113979893554e-05
 -1.111608515671e-05
 -1.109237137788e-05
 -1.106865759905e-05
 -1.104494382022e-05
 -1.102123004140e-05
 -1.099751626257e-05
 -1.097380248374e-05
 -1.095008870491e-05
 -1.092637492608e-05
 -1.090266114725e-05
 -1.087894736842e-05
 -1.085523358959e-05
 -1.083151981076e-05
 -1.080780603193e-05
 -1.078409225310e-05
 -1.076037847428e-05
 -1.073666469545e-05
 -1.071295091662e-05
 -1.068923713779e-05
 -1.066552335896e-05
 -1.064180958013e-05
 -1.061809580130e-05
 -1.059438202247e-05
 -1.057066824364e-05
 -1.054695446481e-05
 -1.052324068598e-05
 -1.049952690716e-05
 -1.047581312833e-05
 -1.045209934950e-05
 -1.042838557067e-05
 -1.040467179184e-05
 -1.038095801301e-05
 -1.035724423418e-05
 -1.033353045535e-05
 -1.030981667652e-05
 -1.028610289769e-05
 -1.026238911886e-05
 -1.023867534004e-05
 -1.021496156121e-05
 -1.019124778238e-05
 -1.016753400355e-05
 -1.014382022472e-05
 -1.012010644589e-05
 -1.009639266706e-05
 -1.007267888823e-05
 -1.004896510940e-05
 -1.002525133057e-05
 -1.000153755174e-05
 -9.977823772915e-06
 -9.954109994086e-06
 -9.930396215257e-06
 -9.906682436428e-06
 -9.882968657599e-06
 -9.859254878770e-06
 -9.835541099941e-06
 -9.811827321112e-06
 -9.788113542283e-06
 -9.764399763454e-06
 -9.740685984624e-06
 -9.716972205795e-06
 -9.693258426966e-06
 -9.669544648137e-06
 -9.645830869308e-06
 -9.622117090479e-06
 -9.598403311650e-06
 -9.574689532821e-06
 -9.550975753992e-06
 -9.527261975163e-06
 -9.503548196333e-06
 -9.479834417504e-06
 -9.456120638675e-06
 -9.432406859846e-06
 -9.408693081017e-06
 -9.384979302188e-06
 -9.361265523359e-06
 -9.337551744530e-06
 -9.313837965701e-06
 -9.290124186872e-06
 -9.266410408043e-06
 -9.242696629213e-06
 -9.218982850384e-06
 -9.195269071555e-06
 -9.171555292726e-06
 -9.147841513897e-06
 -9.124127735068e-06
 -9.100413956239e-06
 -9.076700177410e-06
 -9.052986398581e-06
 -9.029272619752e-06
 -9.005558840922e-06
 -8.981845062093e-06
 -8.958131283264e-06
 -8.934417504435e-06
 -8.910703725606e-06
 -8.886989946777e-06
 -8.863276167948e-06
 -8.839562389119e-06
 -8.815848610290e-06
 -8.792134831461e-06
 -8.768421052632e-06
 -8.744707273802e-06
 -8.720993494973e-06
 -8.697279716144e-06
 -8.673565937315e-06
 -8.649852158486e-06
 -8.626138379657e-06
 -8.602424600828e-06
 -8.578710821999e-06
 -8.554997043170e-06
 -8.531283264341e-06
 -8.507569485511e-06
 -8.483855706682e-06
 -8.460141927853e-06
 -8.436428149024e-06
 -8.412714370195e-06
 -8.389000591366e-06
 -8.365286812537e-06
 -8.341573033708e-06
 -8.317859254879e-06
 -8.294145476050e-06
 -8.270431697221e-06
 -8.246717918391e-06
 -8.223004139562e-06
 -8.199290360733e-06
 -8.175576581904e-06
 -8.151862803075e-06
 -8.128149024246e-06
 -8.104435245417e-06
 -8.080721466588e-06
 -8.057007687759e-06
 -8.033293908930e-06
 -8.009580130100e-06
 -7.985866351271e-06
 -7.962152572442e-06
 -7.938438793613e-06
 -7.914725014784e-06
 -7.891011235955e-06
 -7.867297457126e-06
 -7.843583678297e-06
 -7.819869899468e-06
 -7.796156120639e-06
 -7.772442341810e-06
 -7.748728562980e-06
 -7.725014784151e-06
 -7.701301005322e-06
 -7.677587226493e-06
 -7.653873447664e-06
 -7.630159668835e-06
 -7.606445890006e-06
 -7.582732111177e-06
 -7.559018332348e-06
 -7.535304553519e-06
 -7.511590774689e-06
 -7.487876995860e-06
 -7.464163217031e-06
 -7.440449438202e-06
 -7.416735659373e-06
 -7.393021880544e-06
 -7.369308101715e-06
 -7.345594322886e-06
 -7.321880544057e-06
 -7.298166765228e-06
 -7.274452986399e-06
 -7.250739207569e-06
 -7.227025428740e-06
 -7.203311649911e-06
 -7.179597871082e-06
 -7.155884092253e-06
 -7.132170313424e-06
 -7.108456534595e-06
 -7.084742755766e-06
 -7.061028976937e-06
 -7.037315198108e-06
 -7.013601419278e-06
 -6.989887640449e-06
 -6.966173861620e-06
 -6.942460082791e-06
 -6.918746303962e-06
 -6.895032525133e-06
 -6.871318746304e-06
 -6.847604967475e-06
 -6.823891188646e-06
 -6.800177409817e-06
 -6.776463630988e-06
 -6.752749852158e-06
 -6.729036073329e-06
 -6.705322294500e-06
 -6.681608515671e-06
 -6.657894736842e-06
 -6.634180958013e-06
 -6.610467179184e-06
 -6.586753400355e-06
 -6.563039621526e-06
 -6.539325842697e-06
 -6.515612063867e-06
 -6.491898285038e-06
 -6.468184506209e-06
 -6.444470727380e-06
 -6.420756948551e-06
 -6.397043169722e-06
 -6.373329390893e-06
 -6.349615612064e-06
 -6.325901833235e-06
 -6.302188054406e-06
 -6.278474275577e-06
 -6.254760496747e-06
 -6.231046717918e-06
 -6.207332939089e-06
 -6.183619160260e-06
 -6.159905381431e-06
 -6.136191602602e-06
 -6.112477823773e-06
 -6.088764044944e-06
 -6.065050266115e-06
 -6.041336487286e-06
 -6.017622708456e-06
 -5.993908929627e-06
 -5.970195150798e-06
 -5.946481371969e-06
 -5.922767593140e-06
 -5.899053814311e-06
 -5.875340035482e-06
 -5.851626256653e-06
 -5.827912477824e-06
 -5.804198698995e-06
 -5.780484920165e-06
 -5.756771141336e-06
 -5.733057362507e-06
 -5.709343583678e-06
 -5.685629804849e-06
 -5.661916026020e-06
 -5.638202247191e-06
 -5.614488468362e-06
 -5.590774689533e-06
 -5.567060910704e-06
 -5.543347131875e-06
 -5.519633353045e-06
 -5.495919574216e-06
 -5.472205795387e-06
 -5.448492016558e-06
 -5.424778237729e-06
 -5.401064458900e-06
 -5.377350680071e-06
 -5.353636901242e-06
 -5.329923122413e-06
 -5.306209343584e-06
 -5.282495564754e-06
 -5.258781785925e-06
 -5.235068007096e-06
 -5.211354228267e-06
 -5.187640449438e-06
 -5.163926670609e-06
 -5.140212891780e-06
 -5.116499112951e-06
 -5.092785334122e-06
 -5.069071555293e-06
 -5.045357776464e-06
 -5.021643997634e-06
 -4.997930218805e-06
 -4.974216439976e-06
 -4.950502661147e-06
 -4.926788882318e-06
 -4.903075103489e-06
 -4.879361324660e-06
 -4.855647545831e-06
 -4.831933767002e-06
 -4.808219988173e-06
 -4.784506209343e-06
 -4.760792430514e-06
 -4.737078651685e-06
 -4.713364872856e-06
 -4.689651094027e-06
 -4.665937315198e-06
 -4.642223536369e-06
 -4.618509757540e-06
 -4.594795978711e-06
 -4.571082199882e-06
 -4.547368421053e-06
 -4.523654642223e-06
 -4.499940863394e-06
 -4.476227084565e-06
 -4.452513305736e-06
 -4.428799526907e-06
 -4.405085748078e-06
 -4.381371969249e-06
 -4.357658190420e-06
 -4.333944411591e-06
 -4.310230632762e-06
 -4.286516853932e-06
 -4.262803075103e-06
 -4.239089296274e-06
 -4.215375517445e-06
 -4.191661738616e-06
 -4.167947959787e-06
 -4.144234180958e-06
 -4.120520402129e-06
 -4.096806623300e-06
 -4.073092844471e-06
 -4.049379065642e-06
 -4.025665286812e-06
 -4.001951507983e-06
 -3.978237729154e-06
 -3.954523950325e-06
 -3.930810171496e-06
 -3.907096392667e-06
 -3.883382613838e-06
 -3.859668835009e-06
 -3.835955056180e-06
 -3.812241277351e-06
 -3.788527498521e-06
 -3.764813719692e-06
 -3.741099940863e-06
 -3.717386162034e-06
 -3.693672383205e-06
 -3.669958604376e-06
 -3.646244825547e-06
 -3.622531046718e-06
 -3.598817267889e-06
 -3.575103489060e-06
 -3.551389710231e-06
 -3.527675931401e-06
 -3.503962152572e-06
 -3.480248373743e-06
 -3.456534594914e-06
 -3.432820816085e-06
 -3.409107037256e-06
 -3.385393258427e-06
 -3.361679479598e-06
 -3.337965700769e-06
 -3.314251921940e-06
 -3.290538143110e-06
 -3.266824364281e-06
 -3.243110585452e-06
 -3.219396806623e-06
 -3.195683027794e-06
 -3.171969248965e-06
 -3.148255470136e-06
 -3.124541691307e-06
 -3.100827912478e-06
 -3.077114133649e-06
 -3.053400354820e-06
 -3.029686575990e-06
 -3.005972797161e-06
 -2.982259018332e-06
 -2.958545239503e-06
 -2.934831460674e-06
 -2.911117681845e-06
 -2.887403903016e-06
 -2.863690124187e-06
 -2.839976345358e-06
 -2.816262566529e-06
 -2.792548787699e-06
 -2.768835008870e-06
 -2.745121230041e-06
 -2.721407451212e-06
 -2.697693672383e-06
 -2.673979893554e-06
 -2.650266114725e-06
 -2.626552335896e-06
 -2.602838557067e-06
 -2.579124778238e-06
 -2.555410999409e-06
 -2.531697220579e-06
 -2.507983441750e-06
 -2.484269662921e-06
 -2.460555884092e-06
 -2.436842105263e-06
 -2.413128326434e-06
 -2.389414547605e-06
 -2.365700768776e-06
 -2.341986989947e-06
 -2.318273211118e-06
 -2.294559432288e-06
 -2.270845653459e-06
 -2.247131874630e-06
 -2.223418095801e-06
 -2.199704316972e-06
 -2.175990538143e-06
 -2.152276759314e-06
 -2.128562980485e-06
 -2.104849201656e-06
 -2.081135422827e-06
 -2.057421643998e-06
 -2.033707865168e-06
 -2.009994086339e-06
 -1.986280307510e-06
 -1.962566528681e-06
 -1.938852749852e-06
 -1.915138971023e-06
 -1.891425192194e-06
 -1.867711413365e-06
 -1.843997634536e-06
 -1.820283855707e-06
 -1.796570076877e-06
 -1.772856298048e-06
 -1.749142519219e-06
 -1.725428740390e-06
 -1.701714961561e-06
 -1.678001182732e-06
 -1.654287403903e-06
 -1.630573625074e-06
 -1.606859846245e-06
 -1.583146067416e-06
 -1.559432288587e-06
 -1.535718509757e-06
 -1.512004730928e-06
 -1.488290952099e-06
 -1.464577173270e-06
 -1.440863394441e-06
 -1.417149615612e-06
 -1.393435836783e-06
 -1.369722057954e-06
 -1.346008279125e-06
 -1.322294500296e-06
 -1.298580721466e-06
 -1.274866942637e-06
 -1.251153163808e-06
 -1.227439384979e-06
 -1.203725606150e-06
 -1.180011827321e-06
 -1.156298048492e-06
 -1.132584269663e-06
 -1.108870490834e-06
 -1.085156712005e-06
 -1.061442933176e-06
 -1.037729154346e-06
 -1.014015375517e-06
 -9.903015966882e-07
 -9.665878178591e-07
 -9.428740390300e-07
 -9.191602602009e-07
 -8.954464813719e-07
 -8.717327025428e-07
 -8.480189237137e-07
 -8.243051448846e-07
 -8.005913660555e-07
 -7.768775872264e-07
 -7.531638083973e-07
 -7.294500295682e-07
 -7.057362507391e-07
 -6.820224719100e-07
 -6.583086930809e-07
 -6.345949142518e-07
 -6.108811354227e-07
 -5.871673565936e-07
 -5.634535777645e-07
 -5.397397989354e-07
 -5.160260201063e-07
 -4.923122412772e-07
 -4.685984624481e-07
 -4.448846836190e-07
 -4.211709047899e-07
 -3.974571259609e-07
 -3.737433471318e-07
 -3.500295683027e-07
 -3.263157894736e-07
 -3.026020106445e-07
 -2.788882318154e-07
 -2.551744529863e-07
 -2.314606741572e-07
 -2.077468953281e-07
 -1.840331164990e-07
 -1.603193376699e-07
 -1.366055588408e-07
 -1.128917800117e-07
 -8.917800118261e-08
 -6.546422235352e-08
 -4.175044352442e-08
 -1.803666469533e-08
 5.677114133767e-09
 2.939089296286e-08
 5.310467179196e-08
 7.681845062105e-08
 1.005322294501e-07
 1.242460082792e-07
 1.479597871083e-07
 1.716735659374e-07
 1.953873447665e-07
 2.191011235956e-07
 2.428149024247e-07
 2.665286812538e-07
 2.902424600829e-07
 3.139562389120e-07
 3.376700177411e-07
 3.613837965702e-07
 3.850975753993e-07
 4.088113542284e-07
 4.325251330575e-07
 4.562389118866e-07
 4.799526907157e-07
 5.036664695448e-07
 5.273802483739e-07
 5.510940272030e-07
 5.748078060321e-07
 5.985215848611e-07
 6.222353636902e-07
 6.459491425193e-07
 6.696629213484e-07
 6.933767001775e-07
 7.170904790066e-07
 7.408042578357e-07
 7.645180366648e-07
 7.882318154939e-07
 8.119455943230e-07
 8.356593731521e-07
 8.593731519812e-07
 8.830869308103e-07
 9.068007096394e-07
 9.305144884685e-07
 9.542282672976e-07
 9.779420461267e-07
 1.001655824956e-06
 1.025369603785e-06
 1.049083382614e-06
 1.072797161443e-06
 1.096510940272e-06
 1.120224719101e-06
 1.143938497930e-06
 1.167652276759e-06
 1.191366055589e-06
 1.215079834418e-06
 1.238793613247e-06
 1.262507392076e-06
 1.286221170905e-06
 1.309934949734e-06
 1.333648728563e-06
 1.357362507392e-06
 1.381076286221e-06
 1.404790065050e-06
 1.428503843879e-06
 1.452217622709e-06
 1.475931401538e-06
 1.499645180367e-06
 1.523358959196e-06
 1.547072738025e-06
 1.570786516854e-06
 1.594500295683e-06
 1.618214074512e-06
 1.641927853341e-06
 1.665641632170e-06
 1.689355411000e-06
 1.713069189829e-06
 1.736782968658e-06
 1.760496747487e-06
 1.784210526316e-06
 1.807924305145e-06
 1.831638083974e-06
 1.855351862803e-06
 1.879065641632e-06
 1.902779420461e-06
 1.926493199290e-06
 1.950206978120e-06
 1.973920756949e-06
 1.997634535778e-06
 2.021348314607e-06
 2.045062093436e-06
 2.068775872265e-06
 2.092489651094e-06
 2.116203429923e-06
 2.139917208752e-06
 2.163630987581e-06
 2.187344766411e-06
 2.211058545240e-06
 2.234772324069e-06
 2.258486102898e-06
 2.282199881727e-06
 2.305913660556e-06
 2.329627439385e-06
 2.353341218214e-06
 2.377054997043e-06
 2.400768775872e-06
 2.424482554701e-06
 2.448196333531e-06
 2.471910112360e-06
 2.495623891189e-06
 2.519337670018e-06
 2.543051448847e-06
 2.566765227676e-06
 2.590479006505e-06
 2.614192785334e-06
 2.637906564163e-06
 2.661620342992e-06
 2.685334121822e-06
 2.709047900651e-06
 2.732761679480e-06
 2.756475458309e-06
 2.780189237138e-06
 2.803903015967e-06
 2.827616794796e-06
 2.851330573625e-06
 2.875044352454e-06
 2.898758131283e-06
 2.922471910112e-06
 2.946185688942e-06
 2.969899467771e-06
 2.993613246600e-06
 3.017327025429e-06
 3.041040804258e-06
 3.064754583087e-06
 3.088468361916e-06
 3.112182140745e-06
 3.135895919574e-06
 3.159609698403e-06
 3.183323477233e-06
 3.207037256062e-06
 3.230751034891e-06
 3.254464813720e-06
 3.278178592549e-06
 3.301892371378e-06
 3.325606150207e-06
 3.349319929036e-06
 3.373033707865e-06
 3.396747486694e-06
 3.420461265523e-06
 3.444175044353e-06
 3.467888823182e-06
 3.491602602011e-06
 3.515316380840e-06
 3.539030159669e-06
 3.562743938498e-06
 3.586457717327e-06
 3.610171496156e-06
 3.633885274985e-06
 3.657599053814e-06
 3.681312832644e-06
 3.705026611473e-06
 3.728740390302e-06
 3.752454169131e-06
 3.776167947960e-06
 3.799881726789e-06
 3.823595505618e-06
 3.847309284447e-06
 3.871023063276e-06
 3.894736842105e-06
 3.918450620934e-06
 3.942164399764e-06
 3.965878178593e-06
 3.989591957422e-06
 4.013305736251e-06
 4.037019515080e-06
 4.060733293909e-06
 4.084447072738e-06
 4.108160851567e-06
 4.131874630396e-06
 4.155588409225e-06
 4.179302188055e-06
 4.203015966884e-06
 4.226729745713e-06
 4.250443524542e-06
 4.274157303371e-06
 4.297871082200e-06
 4.321584861029e-06
 4.345298639858e-06
 4.369012418687e-06
 4.392726197516e-06
 4.416439976345e-06
 4.440153755175e-06
 4.463867534004e-06
 4.487581312833e-06
 4.511295091662e-06
 4.535008870491e-06
 4.558722649320e-06
 4.582436428149e-06
 4.606150206978e-06
 4.629863985807e-06
 4.653577764636e-06
 4.677291543466e-06
 4.701005322295e-06
 4.724719101124e-06
 4.748432879953e-06
 4.772146658782e-06
 4.795860437611e-06
 4.819574216440e-06
 4.843287995269e-06
 4.867001774098e-06
 4.890715552927e-06
 4.914429331757e-06
 4.938143110586e-06
 4.961856889415e-06
 4.985570668244e-06
 5.009284447073e-06
 5.032998225902e-06
 5.056712004731e-06
 5.080425783560e-06
 5.104139562389e-06
 5.127853341218e-06
 5.151567120047e-06
 5.175280898877e-06
 5.198994677706e-06
 5.222708456535e-06
 5.246422235364e-06
 5.270136014193e-06
 5.293849793022e-06
 5.317563571851e-06
 5.341277350680e-06
 5.364991129509e-06
 5.388704908338e-06
 5.412418687168e-06
 5.436132465997e-06
 5.459846244826e-06
 5.483560023655e-06
 5.507273802484e-06
 5.530987581313e-06
 5.554701360142e-06
 5.578415138971e-06
 5.602128917800e-06
 5.625842696629e-06
 5.649556475458e-06
 5.673270254288e-06
 5.696984033117e-06
 5.720697811946e-06
 5.744411590775e-06
 5.768125369604e-06
 5.791839148433e-06
 5.815552927262e-06
 5.839266706091e-06
 5.862980484920e-06
 5.886694263749e-06
 5.910408042579e-06
 5.934121821408e-06
 5.957835600237e-06
 5.981549379066e-06
 6.005263157895e-06
 6.028976936724e-06
 6.052690715553e-06
 6.076404494382e-06
 6.100118273211e-06
 6.123832052040e-06
 6.147545830869e-06
 6.171259609699e-06
 6.194973388528e-06
 6.218687167357e-06
 6.242400946186e-06
 6.266114725015e-06
 6.289828503844e-06
 6.313542282673e-06
 6.337256061502e-06
 6.360969840331e-06
 6.384683619160e-06
 6.408397397990e-06
 6.432111176819e-06
 6.455824955648e-06
 6.479538734477e-06
 6.503252513306e-06
 6.526966292135e-06
 6.550680070964e-06
 6.574393849793e-06
 6.598107628622e-06
 6.621821407451e-06
 6.645535186280e-06
 6.669248965110e-06
 6.692962743939e-06
 6.716676522768e-06
 6.740390301597e-06
 6.764104080426e-06
 6.787817859255e-06
 6.811531638084e-06
 6.835245416913e-06
 6.858959195742e-06
 6.882672974571e-06
 6.906386753401e-06
 6.930100532230e-06
 6.953814311059e-06
 6.977528089888e-06
 7.001241868717e-06
 7.024955647546e-06
 7.048669426375e-06
 7.072383205204e-06
 7.096096984033e-06
 7.119810762862e-06
 7.143524541691e-06
 7.167238320521e-06
 7.190952099350e-06
 7.214665878179e-06
 7.238379657008e-06
 7.262093435837e-06
 7.285807214666e-06
 7.309520993495e-06
 7.333234772324e-06
 7.356948551153e-06
 7.380662329982e-06
 7.404376108812e-06
 7.428089887641e-06
 7.451803666470e-06
 7.475517445299e-06
 7.499231224128e-06
 7.522945002957e-06
 7.546658781786e-06
 7.570372560615e-06
 7.594086339444e-06
 7.617800118273e-06
 7.641513897102e-06
 7.665227675932e-06
 7.688941454761e-06
 7.712655233590e-06
 7.736369012419e-06
 7.760082791248e-06
 7.783796570077e-06
 7.807510348906e-06
 7.831224127735e-06
 7.854937906564e-06
 7.878651685393e-06
 7.902365464223e-06
 7.926079243052e-06
 7.949793021881e-06
 7.973506800710e-06
 7.997220579539e-06
 8.020934358368e-06
 8.044648137197e-06
 8.068361916026e-06
 8.092075694855e-06
 8.115789473684e-06
 8.139503252513e-06
 8.163217031343e-06
 8.186930810172e-06
 8.210644589001e-06
 8.234358367830e-06
 8.258072146659e-06
 8.281785925488e-06
 8.305499704317e-06
 8.329213483146e-06
 8.352927261975e-06
 8.376641040804e-06
 8.400354819634e-06
 8.424068598463e-06
 8.447782377292e-06
 8.471496156121e-06
 8.495209934950e-06
 8.518923713779e-06
 8.542637492608e-06
 8.566351271437e-06
 8.590065050266e-06
 8.613778829095e-06
 8.637492607924e-06
 8.661206386754e-06
 8.684920165583e-06
 8.708633944412e-06
 8.732347723241e-06
 8.756061502070e-06
 8.779775280899e-06
 8.803489059728e-06
 8.827202838557e-06
 8.850916617386e-06
 8.874630396215e-06
 8.898344175045e-06
 8.922057953874e-06
 8.945771732703e-06
 8.969485511532e-06
 8.993199290361e-06
 9.016913069190e-06
 9.040626848019e-06
 9.064340626848e-06
 9.088054405677e-06
 9.111768184506e-06
 9.135481963335e-06
 9.159195742165e-06
 9.182909520994e-06
 9.206623299823e-06
 9.230337078652e-06
 9.254050857481e-06
 9.277764636310e-06
 9.301478415139e-06
 9.325192193968e-06
 9.348905972797e-06
 9.372619751626e-06
 9.396333530456e-06
 9.420047309285e-06
 9.443761088114e-06
 9.467474866943e-06
 9.491188645772e-06
 9.514902424601e-06
 9.538616203430e-06
 9.562329982259e-06
 9.586043761088e-06
 9.609757539917e-06
 9.633471318746e-06
 9.657185097576e-06
 9.680898876405e-06
 9.704612655234e-06
 9.728326434063e-06
 9.752040212892e-06
 9.775753991721e-06
 9.799467770550e-06
 9.823181549379e-06
 9.846895328208e-06
 9.870609107037e-06
 9.894322885867e-06
 9.918036664696e-06
 9.941750443525e-06
 9.965464222354e-06
 9.989178001183e-06
 1.001289178001e-05
 1.003660555884e-05
 1.006031933767e-05
 1.008403311650e-05
 1.010774689533e-05
 1.013146067416e-05
 1.015517445299e-05
 1.017888823182e-05
 1.020260201064e-05
 1.022631578947e-05
 1.025002956830e-05
 1.027374334713e-05
 1.029745712596e-05
 1.032117090479e-05
 1.034488468362e-05
 1.036859846245e-05
 1.039231224128e-05
 1.041602602011e-05
 1.043973979894e-05
 1.046345357776e-05
 1.048716735659e-05
 1.051088113542e-05
 1.053459491425e-05
 1.055830869308e-05
 1.058202247191e-05
 1.060573625074e-05
 1.062945002957e-05
 1.065316380840e-05
 1.067687758723e-05
 1.070059136606e-05
 1.072430514488e-05
 1.074801892371e-05
 1.077173270254e-05
 1.079544648137e-05
 1.081916026020e-05
 1.084287403903e-05
 1.086658781786e-05
 1.089030159669e-05
 1.091401537552e-05
 1.093772915435e-05
 1.096144293318e-05
 1.098515671200e-05
 1.100887049083e-05
 1.103258426966e-05
 1.105629804849e-05
 1.108001182732e-05
 1.110372560615e-05
 1.112743938498e-05
 1.115115316381e-05
 1.117486694264e-05
 1.119858072147e-05
 1.122229450030e-05
 1.124600827912e-05
 1.126972205795e-05
 1.129343583678e-05
 1.131714961561e-05
 1.134086339444e-05
 1.136457717327e-05
 1.138829095210e-05
 1.141200473093e-05
 1.143571850976e-05
 1.145943228859e-05
 1.148314606742e-05
 1.150685984625e-05
 1.153057362507e-05
 1.155428740390e-05
 1.157800118273e-05
 1.160171496156e-05
 1.162542874039e-05
 1.164914251922e-05
 1.167285629805e-05
 1.169657007688e-05
 1.172028385571e-05
 1.174399763454e-05
 1.176771141337e-05
 1.179142519219e-05
 1.181513897102e-05
 1.183885274985e-05
 1.186256652868e-05
 1.188628030751e-05
 1.190999408634e-05
 1.193370786517e-05
 1.195742164400e-05
 1.198113542283e-05
 1.200484920166e-05
 1.202856298049e-05
 1.205227675931e-05
 1.207599053814e-05
 1.209970431697e-05
 1.212341809580e-05
 1.214713187463e-05
 1.217084565346e-05
 1.219455943229e-05
 1.221827321112e-05
 1.224198698995e-05
 1.226570076878e-05
 1.228941454761e-05
 1.231312832643e-05
 1.233684210526e-05
 1.236055588409e-05
 1.238426966292e-05
 1.240798344175e-05
 1.243169722058e-05
 1.245541099941e-05
 1.247912477824e-05
 1.250283855707e-05
 1.252655233590e-05
 1.255026611473e-05
 1.257397989355e-05
 1.259769367238e-05
 1.262140745121e-05
 1.264512123004e-05
 1.266883500887e-05
 1.269254878770e-05
 1.271626256653e-05
 1.273997634536e-05
 1.276369012419e-05
 1.278740390302e-05
 1.281111768185e-05
 1.283483146067e-05
 1.285854523950e-05
 1.288225901833e-05
 1.290597279716e-05
 1.292968657599e-05
 1.295340035482e-05
 1.297711413365e-05
 1.300082791248e-05
 1.302454169131e-05
 1.304825547014e-05
 1.307196924897e-05
 1.309568302779e-05
 1.311939680662e-05
 1.314311058545e-05
 1.316682436428e-05
 1.319053814311e-05
 1.321425192194e-05
 1.323796570077e-05
 1.326167947960e-05
 1.328539325843e-05
 1.330910703726e-05
 1.333282081609e-05
 1.335653459491e-05
 1.338024837374e-05
 1.340396215257e-05
 1.342767593140e-05
 1.345138971023e-05
 1.347510348906e-05
 1.349881726789e-05
 1.352253104672e-05
 1.354624482555e-05
 1.356995860438e-05
 1.359367238321e-05
 1.361738616203e-05
 1.364109994086e-05
 1.366481371969e-05
 1.368852749852e-05
 1.371224127735e-05
 1.373595505618e-05
 1.375966883501e-05
 1.378338261384e-05
 1.380709639267e-05
 1.383081017150e-05
 1.385452395033e-05
 1.387823772915e-05
 1.390195150798e-05
 1.392566528681e-05
 1.394937906564e-05
 1.397309284447e-05
 1.399680662330e-05
 1.402052040213e-05
 1.404423418096e-05
 1.406794795979e-05
 1.409166173862e-05
 1.411537551745e-05
 1.413908929627e-05
 1.416280307510e-05
 1.418651685393e-05
 1.421023063276e-05
 1.423394441159e-05
 1.425765819042e-05
 1.428137196925e-05
 1.430508574808e-05
 1.432879952691e-05
 1.435251330574e-05
 1.437622708457e-05
 1.439994086339e-05
 1.442365464222e-05
 1.444736842105e-05
 1.447108219988e-05
 1.449479597871e-05
 1.451850975754e-05
 1.454222353637e-05
 1.456593731520e-05
 1.458965109403e-05
 1.461336487286e-05
 1.463707865169e-05
 1.466079243051e-05
 1.468450620934e-05
 1.470821998817e-05
 1.473193376700e-05
 1.475564754583e-05
 1.477936132466e-05
 1.480307510349e-05
 1.482678888232e-05
 1.485050266115e-05
 1.487421643998e-05
 1.489793021881e-05
 1.492164399763e-05
 1.494535777646e-05
 1.496907155529e-05
 1.499278533412e-05
 1.501649911295e-05
 1.504021289178e-05
 1.506392667061e-05
 1.508764044944e-05
 1.511135422827e-05
 1.513506800710e-05
 1.515878178593e-05
 1.518249556475e-05
 1.520620934358e-05
 1.522992312241e-05
 1.525363690124e-05
 1.527735068007e-05
 1.530106445890e-05
 1.532477823773e-05
 1.534849201656e-05
 1.537220579539e-05
 1.539591957422e-05
 1.541963335305e-05
 1.544334713187e-05
 1.546706091070e-05
 1.549077468953e-05
 1.551448846836e-05
 1.553820224719e-05
 1.556191602602e-05
 1.558562980485e-05
 1.560934358368e-05
 1.563305736251e-05
 1.565677114134e-05
 1.568048492017e-05
 1.570419869899e-05
 1.572791247782e-05
 1.575162625665e-05
 1.577534003548e-05
 1.579905381431e-05
 1.582276759314e-05
 1.584648137197e-05
 1.587019515080e-05
 1.589390892963e-05
 1.591762270846e-05
 1.594133648729e-05
 1.596505026611e-05
 1.598876404494e-05
 1.601247782377e-05
 1.603619160260e-05
 1.605990538143e-05
 1.608361916026e-05
 1.610733293909e-05
 1.613104671792e-05
 1.615476049675e-05
 1.617847427558e-05
 1.620218805441e-05
 1.622590183324e-05
 1.624961561206e-05
 1.627332939089e-05
 1.629704316972e-05
 1.632075694855e-05
 1.634447072738e-05
 1.636818450621e-05
 1.639189828504e-05
 1.641561206387e-05
 1.643932584270e-05
 1.646303962153e-05
 1.648675340036e-05
 1.651046717918e-05
 1.653418095801e-05
 1.655789473684e-05
 1.658160851567e-05
 1.660532229450e-05
 1.662903607333e-05
 1.665274985216e-05
 1.667646363099e-05
 1.670017740982e-05
 1.672389118865e-05
 1.674760496748e-05
 1.677131874630e-05
 1.679503252513e-05
 1.681874630396e-05
 1.684246008279e-05
 1.686617386162e-05
 1.688988764045e-05
 1.691360141928e-05
 1.693731519811e-05
 1.696102897694e-05
 1.698474275577e-05
 1.700845653460e-05
 1.703217031342e-05
 1.705588409225e-05
 1.707959787108e-05
 1.710331164991e-05
 1.712702542874e-05
 1.715073920757e-05
 1.717445298640e-05
 1.719816676523e-05
 1.722188054406e-05
 1.724559432289e-05
 1.726930810172e-05
 1.729302188054e-05
 1.731673565937e-05
 1.734044943820e-05
 1.736416321703e-05
 1.738787699586e-05
 1.741159077469e-05
 1.743530455352e-05
 1.745901833235e-05
 1.748273211118e-05
 1.750644589001e-05
 1.753015966884e-05
 1.755387344766e-05
 1.757758722649e-05
 1.760130100532e-05
 1.762501478415e-05
 1.764872856298e-05
 1.767244234181e-05
 1.769615612064e-05
 1.771986989947e-05
 1.774358367830e-05
 1.776729745713e-05
 1.779101123596e-05
 1.781472501478e-05
 1.783843879361e-05
 1.786215257244e-05
 1.788586635127e-05
 1.790958013010e-05
 1.793329390893e-05
 1.795700768776e-05
 1.798072146659e-05
 1.800443524542e-05
 1.802814902425e-05
 1.805186280308e-05
 1.807557658190e-05
 1.809929036073e-05
 1.812300413956e-05
 1.814671791839e-05
 1.817043169722e-05
 1.819414547605e-05
 1.821785925488e-05
 1.824157303371e-05
 1.826528681254e-05
 1.828900059137e-05
 1.831271437020e-05
 1.833642814902e-05
 1.836014192785e-05
 1.838385570668e-05
 1.840756948551e-05
 1.843128326434e-05
 1.845499704317e-05
 1.847871082200e-05
 1.850242460083e-05
 1.852613837966e-05
 1.854985215849e-05
 1.857356593732e-05
 1.859727971614e-05
 1.862099349497e-05
 1.864470727380e-05
 1.866842105263e-05
 1.869213483146e-05
 1.871584861029e-05
 1.873956238912e-05
 1.876327616795e-05
 1.878698994678e-05
 1.881070372561e-05
 1.883441750444e-05
 1.885813128326e-05
 1.888184506209e-05
 1.890555884092e-05
 1.892927261975e-05
 1.895298639858e-05
 1.897670017741e-05
 1.900041395624e-05
 1.902412773507e-05
 1.904784151390e-05
 1.907155529273e-05
 1.909526907156e-05
 1.911898285038e-05
 1.914269662921e-05
 1.916641040804e-05
 1.919012418687e-05
 1.921383796570e-05
 1.923755174453e-05
 1.926126552336e-05
 1.928497930219e-05
 1.930869308102e-05
 1.933240685985e-05
 1.935612063868e-05
 1.937983441750e-05
 1.940354819633e-05
 1.942726197516e-05
 1.945097575399e-05
 1.947468953282e-05
 1.949840331165e-05
 1.952211709048e-05
 1.954583086931e-05
 1.956954464814e-05
 1.959325842697e-05
 1.961697220580e-05
 1.964068598462e-05
 1.966439976345e-05
 1.968811354228e-05
 1.971182732111e-05
 1.973554109994e-05
 1.975925487877e-05
 1.978296865760e-05
 1.980668243643e-05
 1.983039621526e-05
 1.985410999409e-05
 1.987782377292e-05
 1.990153755174e-05
 1.992525133057e-05
 1.994896510940e-05
 1.997267888823e-05
 1.999639266706e-05
 2.002010644589e-05
 2.004382022472e-05
 2.006753400355e-05
 2.009124778238e-05
 2.011496156121e-05
 2.013867534004e-05
 2.016238911886e-05
 2.018610289769e-05
 2.020981667652e-05
 2.023353045535e-05
 2.025724423418e-05
 2.028095801301e-05
 2.030467179184e-05
 2.032838557067e-05
 2.035209934950e-05
 2.037581312833e-05
 2.039952690716e-05
 2.042324068598e-05
 2.044695446481e-05
 2.047066824364e-05
 2.049438202247e-05
 2.051809580130e-05
 2.054180958013e-05
 2.056552335896e-05
 2.058923713779e-05
 2.061295091662e-05
 2.063666469545e-05
 2.066037847428e-05
 2.068409225310e-05
 2.070780603193e-05
 2.073151981076e-05
 2.075523358959e-05
 2.077894736842e-05
 2.080266114725e-05
 2.082637492608e-05
 2.085008870491e-05
 2.087380248374e-05
 2.089751626257e-05
 2.092123004140e-05
 2.094494382023e-05
 2.096865759905e-05
 2.099237137788e-05
 2.101608515671e-05
 2.103979893554e-05
 2.106351271437e-05
 2.108722649320e-05
 2.111094027203e-05
 2.113465405086e-05
 2.115836782969e-05
 2.118208160852e-05
 2.120579538735e-05
 2.122950916617e-05
 2.125322294500e-05
 2.127693672383e-05
 2.130065050266e-05
 2.132436428149e-05
 2.134807806032e-05
 2.137179183915e-05
 2.139550561798e-05
 2.141921939681e-05
 2.144293317564e-05
 2.146664695447e-05
 2.149036073329e-05
 2.151407451212e-05
 2.153778829095e-05
 2.156150206978e-05
 2.158521584861e-05
 2.160892962744e-05
 2.163264340627e-05
 2.165635718510e-05
 2.168007096393e-05
 2.170378474276e-05
 2.172749852159e-05
 2.175121230041e-05
 2.177492607924e-05
 2.179863985807e-05
 2.182235363690e-05
 2.184606741573e-05
 2.186978119456e-05
 2.189349497339e-05
 2.191720875222e-05
 2.194092253105e-05
 2.196463630988e-05
 2.198835008871e-05
 2.201206386753e-05
 2.203577764636e-05
 2.205949142519e-05
 2.208320520402e-05
 2.210691898285e-05
 2.213063276168e-05
 2.215434654051e-05
 2.217806031934e-05
 2.220177409817e-05
 2.222548787700e-05
 2.224920165583e-05
 2.227291543465e-05
 2.229662921348e-05
 2.232034299231e-05
 2.234405677114e-05
 2.236777054997e-05
 2.239148432880e-05
 2.241519810763e-05
 2.243891188646e-05
 2.246262566529e-05
 2.248633944412e-05
 2.251005322295e-05
 2.253376700177e-05
 2.255748078060e-05
 2.258119455943e-05
 2.260490833826e-05
 2.262862211709e-05
 2.265233589592e-05
 2.267604967475e-05
 2.269976345358e-05
 2.272347723241e-05
 2.274719101124e-05
 2.277090479007e-05
 2.279461856889e-05
 2.281833234772e-05
 2.284204612655e-05
 2.286575990538e-05
 2.288947368421e-05
 2.291318746304e-05
 2.293690124187e-05
 2.296061502070e-05
 2.298432879953e-05
 2.300804257836e-05
 2.303175635719e-05
 2.305547013601e-05
 2.307918391484e-05
 2.310289769367e-05
 2.312661147250e-05
 2.315032525133e-05
 2.317403903016e-05
 2.319775280899e-05
 2.322146658782e-05
 2.324518036665e-05
 2.326889414548e-05
 2.329260792431e-05
 2.331632170313e-05
 2.334003548196e-05
 2.336374926079e-05
 2.338746303962e-05
 2.341117681845e-05
 2.343489059728e-05
 2.345860437611e-05
 2.348231815494e-05
 2.350603193377e-05
 2.352974571260e-05
 2.355345949143e-05
 2.357717327025e-05
 2.360088704908e-05
 2.362460082791e-05
 2.364831460674e-05
 2.367202838557e-05
 2.369574216440e-05
 2.371945594323e-05
 2.374316972206e-05
 2.376688350089e-05
 2.379059727972e-05
 2.381431105855e-05
 2.383802483737e-05
 2.386173861620e-05
 2.388545239503e-05
 2.390916617386e-05
 2.393287995269e-05
 2.395659373152e-05
 2.398030751035e-05
 2.400402128918e-05
 2.402773506801e-05
 2.405144884684e-05
 2.407516262567e-05
 2.409887640449e-05
 2.412259018332e-05
 2.414630396215e-05
 2.417001774098e-05
 2.419373151981e-05
 2.421744529864e-05
 2.424115907747e-05
 2.426487285630e-05
 2.428858663513e-05
 2.431230041396e-05
 2.433601419279e-05
 2.435972797161e-05
 2.438344175044e-05
 2.440715552927e-05
 2.443086930810e-05
 2.445458308693e-05
 2.447829686576e-05
 2.450201064459e-05
 2.452572442342e-05
 2.454943820225e-05
 2.457315198108e-05
 2.459686575991e-05
 2.462057953873e-05
 2.464429331756e-05
 2.466800709639e-05
 2.469172087522e-05
 2.471543465405e-05
 2.473914843288e-05
 2.476286221171e-05
 2.478657599054e-05
 2.481028976937e-05
 2.483400354820e-05
 2.485771732703e-05
 2.488143110585e-05
 2.490514488468e-05
 2.492885866351e-05
 2.495257244234e-05
 2.497628622117e-05
 2.500000000000e-05

transmission_longaxis:E: Re(E) vs position, y=-1.72054e-21(m), lambda=4e-07(m) (145,2096)
 3.690034764763e-01 3.441267942244e-01 3.188680008530e-01 3.060640543411e-01 3.142771475450e-01 3.299103469220e-01 3.310541745849e-01 3.107631366217e-01 2.746902072751e-01 2.628406286974e-01 3.179517084668e-01 3.790767807642e-01 4.002301650679e-01 3.776726362846e-01 3.444629699210e-01 3.422982652061e-01 3.698692384779e-01 3.933866203722e-01 3.996680592901e-01 4.045500783758e-01 4.231908636473e-01 4.439983763667e-01 4.456077214812e-01 4.270504517845e-01 4.132476417826e-01 4.270847150398e-01 4.580362166015e-01 4.818997075636e-01 4.950909733076e-01 5.135040819725e-01 5.431251174447e-01 5.649820388687e-01 5.572161222576e-01 5.022005845537e-01 4.564327703185e-01 4.591457345609e-01 4.855413943450e-01 5.062583281030e-01 4.728153359352e-01 3.904409774307e-01 3.273357929172e-01 3.332748829664e-01 3.585539463112e-01 3.416938467394e-01 2.780313494095e-01 2.163780261291e-01 2.177371989906e-01 2.512950273382e-01 2.564303874607e-01 2.321369055036e-01 2.207572164351e-01 2.247580027511e-01 2.271074405702e-01 2.177466553701e-01 1.908827034696e-01 1.789102887298e-01 2.005078788900e-01 2.278776129219e-01 2.374995748900e-01 2.279918592726e-01 2.051648855738e-01 1.707150633351e-01 1.334295415218e-01 1.336691679719e-01 1.852627407232e-01 2.359371120083e-01 2.479834924659e-01 2.131624460635e-01 1.549977260599e-01 1.323864468032e-01 1.650977252923e-01 1.978680358448e-01 2.139712228932e-01 2.304239927254e-01 2.525971425534e-01 2.607988110568e-01 2.468828508183e-01 2.469893882699e-01 2.935450188497e-01 3.521508494981e-01 3.790243845211e-01 3.535654817565e-01 2.983729037868e-01 3.222643352369e-01 4.405596941031e-01 5.305908039051e-01 5.232082525584e-01 4.374936775798e-01 3.992207825337e-01 5.037478646873e-01 6.294907041264e-01 6.657372875051e-01 6.041266188923e-01 5.345853782925e-01 5.712108048181e-01 6.594047294714e-01 6.917795550932e-01 6.437368771660e-01 5.861532052030e-01 6.324218367383e-01 7.510720845664e-01 8.056336915216e-01 7.462089457278e-01 6.470058236676e-01 6.610840626321e-01 7.840196116512e-01 8.578604619964e-01 8.026612191445e-01 6.730156060600e-01 6.317659484940e-01 7.266087763658e-01 7.950912329278e-01 7.325718116239e-01 5.886200216235e-01 5.596148941026e-01 6.994921899711e-01 8.001117979355e-01 7.405656049251e-01 5.601475992509e-01 4.900605539088e-01 6.669751196600e-01 8.361208643812e-01 8.436664423166e-01 6.977670756172e-01 5.437415454341e-01 5.642621646131e-01 6.607621849619e-01 6.571022328496e-01 5.421995079511e-01 4.647022073403e-01 5.486582821678e-01 6.394078723304e-01 5.979977751541e-01 4.397373327755e-01 3.731973230980e-01 5.355968237668e-01 6.772911424492e-01 6.638844022275e-01 5.201436081435e-01 4.341641487538e-01 5.575321618628e-01 6.900214408514e-01 6.943467358766e-01 5.627810776907e-01 4.070097254555e-01 4.257183836112e-01 5.515557513778e-01 5.962317031972e-01 5.193001448021e-01 4.117003535600e-01 4.368492608901e-01 5.527675047592e-01 5.757762403063e-01 4.578960899961e-01 3.202407035332e-01 4.074508726569e-01 5.566199655240e-01 5.637690613328e-01 4.010886881175e-01 2.287519244914e-01 3.910492292032e-01 5.967606024947e-01 6.492545184070e-01 5.214215309855e-01 3.092280440450e-01 3.525176581726e-01 5.909193493982e-01 7.251959409535e-01 6.648426775148e-01 4.533061510516e-01 4.443351269257e-01 6.895810773977e-01 8.385373597977e-01 7.686986672720e-01 5.515943940799e-01 5.093491840924e-01 7.466288008354e-01 9.102275905304e-01 8.508102269275e-01 6.318291165264e-01 5.622155276303e-01 7.813591469748e-01 9.439388709616e-01 8.740622888440e-01 6.187303142433e-01 5.080314700833e-01 7.521132426767e-01 9.465611294527e-01 8.977950663023e-01 6.583585117936e-01 5.665705084702e-01 8.182546929289e-01 1.019189031877e+00 9.647930975991e-01 6.948898152551e-01 5.602021602278e-01 8.373431447726e-01 1.089909678514e+00 1.080453716113e+00 8.249976612274e-01 6.018245542245e-01 7.761693774967e-01 1.021390509657e+00 1.035680242488e+00 8.013424070053e-01 5.576665960130e-01 6.918657340569e-01 9.272473052991e-01 9.500291247761e-01 7.465941514806e-01 5.801027384382e-01 7.694662376545e-01 1.007257130681e+00 1.021227717321e+00 7.898772467911e-01 5.330826079062e-01 6.509398932224e-01 8.932585817253e-01 9.374684303243e-01 7.604859906337e-01 5.825262206323e-01 7.036233625370e-01 8.958182155429e-01 8.901044768242e-01 6.586572118964e-01 4.279066622214e-01 5.931532598496e-01 8.241364950685e-01 8.349231947490e-01 6.115725204402e-01 3.826019348170e-01 5.561270382215e-01 7.857830637843e-01 8.166077779022e-01 6.651797332794e-01 5.297876106546e-01 6.521657576641e-01 8.511908929460e-01 8.995656359902e-01 7.523568123146e-01 5.506194371511e-01 6.101545716667e-01 8.483897034274e-01 9.459138606240e-01 8.146480491417e-01 5.838740022853e-01 5.986927614353e-01 8.172713563004e-01 9.062207012606e-01 7.799171524980e-01 5.856537027137e-01 6.660598476495e-01 9.041565250248e-01 1.005662519319e+00 8.773709534019e-01 6.065631490327e-01 5.451016535515e-01 8.165994619763e-01 9.739171388121e-01 8.590117612470e-01 5.502716340390e-01 4.906247373521e-01 8.177075804241e-01 1.026281870913e+00 9.646762303728e-01 7.316396462855e-01 6.845137085763e-01 9.264862799481e-01 1.085590364879e+00 9.944319342883e-01 7.565144969147e-01 7.503579988423e-01 1.027586675606e+00 1.196229745953e+00 1.081267926305e+00 7.527248987495e-01 6.025470795920e-01 8.762355132436e-01 1.092569544051e+00 1.027283889718e+00 7.387980990386e-01 5.908375400543e-01 8.364920730401e-01 1.040026807296e+00 9.787685774621e-01 7.115780876980e-01 5.904152074885e-01 8.195075194739e-01 9.880529823533e-01 8.952812191698e-01 6.321285510649e-01 6.324804911844e-01 9.569730230881e-01 1.158002876712e+00 1.071926861474e+00 7.820515666786e-01 6.688179929439e-01 9.326960961458e-01 1.127687981432e+00 1.069496762762e+00 8.309972742067e-01 6.288230880472e-01 7.341986156847e-01 9.396643195209e-01 9.948279007137e-01 8.687689256976e-01 7.024399793978e-01 7.232376752068e-01 8.712983995898e-01 9.196319207669e-01 8.202497315761e-01 7.237534183885e-01 8.114002304237e-01 9.658058411141e-01 9.962624330805e-01 8.711178866318e-01 7.262000952487e-01 7.448454014645e-01 8.503131852209e-01 8.590929361433e-01 7.456760115399e-01 6.532541806806e-01 7.165279823339e-01 8.099646355151e-01 7.864679452393e-01 6.669182432901e-01 6.247753890208e-01 7.260320906216e-01 7.849256382103e-01 6.796412093550e-01 4.892412098917e-01 5.315304502872e-01 7.724510015647e-01 8.937457954648e-01 7.904763352909e-01 5.657565782301e-01 5.774067163574e-01 8.326685399686e-01 9.645717846672e-01 8.363268111821e-01 5.255613582976e-01 4.733489385534e-01 8.020015633334e-01 1.007667885075e+00 9.383350987295e-01 6.706181842496e-01 5.671186412618e-01 8.206095515612e-01 1.011354938617e+00 9.429859311639e-01 6.753099286451e-01 5.706013889445e-01 8.325603594808e-01 1.034283294191e+00 9.701509695519e-01 6.861111842575e-01 5.314565802725e-01 7.840853234713e-01 9.981047791941e-01 9.406517738752e-01 6.322267958260e-01 3.867239904499e-01 6.350113540963e-01 8.614867818497e-01 8.351735478380e-01 6.060783083657e-01 4.288741600285e-01 6.310405393366e-01 8.671493640286e-01 8.902083788239e-01 6.741495119925e-01 4.147955387572e-01 5.917608168581e-01 9.145468266713e-01 1.035366586904e+00 8.767354187636e-01 4.914115364900e-01 5.108843114631e-01 9.198443596308e-01 1.108967223548e+00 9.478732782776e-01 5.693126992921e-01 5.944859383027e-01 1.026943371349e+00 1.256207807265e+00 1.136526161539e+00 8.170203315719e-01 6.870325300647e-01 9.884464788662e-01 1.277839678717e+00 1.308577018856e+00 1.077093957783e+00 7.976947179659e-01 8.488659483257e-01 1.113635625078e+00 1.229816243905e+00 1.086746468502e+00 7.951469852124e-01 7.288407051875e-01 9.850968675021e-01 1.144114977659e+00 1.037225170149e+00 7.621474107568e-01 6.981023142190e-01 9.432076637418e-01 1.114195734892e+00 1.034326655829e+00 7.552269795332e-01 6.074427547612e-01 8.569537974996e-01 1.110255381010e+00 1.122386875263e+00 8.874035249619e-01 6.310267997028e-01 7.561673009716e-01 1.053337253261e+00 1.180159197226e+00 1.066855580954e+00 8.472177313596e-01 8.218479559816e-01 1.028904524269e+00 1.175602136319e+00 1.113190764837e+00 8.928349404954e-01 7.656331833079e-01 9.317097460148e-01 1.160859224457e+00 1.240412087919e+00 1.145225286199e+00 9.919560044618e-01 9.523820410894e-01 1.038497269603e+00 1.101460695779e+00 1.057737088145e+00 9.484770920529e-01 8.867492587887e-01 9.228850769313e-01 9.792260817220e-01 9.794496106416e-01 9.325381930726e-01 8.909633089031e-01 8.754101735725e-01 9.238137630199e-01 9.756775850765e-01 9.772142145465e-01 9.195471627371e-01 8.283691812481e-01 7.478419055869e-01 7.175436004323e-01 7.398838777254e-01 7.764175444847e-01 7.840978729827e-01 7.452572053777e-01 6.807218368258e-01 6.571367552699e-01 6.700969656305e-01 6.859523001440e-01 6.779023619289e-01 6.509968492940e-01 6.345428213112e-01 6.477746191837e-01 6.733869058763e-01 6.786902374408e-01 6.521442504481e-01 6.173297945903e-01 6.146676602757e-01 6.529667764219e-01 6.938675723676e-01 6.957841743772e-01 6.506352789257e-01 5.944647298432e-01 5.882295503725e-01 6.489749907394e-01 7.232927371314e-01 7.523450395705e-01 7.123043861064e-01 6.203073228116e-01 5.333213998629e-01 5.214251636031e-01 5.864510861972e-01 6.612256068078e-01 6.929924462988e-01 6.664562608042e-01 5.971304709678e-01 5.236210561573e-01 4.901656728597e-01 5.073710546618e-01 5.400426522681e-01 5.489783954955e-01 5.190885807843e-01 4.631236675884e-01 4.166305473493e-01 4.122877070449e-01 4.389184208397e-01 4.547516418449e-01 4.328084737784e-01 3.805883820832e-01 3.437415859388e-01 3.704829676379e-01 4.371502555725e-01 4.831848733286e-01 4.743985728837e-01 4.163806225155e-01 3.608066162793e-01 3.802372053403e-01 4.629390807278e-01 5.321951813497e-01 5.394247248456e-01 4.799068570724e-01 3.961907564092e-01 3.742494821449e-01 4.451357873073e-01 5.307281794879e-01 5.652020809001e-01 5.341652562130e-01 4.702413538330e-01 4.401012773187e-01 4.783907641086e-01 5.362068617470e-01 5.541568688281e-01 5.158730993222e-01 4.539693043136e-01 4.334818663294e-01 4.777417659154e-01 5.307754032684e-01 5.368928822256e-01 4.862725572765e-01 4.200571231979e-01 4.089771126913e-01 4.627242247241e-01 5.123624070653e-01 5.068068411054e-01 4.489766066771e-01 3.976570940843e-01 4.222245712374e-01 4.947058053364e-01 5.338688380505e-01 4.971903198223e-01 3.975759740489e-01 3.144993343193e-01 3.478474486334e-01 4.359183568349e-01 4.701720150504e-01 4.121838223275e-01 2.889321911644e-01 2.288303777192e-01 3.351590032006e-01 4.480419743608e-01 4.675657947808e-01 3.703610096323e-01 1.890143067647e-01 1.601529129957e-01 3.665570001971e-01 5.194980986909e-01 5.537306763239e-01 4.568453249808e-01 2.572913794858e-01 8.344395915157e-02 2.699032190262e-01 4.288447322238e-01 4.727300944679e-01 3.933007609027e-01 2.259463292448e-01 1.230351450072e-01 2.708642759468e-01 3.929230826691e-01 4.099626195150e-01 3.152182812767e-01 1.451345732374e-01 1.294933693600e-01 3.099727891637e-01 4.321991913225e-01 4.548071382712e-01 3.753540694122e-01 2.199968537743e-01 5.562951061174e-02 1.662081116511e-01 2.884262742617e-01 3.376299951564e-01 3.113725539249e-01 2.288755725723e-01 1.261768202944e-01 7.639272822053e-02 1.204851408345e-01 1.532446268931e-01 1.479636314800e-01 1.135485215952e-01 8.770467945594e-02 1.241980853704e-01 1.882074163754e-01 2.356801522742e-01 2.434720512873e-01 2.001707160291e-01 1.112217998195e-01 7.527746192418e-02 2.001722380699e-01 3.207127930311e-01 3.891681926962e-01 3.838453441872e-01 3.059192364482e-01 1.981733631459e-01 2.028825664767e-01 3.374156855963e-01 4.619158012907e-01 5.203895053270e-01 4.978623992462e-01 4.088561390278e-01 3.056249058118e-01 2.884167503724e-01 3.796122782839e-01 4.820465181550e-01 5.354269692219e-01 5.218456177508e-01 4.531941414832e-01 3.756769481521e-01 3.644991018034e-01 4.345682822245e-01 5.116677780846e-01 5.342899200594e-01 4.838973546953e-01 3.908878431149e-01 3.494400218922e-01 4.268484509282e-01 5.343105389845e-01 5.766424247530e-01 5.157472532089e-01 3.651004695007e-01 2.198177033925e-01 2.863797014111e-01 4.352537089386e-01 5.023707594608e-01 4.469901478694e-01 2.880374850006e-01 1.505683138234e-01 2.836736222079e-01 4.368336118212e-01 4.807419039126e-01 3.972891979090e-01 2.439664355458e-01 2.490462511440e-01 4.298239735993e-01 5.551447955139e-01 5.464162121043e-01 4.005332008867e-01 2.143685249237e-01 3.134979573471e-01 5.390288305186e-01 6.631580111830e-01 6.274093160085e-01 4.441843986712e-01 2.385640790741e-01 3.579361927323e-01 5.907338542766e-01 7.060653978667e-01 6.528023966771e-01 4.598034752072e-01 2.877638085968e-01 4.213414984587e-01 6.291820520816e-01 7.108416632729e-01 6.205109764935e-01 3.906477406766e-01 1.989736686706e-01 3.875498080646e-01 5.979115832713e-01 6.647165198976e-01 5.646391165996e-01 3.406218534709e-01 1.660197237999e-01 3.338984887219e-01 4.953012389448e-01 5.224799209787e-01 4.136673300617e-01 2.372783996203e-01 2.035532471316e-01 3.368888222719e-01 4.073259817003e-01 3.659523978069e-01 2.589778681028e-01 2.397259260121e-01 3.439192126420e-01 4.065929053556e-01 3.562930673125e-01 2.174964359432e-01 2.202598192364e-01 4.289546399954e-01 5.949382384325e-01 6.288047763539e-01 5.109053668948e-01 2.962349219118e-01 2.582935511392e-01 4.947459005216e-01 6.862803964538e-01 7.411856752584e-01 6.604804307803e-01 5.226896907963e-01 4.773183738898e-01 5.677810384684e-01 6.589127969780e-01 6.723841192932e-01 6.329236779352e-01 6.255136765074e-01 6.865162383981e-01 7.477206234476e-01 7.411334571994e-01 6.773338065290e-01 6.528237565156e-01 7.405615200288e-01 8.623117649460e-01 9.043665507191e-01 8.269708788769e-01 6.958198561361e-01 6.774143215582e-01 8.251699018373e-01 9.755206489508e-01 9.974989792094e-01 8.705919424123e-01 6.984362627673e-01 6.949417114588e-01 8.779558900632e-01 1.032134822689e+00 1.032019820266e+00 8.839669835173e-01 7.331782348479e-01 7.921603406903e-01 9.975188758002e-01 1.132587550671e+00 1.099318566325e+00 9.322758772475e-01 8.012992696998e-01 8.860830706445e-01 1.077739878448e+00 1.176904182332e+00 1.109468907587e+00 9.336242426087e-01 8.303074323096e-01 9.327087853175e-01 1.102377471565e+00 1.169540009101e+00 1.093470239650e+00 9.597606884173e-01 9.300597091383e-01 1.046785911314e+00 1.168973280329e+00 1.181787262226e+00 1.085816879651e+00 9.883032294573e-01 1.012097336922e+00 1.127909390827e+00 1.205496021164e+00 1.176953890853e+00 1.079005936024e+00 1.019157581004e+00 1.057327638537e+00 1.120082288043e+00 1.110436601206e+00 1.021119288744e+00 9.543546009051e-01 1.021696110205e+00 1.168025133817e+00 1.246250777744e+00 1.173603369301e+00 9.776443145799e-01 8.164713859267e-01 8.801257264556e-01 1.077379248588e+00 1.198854636312e+00 1.153918561770e+00 9.723502630178e-01 7.958945199134e-01 7.993769475623e-01 9.320469794422e-01 1.010081090900e+00 9.528516050528e-01 7.995701159048e-01 6.903746691868e-01 7.430620017625e-01 8.618079768509e-01 9.040882961239e-01 8.256534584944e-01 6.780307930207e-01 5.889815029686e-01 6.391801601517e-01 7.304505092668e-01 7.545728636923e-01 6.908381838255e-01 5.909726484317e-01 5.418526570317e-01 5.720999892260e-01 6.181039730391e-01 6.267775856740e-01 5.994569180607e-01 5.687210896559e-01 5.567489504905e-01 5.542865589369e-01 5.471225569594e-01 5.436892590764e-01 5.608631624800e-01 5.896056637318e-01 5.977013142879e-01 5.655118894477e-01 5.112139945722e-01 4.868429458454e-01 5.218782437722e-01 5.771013035191e-01 5.998837852338e-01 5.746259104652e-01 5.262700480110e-01 4.968849198370e-01 5.004726952771e-01 5.109878373083e-01 5.079866255499e-01 5.039189144824e-01 5.204298472341e-01 5.463297859119e-01 5.433700269601e-01 4.894085599757e-01 4.109601976440e-01 3.876672134382e-01 4.525301789358e-01 5.234729094371e-01 5.260654712809e-01 4.468661204719e-01 3.445758208265e-01 3.435674373189e-01 4.395321376910e-01 5.011600797207e-01 4.640527256584e-01 3.465283100723e-01 2.856799556056e-01 4.096112683641e-01 5.566664304669e-01 6.034390008462e-01 5.166635386401e-01 3.397759175198e-01 2.758627617758e-01 4.577502139988e-01 6.315593233255e-01 6.819747608793e-01 5.941754269605e-01 4.366355382968e-01 3.947327112924e-01 5.390589207520e-01 6.778235548136e-01 7.036006382584e-01 6.123596536407e-01 4.912049830779e-01 4.954559705953e-01 6.226940674301e-01 7.218265918745e-01 7.146822137811e-01 6.129794171236e-01 5.110292629358e-01 5.287375414003e-01 6.280668317248e-01 6.842287066868e-01 6.441372030659e-01 5.388263322107e-01 4.734709703528e-01 5.253620849503e-01 6.107035721446e-01 6.271460838039e-01 5.481384970784e-01 4.260403852793e-01 3.902313702067e-01 4.837982285157e-01 5.770629297763e-01 5.824383596803e-01 4.878821853432e-01 3.456620827214e-01 2.898456166359e-01 3.814669860954e-01 4.763687607929e-01 4.917282047867e-01 4.164274904872e-01 2.795025511121e-01 1.519845052554e-01 1.675851885731e-01 2.493348348451e-01 2.895856115727e-01 2.769757733299e-01 2.273908061583e-01 1.663467209609e-01 1.278281803044e-01 1.456790957098e-01 2.008116459747e-01 2.547335039784e-01 2.827525525426e-01 2.719719496753e-01 2.256860363194e-01 1.718603002582e-01 1.616654201537e-01 1.954026505628e-01 2.169089898802e-01 1.960368882098e-01 1.338549237405e-01 6.504139541958e-02 8.907506973877e-02 1.420589082734e-01 1.550871770026e-01 1.216888204262e-01 7.329129719185e-02 1.049441118458e-01 1.772132720114e-01 2.248155369461e-01 2.319515449070e-01 2.054181866678e-01 1.693342405205e-01 1.511678281358e-01 1.508256939651e-01 1.462630505081e-01 1.325006527051e-01 1.277460929565e-01 1.412607106899e-01 1.508157000612e-01 1.338067667063e-01 9.000531393566e-02 7.059361897747e-02 1.275005776498e-01 1.875258101036e-01 2.141053833655e-01 1.989160839916e-01 1.547606567448e-01 1.218850284202e-01 1.438577223040e-01 1.906601788242e-01 2.263013713843e-01 2.437054436799e-01 2.460942485764e-01 2.338130363904e-01 2.046304206021e-01 1.702464243352e-01 1.728443247858e-01 2.278093445948e-01 2.850451765599e-01 2.995499281065e-01 2.534011643476e-01 1.693984864952e-01 1.662154473653e-01 2.807276484851e-01 3.807934358950e-01 4.040655786141e-01 3.326574738377e-01 1.938451921864e-01 1.569111395156e-01 3.145765654499e-01 4.444598652761e-01 4.733616495520e-01 3.846172483351e-01 2.047367013841e-01 1.138592023887e-01 3.041861787154e-01 4.484835974072e-01 4.775194582329e-01 3.812536056053e-01 1.927537153785e-01 1.072355289567e-01 2.967515885161e-01 4.240367022753e-01 4.326301547208e-01 3.209001114840e-01 1.289953949693e-01 1.258476982733e-01 3.059483545006e-01 3.999426722030e-01 3.765745076044e-01 2.458458654161e-01 6.374795455689e-02 1.723861643446e-01 3.217290531724e-01 3.767726378457e-01 3.233227253386e-01 1.853856209164e-01 7.769047909029e-02 2.070803991467e-01 3.094082490791e-01 3.197772721958e-01 2.375748299252e-01 1.053419610072e-01 1.240094629963e-01 2.467162104055e-01 3.083878877896e-01 2.872901319336e-01 2.042637108238e-01 1.399428274063e-01 1.924788068037e-01 2.630943064310e-01 2.803600810408e-01 2.416023262901e-01 1.882562805653e-01 1.855348620238e-01 2.214489536688e-01 2.326044607477e-01 1.992013266076e-01 1.527793358278e-01 1.624320897686e-01 2.140984673625e-01 2.418377730564e-01 2.267253048436e-01 1.985614439029e-01 2.153136778922e-01 2.709944570653e-01 3.098825635378e-01 3.075230804758e-01 2.849476218982e-01 2.946194356150e-01 3.501263174300e-01 4.053175151402e-01 4.260304443154e-01 4.209746950564e-01 4.311058683992e-01 4.776941482195e-01 5.282754115306e-01 5.425770746854e-01 5.211418311041e-01 5.173498963632e-01 5.827434183413e-01 6.835463500914e-01 7.440017295778e-01 7.210398922738e-01 6.332238266753e-01 5.718739060684e-01 6.296304290418e-01 7.531310383513e-01 8.309337553982e-01 8.128246519920e-01 7.259020482914e-01 6.647367910091e-01 7.063362496548e-01 7.954099219005e-01 8.328734044739e-01 7.856569423139e-01 7.063884153618e-01 6.991835458288e-01 7.864394935899e-01 8.694060179346e-01 8.632744608693e-01 7.634117680672e-01 6.571710863709e-01 6.732918456840e-01 7.946510430339e-01 8.867470820403e-01 8.731331869168e-01 7.691901892242e-01 6.747987980069e-01 6.982942971705e-01 7.975206034322e-01 8.530157481284e-01 8.136592189435e-01 7.187582673052e-01 6.713893353425e-01 7.230130476774e-01 7.918928944138e-01 7.880033354523e-01 7.021804205801e-01 6.173879958371e-01 6.451485164990e-01 7.545606911644e-01 8.229707162244e-01 7.885713658970e-01 6.826249202507e-01 6.267206694304e-01 7.144484457285e-01 8.563975379796e-01 9.315529608659e-01 8.992918117010e-01 8.012341270046e-01 7.411544578367e-01 7.910589406857e-01 8.939199034580e-01 9.588595281171e-01 9.529829884335e-01 9.008972998916e-01 8.526560465729e-01 8.393806517434e-01 8.532817334399e-01 8.751793203417e-01 8.975011095463e-01 9.121759060842e-01 8.974826969389e-01 8.346667393410e-01 7.436126289279e-01 7.018174544953e-01 7.702949797012e-01 8.840008677944e-01 9.296417408089e-01 8.448185609840e-01 6.509842068585e-01 5.046228231340e-01 6.206326403302e-01 8.448456153693e-01 9.638800882800e-01 8.979807607453e-01 6.625976145830e-01 3.998138303531e-01 4.651157010967e-01 7.240519639063e-01 8.679069124986e-01 8.127986642026e-01 5.767779130636e-01 2.958878580309e-01 3.802994145712e-01 6.365963061878e-01 7.538682937718e-01 6.719392336580e-01 4.225129585362e-01 2.012627300346e-01 4.302927298842e-01 6.805243827301e-01 7.667307439407e-01 6.588023608034e-01 4.011524810304e-01 2.012481531224e-01 4.216424841865e-01 6.441027822036e-01 7.112434786774e-01 6.071438731920e-01 3.913956571977e-01 2.676000406493e-01 4.251638008268e-01 5.852409902790e-01 6.204030037448e-01 5.296708701187e-01 3.968779310179e-01 3.850841858917e-01 5.001277907329e-01 5.847391277837e-01 5.703360060883e-01 4.786424447546e-01 4.106092270733e-01 4.620853254045e-01 5.600165112995e-01 5.993798160323e-01 5.527162967796e-01 4.722141267146e-01 4.715247434476e-01 5.783152455106e-01 6.883659492889e-01 7.229202631062e-01 6.693971250759e-01 5.795868878942e-01 5.546964443601e-01 6.373149060910e-01 7.470841895170e-01 8.031009469368e-01 7.805173550890e-01 7.058485272651e-01 6.421885964828e-01 6.437037469045e-01 6.955368723343e-01 7.424367963656e-01 7.539075745715e-01 7.386544500343e-01 7.259703250372e-01 7.331093308079e-01 7.474960306600e-01 7.470089490282e-01 7.302801533293e-01 7.236264899624e-01 7.539072166505e-01 8.108356901967e-01 8.538632389561e-01 8.519325186082e-01 8.100101325944e-01 7.718094358370e-01 7.861122569279e-01 8.478539552133e-01 9.017603861154e-01 9.022396188169e-01 8.487953688642e-01 7.893894916062e-01 7.855060595530e-01 8.393328224358e-01 8.879119461229e-01 8.758309635971e-01 7.991918904964e-01 7.128574777473e-01 6.971223613746e-01 7.605696608933e-01 8.246060419232e-01 8.226015230819e-01 7.473745972416e-01 6.540166795969e-01 6.290417232925e-01 6.883353886547e-01 7.520049439797e-01 7.514368882572e-01 6.774461424012e-01 5.801153364199e-01 5.428553367305e-01 5.877490612322e-01 6.406242173582e-01 6.345580993143e-01 5.566297095498e-01 4.455983718244e-01 3.802009882932e-01 4.035260147394e-01 4.510397874818e-01 4.549930162339e-01 3.995072581779e-01 3.104791729719e-01 2.464517686106e-01 2.541371865553e-01 2.925068427171e-01 3.069431971181e-01 2.825723049505e-01 2.310833764899e-01 1.802853728036e-01 1.646134454524e-01 1.890742375576e-01 2.226183777792e-01 2.399941591170e-01 2.287362584618e-01 1.868663323721e-01 1.291792926423e-01 1.087417415051e-01 1.582434671728e-01 2.134576200098e-01 2.355289409225e-01 2.143146680583e-01 1.590989384951e-01 1.027848594913e-01 1.029737432563e-01 1.379653292875e-01 1.514617460540e-01 1.306230908275e-01 8.840919444850e-02 6.440791775177e-02 8.453502374375e-02 1.017372278816e-01 9.494254372186e-02 7.833001418794e-02 9.007906487848e-02 1.270991324993e-01 1.565299321362e-01 1.655105507534e-01 1.596335794782e-01 1.537022928456e-01 1.532856416284e-01 1.463507993848e-01 1.209057692916e-01 8.539045988417e-02 8.400293674981e-02 1.224015172082e-01 1.495217095241e-01 1.433283412964e-01 1.149552373756e-01 1.209013533937e-01 1.809996755050e-01 2.372554426979e-01 2.512905845200e-01 2.125161205524e-01 1.464867704123e-01 1.487176871020e-01 2.364822410583e-01 3.111834118119e-01 3.272604830430e-01 2.751199471701e-01 1.780001210993e-01 1.284132796471e-01 2.061094492762e-01 2.845308881188e-01 3.033955809639e-01 2.545583610686e-01 1.603131896805e-01 9.319125255749e-02 1.432053144613e-01 1.953616678931e-01 1.948277815704e-01 1.468432454113e-01 1.036700400910e-01 1.402442350348e-01 1.955916371812e-01 2.121536591033e-01 1.796417713820e-01 1.172910330066e-01 8.450433392498e-02 1.203963802133e-01 1.547848882984e-01 1.667611070041e-01 1.774175854033e-01 2.032953978562e-01 2.224135454842e-01 2.014573338897e-01 1.313826815275e-01 1.008105971205e-01 2.246322646462e-01 3.573579558036e-01 4.290889526276e-01 4.061053842654e-01 2.840649129995e-01 1.108095563840e-01 2.001143340749e-01 4.009276090227e-01 5.281847831369e-01 5.399211076586e-01 4.322979035159e-01 2.464412242707e-01 1.657058321259e-01 3.362814576037e-01 4.843262178083e-01 5.326857895961e-01 4.796516628526e-01 3.756445931922e-01 3.274077769318e-01 3.905573569304e-01 4.712701665134e-01 4.981742689671e-01 4.688912335488e-01 4.293837024597e-01 4.340743157524e-01 4.790746595289e-01 5.170996156659e-01 5.234942395316e-01 5.114014601846e-01 5.099794135854e-01 5.283593768439e-01 5.479597217504e-01 5.531309389626e-01 5.511202353028e-01 5.590242783779e-01 5.754161329540e-01 5.783592899586e-01 5.559229543977e-01 5.317594955209e-01 5.509543964236e-01 6.162846262073e-01 6.735148541785e-01 6.721221238214e-01 6.094433571188e-01 5.514711515542e-01 5.947435671992e-01 7.225159965852e-01 8.281930377318e-01 8.409166638663e-01 7.582213632366e-01 6.570238477363e-01 6.648972811666e-01 7.923702970336e-01 9.156443883167e-01 9.462585345775e-01 8.780477148012e-01 7.858966815664e-01 7.841978393056e-01 8.868896730853e-01 9.875902539637e-01 1.002179075375e+00 9.274279212499e-01 8.423060523917e-01 8.549669928485e-01 9.651819073953e-01 1.065520134171e+00 1.075022672845e+00 9.892335179290e-01 8.806048866017e-01 8.584026642651e-01 9.457212389013e-01 1.049671131501e+00 1.087345966171e+00 1.044106658484e+00 9.665005471486e-01 9.257859109807e-01 9.501664953180e-01 9.981789137093e-01 1.018638452966e+00 1.000073035211e+00 9.690185098181e-01 9.575748980509e-01 9.683663926807e-01 9.760684027596e-01 9.600487602858e-01 9.252957854383e-01 8.957465716656e-01 8.891701856279e-01 8.990594241382e-01 9.054116513783e-01 8.971712398586e-01 8.798891901442e-01 8.661757997600e-01 8.617101765332e-01 8.616710072956e-01 8.593480706170e-01 8.542971717958e-01 8.515819044264e-01 8.554813810604e-01 8.657003822639e-01 8.785965828264e-01 8.895750753564e-01 8.941929866610e-01 8.900008341739e-01 8.801964188380e-01 8.747263909339e-01 8.832571512409e-01 9.037636140025e-01 9.213018576723e-01 9.213266972839e-01 9.039052174152e-01 8.847060616083e-01 8.785733582690e-01 8.803226655158e-01 8.691302409815e-01 8.346708072544e-01 7.966337146801e-01 7.927083970459e-01 8.312426035444e-01 8.698256065094e-01 8.577007478363e-01 7.829549252364e-01 6.957778800346e-01 6.876444164198e-01 7.755793382916e-01 8.654710835116e-01 8.705766011530e-01 7.710579948995e-01 6.302227090274e-01 5.899511901748e-01 6.987131339565e-01 8.160241716743e-01 8.257310065524e-01 7.011956465018e-01 5.077805732232e-01 4.368589104846e-01 5.810750295402e-01 7.308049535673e-01 7.561730431746e-01 6.391066534431e-01 4.527969393698e-01 3.943821273280e-01 5.385266991044e-01 6.744396961309e-01 6.952142794991e-01 6.068996349813e-01 5.060673644656e-01 5.265066566504e-01 6.369839445551e-01 7.062465455910e-01 6.813058210664e-01 6.038669469217e-01 5.853200896893e-01 6.737585546715e-01 7.755473730626e-01 8.021527181385e-01 7.442916590554e-01 6.723089447805e-01 6.824347432989e-01 7.662107077803e-01 8.266154086818e-01 8.081197218925e-01 7.393075636252e-01 7.121819700505e-01 7.734943981244e-01 8.471010118603e-01 8.416077129263e-01 7.410494965032e-01 6.335869517211e-01 6.645851398145e-01 8.089514395687e-01 9.072119710844e-01 8.667517273305e-01 6.976767456439e-01 5.435092742793e-01 6.258703599724e-01 8.377527679079e-01 9.589242857711e-01 9.024647874925e-01 6.912304552911e-01 4.926973061702e-01 5.918114210619e-01 8.375348313432e-01 9.768104608592e-01 9.305172409716e-01 7.296301228399e-01 5.294361240901e-01 5.766512733279e-01 7.710601134034e-01 8.795104239161e-01 8.309222268197e-01 6.726497303394e-01 5.625017509522e-01 6.368902702404e-01 7.678053218686e-01 8.033111668314e-01 7.159004342584e-01 5.976761725365e-01 6.162211842490e-01 7.639413806828e-01 8.741823409320e-01 8.552045656308e-01 7.230559305052e-01 6.090522311241e-01 6.741307484890e-01 8.368468337347e-01 9.233862309211e-01 8.608144235384e-01 6.828401471475e-01 5.517538934805e-01 6.508884492467e-01 8.406628739831e-01 9.295295514345e-01 8.512849193558e-01 6.413418470620e-01 4.714441214825e-01 5.828808297011e-01 8.084689093814e-01 9.326028799140e-01 8.893595207667e-01 7.043976282216e-01 5.030250252218e-01 5.109266973183e-01 6.894138611216e-01 8.168859995417e-01 8.048136486838e-01 6.579069575538e-01 4.569991870733e-01 3.842108330379e-01 5.064732349960e-01 6.269414682328e-01 6.411379963307e-01 5.391498204706e-01 3.718354060730e-01 2.719196780851e-01 3.508728811300e-01 4.560609163795e-01 4.821590697543e-01 4.129978269652e-01 2.798709300550e-01 1.734656194127e-01 2.193908327402e-01 3.018111132691e-01 3.209502300054e-01 2.616577029410e-01 1.444827930210e-01 5.292242924370e-02 1.517351159909e-01 2.294776837046e-01 2.428816374804e-01 1.960516221937e-01 1.247264954252e-01 1.164306215681e-01 1.746275598573e-01 2.134032093861e-01 2.111610042642e-01 1.855235614477e-01 1.747312250962e-01 1.890349692651e-01 1.923260507261e-01 1.578928907688e-01 1.060730761354e-01 1.391721253450e-01 2.354796992571e-01 3.059505203392e-01 3.121194192665e-01 2.440370598653e-01 1.277622633008e-01 1.269423483944e-01 2.643720023614e-01 3.676137742944e-01 3.919796937359e-01 3.287592983062e-01 2.004264852015e-01 1.039785917574e-01 2.034068395471e-01 3.082694155121e-01 3.404020336428e-01 2.912130005278e-01 1.880885759259e-01 1.254585737869e-01 1.963187590988e-01 2.660710777824e-01 2.681726924457e-01 1.944900628990e-01 6.749381572558e-02 9.491521474629e-02 2.221072227176e-01 2.938298631280e-01 2.894090144586e-01 2.130556868638e-01 1.069337154619e-01 1.355246968511e-01 2.505732220968e-01 3.230711758011e-01 3.229789767586e-01 2.488992409957e-01 1.242080635665e-01 8.169405784978e-02 2.085240488480e-01 3.046798651650e-01 3.327150759307e-01 2.852174887632e-01 1.765595008959e-01 7.287144272327e-02 1.667521041710e-01 2.838395225378e-01 3.456533406660e-01 3.360683984892e-01 2.609631809298e-01 1.478977603183e-01 8.293135414369e-02 1.576067937300e-01 2.255837353777e-01 2.462128156389e-01 2.254143576595e-01 1.871001262882e-01 1.556975757756e-01 1.330555667398e-01 1.110819313563e-01 1.209209440505e-01 1.856215981802e-01 2.575324455169e-01 2.910088142528e-01 2.609091923524e-01 1.710707590505e-01 1.114886791827e-01 2.226292267754e-01 3.448442271192e-01 3.963371928210e-01 3.508379986147e-01 2.232742630335e-01 1.427060695534e-01 2.870527989614e-01 4.349108324140e-01 4.870797918576e-01 4.157575414727e-01 2.364316790274e-01 8.127255543114e-02 2.853712739954e-01 4.564536114386e-01 5.067330207557e-01 4.180850150208e-01 2.183318139269e-01 1.015009215528e-01 3.211128783245e-01 4.764039863701e-01 4.996987388524e-01 3.883755064166e-01 2.124781112027e-01 2.373044122633e-01 4.220140393712e-01 5.277124373518e-01 4.960565998603e-01 3.425820846831e-01 2.000382732917e-01 3.295692839678e-01 5.049332860430e-01 5.652842901359e-01 4.796644587254e-01 2.970718648666e-01 2.502750497979e-01 4.487762942134e-01 6.107515097345e-01 6.373944835131e-01 5.285440926791e-01 3.847389468162e-01 4.209629252437e-01 5.992032921144e-01 7.201811445849e-01 7.098849281690e-01 5.928213285966e-01 4.953919130855e-01 5.613746098318e-01 7.034165328586e-01 7.743336418360e-01 7.289325139923e-01 6.198561764369e-01 5.791957421989e-01 6.685660371549e-01 7.751867457260e-01 7.984027443768e-01 7.311176719338e-01 6.526175558189e-01 6.650706620196e-01 7.502351054473e-01 8.047385005660e-01 7.802520456990e-01 7.178598778227e-01 7.108433246604e-01 7.814566730432e-01 8.413377040121e-01 8.145908928201e-01 7.136225830670e-01 6.548555384848e-01 7.439620716407e-01 8.892921939714e-01 9.475366757516e-01 8.600799018509e-01 6.748176631815e-01 5.751897611243e-01 7.067610194981e-01 8.880223499224e-01 9.428711573991e-01 8.239198536900e-01 5.968123375499e-01 4.841763531601e-01 6.435679522876e-01 8.249403718028e-01 8.567412398204e-01 7.116612723984e-01 4.747206960165e-01 4.057608102017e-01 5.962916830912e-01 7.518572638947e-01 7.450266544995e-01 5.754763083457e-01 3.501248729299e-01 3.527608898080e-01 5.430745525470e-01 6.473152936167e-01 5.934501310563e-01 4.107054728830e-01 2.473754877470e-01 3.472198565954e-01 4.962343482358e-01 5.252839778294e-01 4.154747652341e-01 2.342586958448e-01 2.175147422083e-01 3.678538306646e-01 4.384719582531e-01 3.721641536584e-01 1.953775859124e-01 1.375290950285e-01 3.365542665550e-01 4.626264450064e-01 4.476406256873e-01 2.951285397827e-01 1.299194690567e-01 3.121903042677e-01 5.190592051816e-01 6.013070212437e-01 5.272337616899e-01 3.271023610546e-01 1.645799086514e-01 3.357316033110e-01 5.068007135820e-01 5.430228297316e-01 4.334482665492e-01 2.432672354225e-01 2.185840939078e-01 3.879444957573e-01 4.833583085330e-01 4.430330714821e-01 3.031974066665e-01 2.544872304529e-01 4.176048635444e-01 5.619128069647e-01 5.776657969711e-01 4.527964887406e-01 2.760006135841e-01 3.238922922695e-01 5.283595255703e-01 6.483983850861e-01 6.133767781933e-01 4.386150010320e-01 2.670037852131e-01 3.954366449780e-01 6.127017155927e-01 7.173487382977e-01 6.669077647297e-01 5.067706553389e-01 4.039971525673e-01 5.241880184901e-01 7.004393005732e-01 7.816643899005e-01 7.371891980594e-01 6.193967623539e-01 5.469815303796e-01 5.962773281350e-01 6.849922517413e-01 7.204427775580e-01 6.902134757440e-01 6.432747622747e-01 6.351090907571e-01 6.612816750228e-01 6.772139462270e-01 6.699712129350e-01 6.738213686080e-01 7.177452979188e-01 7.717778929693e-01 7.793036855216e-01 7.180315785325e-01 6.311633389760e-01 6.133356746707e-01 6.920391652720e-01 7.742415296887e-01 7.725330192797e-01 6.676287495411e-01 5.197066124975e-01 4.675232952325e-01 5.584333476394e-01 6.513487981392e-01 6.473120642352e-01 5.396717363330e-01 4.090829733911e-01 4.075189742508e-01 5.232289743714e-01 6.045856120310e-01 5.853458745880e-01 4.841123008825e-01 3.977246521553e-01 4.354173597762e-01 5.345107867063e-01 5.829312242282e-01 5.462021901679e-01 4.589029649972e-01 4.057905636028e-01 4.357435668827e-01 4.846431517574e-01 4.872246543021e-01 4.447012291379e-01 4.146055958548e-01 4.445835024313e-01 4.958615974716e-01 5.047436475011e-01 4.541452699581e-01 3.908823800652e-01 4.003562120260e-01 4.802402193771e-01 5.413859741791e-01 5.267265987588e-01 4.356796270787e-01 3.286218506659e-01 3.169202172183e-01 3.952470423534e-01 4.471536525659e-01 4.164859335956e-01 3.094305780197e-01 1.977352109695e-01 2.255309044463e-01 3.250833461184e-01 3.693390607071e-01 3.262996926225e-01 2.131033880726e-01 1.157409104713e-01 1.918492279672e-01 2.896386029154e-01 3.195050193017e-01 2.700362743752e-01 1.621968568148e-01 6.355623342703e-02 1.265935745406e-01 1.889204690501e-01 1.863953250026e-01 1.246233009333e-01 7.546161918119e-02 1.548421382534e-01 2.391420873141e-01 2.724756847383e-01 2.477307517167e-01 1.983560019538e-01 2.077194576445e-01 2.912079611868e-01 3.714794241110e-01 4.015045472490e-01 3.701247845109e-01 2.981069037504e-01 2.440203753173e-01 2.679354810046e-01 3.300671688251e-01 3.640581246527e-01 3.449534154850e-01 2.837248859187e-01 2.280288234917e-01 2.417395578601e-01 3.056858736641e-01 3.573814858276e-01 3.698788587037e-01 3.480247137086e-01 3.187150726693e-01 3.135424323567e-01 3.374209940793e-01 3.670166274510e-01 3.815387663172e-01 3.751623468026e-01 3.523056709428e-01 3.208464165911e-01 2.898964310886e-01 2.720443400174e-01 2.787728945859e-01 3.047389314718e-01 3.278432750204e-01 3.280779755904e-01 3.018171757963e-01 2.688984392063e-01 2.643789600155e-01 2.947569292730e-01 3.243489686203e-01 3.212782569154e-01 2.817095591345e-01 2.359901525824e-01 2.343635541004e-01 2.730796126961e-01 2.967711890091e-01 2.727098094387e-01 2.101484033555e-01 1.778468903391e-01 2.390204108607e-01 3.177906391206e-01 3.468250516519e-01 3.074016964943e-01 2.267116590223e-01 2.052576052983e-01 2.965424190301e-01 3.927581706531e-01 4.265847428573e-01 3.817688370112e-01 2.819835556184e-01 2.060987159743e-01 2.465013717799e-01 3.236699891655e-01 3.515124069632e-01 3.129001625548e-01 2.365924064458e-01 1.968175504498e-01 2.356872224093e-01 2.791427225608e-01 2.735283558897e-01 2.183388844316e-01 1.635734993657e-01 1.887749352561e-01 2.549355690631e-01 2.896797293122e-01 2.714845997232e-01 2.144027243686e-01 1.648981629419e-01 1.732836891475e-01 2.082766025204e-01 2.208810716211e-01 2.028420137695e-01 1.750980972769e-01 1.666088367140e-01 1.770415360098e-01 1.813606497436e-01 1.668424111471e-01 1.382678125889e-01 1.069639971510e-01 8.653246620392e-02 1.067004428297e-01 1.735403517611e-01 2.530293565748e-01 3.095956791743e-01 3.135450701672e-01 2.488374748967e-01 1.219587689683e-01 6.986085687844e-02 2.275823484449e-01 3.457930618739e-01 3.813710869528e-01 3.227436869337e-01 1.994249672625e-01 1.545729402991e-01 2.808755559923e-01 3.865668284220e-01 3.996689080415e-01 3.140610302974e-01 1.925578888369e-01 2.282354758740e-01 3.707554715307e-01 4.513928531256e-01 4.186203536141e-01 2.811427827125e-01 1.492759000587e-01 2.733300993999e-01 4.305085451103e-01 4.824265551885e-01 4.015056662759e-01 2.269048321057e-01 1.962218928864e-01 3.984538569079e-01 5.457969492478e-01 5.544594945995e-01 4.133551430669e-01 1.825939053130e-01 2.255188240186e-01 4.654328282326e-01 5.987781686102e-01 5.672416828629e-01 3.783922556482e-01 1.476397149092e-01 3.267233723584e-01 5.732623048749e-01 6.808456677850e-01 6.091641130245e-01 3.904709983316e-01 2.280661839767e-01 4.460287178155e-01 6.809971345136e-01 7.663953138356e-01 6.715930234781e-01 4.490657077737e-01 3.131628425668e-01 4.907777544250e-01 6.865147304591e-01 7.371711825164e-01 6.191841456409e-01 4.017981925085e-01 3.258824611746e-01 5.149018971268e-01 6.814281604321e-01 7.079759894768e-01 5.971097951911e-01 4.499169299366e-01 4.575802226063e-01 6.059216909355e-01 7.120118793145e-01 6.986903723427e-01 5.842232626236e-01 4.699857253131e-01 4.825426686421e-01 5.739812177665e-01 6.129736574037e-01 5.486679291092e-01 4.089603088930e-01 3.014820412958e-01 3.430276344523e-01 4.324117810108e-01 4.593537253977e-01 4.100201533784e-01 3.322902377827e-01 3.062734033050e-01 3.478803423178e-01 3.948068495288e-01 4.173402214031e-01 4.261278608308e-01 4.303073115272e-01 4.139144203833e-01 3.596309241519e-01 2.953661641852e-01 3.127372445795e-01 4.169831213430e-01 5.013170196756e-01 4.933739692620e-01 3.781981863079e-01 2.308259964740e-01 3.001314727538e-01 4.976979118609e-01 6.178951345434e-01 5.925521734354e-01 4.225050028639e-01 2.201714162124e-01 3.497665318568e-01 5.977092611708e-01 7.290221581154e-01 6.839661232139e-01 4.765133405860e-01 2.417632597687e-01 3.811544269610e-01 6.392492783993e-01 7.628720202286e-01 6.975064992994e-01 4.688211562181e-01 2.346124184494e-01 3.935815511496e-01 6.341349913000e-01 7.262026505073e-01 6.305354246763e-01 3.955469179006e-01 2.598756798172e-01 4.793948406423e-01 6.871867948414e-01 7.344010578900e-01 6.060192320477e-01 3.900527933145e-01 3.721118123946e-01 5.963199347856e-01 7.652526662547e-01 7.721797615717e-01 6.238218185319e-01 4.456984341462e-01 4.942920329549e-01 7.075437075533e-01 8.517633385229e-01 8.450123800589e-01 7.130375280337e-01 5.897450138493e-01 6.465160023061e-01 8.155654928115e-01 9.280484102443e-01 9.176972223221e-01 8.165056338766e-01 7.349832762383e-01 7.719723098418e-01 8.756187180322e-01 9.333800526438e-01 9.004921497633e-01 8.169740177007e-01 7.790686569607e-01 8.379609392189e-01 9.282040125346e-01 9.651740407472e-01 9.265055550732e-01 8.611818865680e-01 8.541506160400e-01 9.321452772787e-01 1.028626387633e+00 1.069688119161e+00 1.031487818547e+00
 4.306917917693e-01 3.945945465540e-01 3.559501215054e-01 3.350430242497e-01 3.438026967010e-01 3.627312626765e-01 3.624646514966e-01 3.280436731894e-01 2.641663421750e-01 2.458555502204e-01 2.971756982439e-01 3.575836795248e-01 3.813909489705e-01 3.673080998513e-01 3.475152495394e-01 3.542319497015e-01 3.797098472223e-01 3.971292056799e-01 4.021479553732e-01 4.123384611611e-01 4.352588605366e-01 4.526064281834e-01 4.457626167011e-01 4.228803777782e-01 4.163181328354e-01 4.428369775190e-01 4.781574219520e-01 4.943912919148e-01 4.945320340956e-01 5.053153359519e-01 5.374783294270e-01 5.642144585588e-01 5.491499399818e-01 4.846355821261e-01 4.311594450580e-01 4.225069024197e-01 4.508499418416e-01 4.794026641711e-01 4.475382663191e-01 3.782969786984e-01 3.315480540158e-01 3.393959180858e-01 3.547863932716e-01 3.295682595185e-01 2.651226781093e-01 2.091184571325e-01 2.106733154890e-01 2.360198774346e-01 2.382567888892e-01 2.206040479976e-01 2.074972224214e-01 2.267779456446e-01 2.439693876708e-01 2.398956813233e-01 1.979711104564e-01 1.420409920678e-01 1.336422564154e-01 1.871234468013e-01 2.479745383770e-01 2.859644729265e-01 2.856885308385e-01 2.393650704349e-01 1.540398093257e-01 8.338191606376e-02 1.422087122739e-01 2.209616529976e-01 2.553425783005e-01 2.431947913057e-01 2.144990362628e-01 2.092507718861e-01 2.271227405538e-01 2.408038538825e-01 2.504211381817e-01 2.749250901609e-01 3.066729794479e-01 3.139493508465e-01 2.849243032166e-01 2.572758208927e-01 2.822299928021e-01 3.466617875858e-01 3.830541497430e-01 3.665371336149e-01 3.082109251801e-01 3.218982759535e-01 4.332043791830e-01 5.215278094599e-01 5.157692930729e-01 4.314156231624e-01 3.838606834936e-01 4.706721105977e-01 5.847572953016e-01 6.202446315380e-01 5.712908115614e-01 5.274403355990e-01 5.999226976283e-01 6.927869691516e-01 7.210100528765e-01 6.660800509201e-01 6.006564614212e-01 6.354192158619e-01 7.291974009452e-01 7.660958043947e-01 7.087817264419e-01 6.350674961587e-01 6.732574725541e-01 7.920427040806e-01 8.514328913208e-01 7.908731890630e-01 6.717256297556e-01 6.406096661723e-01 7.229103433455e-01 7.730150957694e-01 7.080679046030e-01 5.904416402244e-01 5.907572834824e-01 7.141448521993e-01 7.799928016283e-01 6.984244554461e-01 5.369038974640e-01 5.327002683685e-01 7.240189272991e-01 8.675933949837e-01 8.469833131593e-01 6.910144635385e-01 5.583705094772e-01 5.999616915201e-01 6.863497101597e-01 6.627761138843e-01 5.364294604577e-01 4.658598600518e-01 5.551872041764e-01 6.376334632751e-01 5.886719522044e-01 4.433687942101e-01 4.149909849455e-01 5.762719799332e-01 6.942005603876e-01 6.554201767903e-01 4.978357389553e-01 4.316084461722e-01 5.914974996575e-01 7.417572345980e-01 7.475552734925e-01 6.061088310750e-01 4.358205521204e-01 4.495065324891e-01 5.840111021246e-01 6.359929011720e-01 5.564883750420e-01 4.321414699293e-01 4.429021566097e-01 5.539269168776e-01 5.703048984549e-01 4.565968945916e-01 3.214011525161e-01 3.936610209837e-01 5.364762374224e-01 5.517329822155e-01 4.146769654449e-01 2.803304884015e-01 4.109067798104e-01 5.824511124971e-01 6.203676170500e-01 5.054800081629e-01 3.586261937564e-01 4.364305119122e-01 6.278202916688e-01 7.124643387884e-01 6.312126342348e-01 4.302575208288e-01 4.732151596071e-01 7.284615881048e-01 8.631877785888e-01 7.777855531372e-01 5.556935935070e-01 5.136246083804e-01 7.345338578514e-01 8.772894566646e-01 8.067512521405e-01 6.040715535529e-01 5.776650314526e-01 7.929358590467e-01 9.230502199030e-01 8.225152018682e-01 5.621652591932e-01 5.093540897563e-01 7.777813288457e-01 9.507492950324e-01 8.693118534895e-01 6.009366495606e-01 5.177512863750e-01 7.934452080291e-01 9.895214897076e-01 9.220611515429e-01 6.454361829064e-01 5.275894372134e-01 8.121820914334e-01 1.045865642210e+00 1.015496516337e+00 7.516089822471e-01 5.516047117073e-01 7.529422132130e-01 9.857378869374e-01 9.829683408738e-01 7.508009950634e-01 5.463881670420e-01 6.975973358758e-01 9.014050645096e-01 8.912674118280e-01 6.808037411861e-01 5.596170911578e-01 7.713691289943e-01 9.745625854660e-01 9.451712103336e-01 6.997732091164e-01 5.261283326522e-01 7.344359696792e-01 9.609920861842e-01 9.593632618177e-01 7.441486355632e-01 5.759564364204e-01 7.352471319525e-01 9.264603878710e-01 9.012596710452e-01 6.613704306991e-01 4.736035045846e-01 6.613930276239e-01 8.679923070797e-01 8.451487879477e-01 5.997605233941e-01 4.050501642872e-01 6.165900004374e-01 8.370241560686e-01 8.809094545385e-01 7.323887495849e-01 5.953212626845e-01 7.146702413643e-01 9.160957434312e-01 9.672916111351e-01 8.210246514406e-01 6.167346220528e-01 6.333235514337e-01 8.357178082950e-01 9.169414637990e-01 7.833408066136e-01 5.676067731770e-01 6.087670912855e-01 8.279488699061e-01 8.981779242964e-01 7.290738076743e-01 5.166483288312e-01 6.050860712480e-01 8.505072274385e-01 9.476641430647e-01 8.157259259670e-01 5.664005389350e-01 5.790833660084e-01 8.642615052709e-01 1.007148461266e+00 8.767428607691e-01 5.823975442401e-01 5.796704721126e-01 9.058531835730e-01 1.096448629823e+00 1.012662051235e+00 7.641303558193e-01 7.175145202588e-01 9.618127053427e-01 1.118507158779e+00 1.025433407311e+00 7.970587740281e-01 7.994605343591e-01 1.060233361877e+00 1.204290081682e+00 1.066189139295e+00 7.375689970828e-01 6.524799124587e-01 9.633570617486e-01 1.177175029239e+00 1.095352224724e+00 7.879271894063e-01 6.266421507943e-01 8.686878926753e-01 1.073945888920e+00 1.013296826359e+00 7.503854748393e-01 6.366174302703e-01 8.614861342753e-01 1.030136577255e+00 9.455786942632e-01 7.040951335566e-01 7.026348758040e-01 9.959193290612e-01 1.177504467036e+00 1.083408276657e+00 8.035831539431e-01 7.114873019127e-01 9.537219682835e-01 1.100846796376e+00 1.029516991699e+00 7.800933932852e-01 5.947176910887e-01 7.324854395657e-01 9.328760486524e-01 9.608481435446e-01 8.091185996796e-01 6.640438575718e-01 7.413341891671e-01 9.112979656929e-01 9.475452182149e-01 8.251481445334e-01 7.229559764209e-01 8.286008350635e-01 9.900528294356e-01 1.009010756694e+00 8.638861181714e-01 7.091120169761e-01 7.421922104506e-01 8.625960382537e-01 8.761884868172e-01 7.636724863780e-01 6.702606456286e-01 7.237671152440e-01 8.020184106543e-01 7.661805727088e-01 6.457586655629e-01 6.155493603556e-01 7.184341400550e-01 7.655190824606e-01 6.538688564463e-01 4.914891514812e-01 5.776307647693e-01 8.083245614141e-01 8.997951283087e-01 7.729535172349e-01 5.604987266245e-01 6.158478972265e-01 8.619022154706e-01 9.569389367601e-01 7.945651649371e-01 4.987787157947e-01 5.528018002617e-01 8.863945409258e-01 1.050215345505e+00 9.292106891946e-01 6.314108671544e-01 5.786480284222e-01 8.701010476432e-01 1.046242815331e+00 9.444621441132e-01 6.544436058752e-01 5.826706365436e-01 8.669224085930e-01 1.050645566150e+00 9.536769543413e-01 6.482455789992e-01 5.356578059832e-01 8.216074730469e-01 1.019218511004e+00 9.280266248275e-01 5.919897982696e-01 3.850873183563e-01 6.799708709230e-01 9.026122482793e-01 8.729113495418e-01 6.110566863996e-01 4.181648383564e-01 6.618996368959e-01 9.217077985134e-01 9.460221534632e-01 7.146075260883e-01 4.404500608897e-01 6.368496815930e-01 9.888306745854e-01 1.128650364163e+00 9.588610987216e-01 5.658398812783e-01 5.647008189466e-01 9.524476737432e-01 1.141798832656e+00 9.904871474587e-01 6.385423717648e-01 6.573595778777e-01 1.050234897408e+00 1.233590661816e+00 1.109456033773e+00 7.974068068360e-01 6.950318967315e-01 1.003224483416e+00 1.274033869612e+00 1.274152013317e+00 1.007868170546e+00 7.080866007009e-01 7.908909474896e-01 1.071354720920e+00 1.173911799737e+00 1.016215887804e+00 7.489221294505e-01 7.633519651915e-01 1.025832600692e+00 1.154907251586e+00 1.021920011457e+00 7.640494516386e-01 7.628840518413e-01 1.007398590633e+00 1.139492432052e+00 1.023318744742e+00 7.511872081380e-01 6.795066959945e-01 9.385081642026e-01 1.142152461361e+00 1.096594989617e+00 8.350341507374e-01 6.451346033881e-01 8.471477387236e-01 1.120557520409e+00 1.189247448025e+00 1.029578084300e+00 8.256512172137e-01 8.760610377335e-01 1.098150625699e+00 1.201217525236e+00 1.084992159279e+00 8.541891808072e-01 8.064587442277e-01 1.031803161562e+00 1.242286207842e+00 1.272105907917e+00 1.139235860232e+00 9.965401570871e-01 1.002816649867e+00 1.102495559919e+00 1.138473528750e+00 1.063240283285e+00 9.563597285643e-01 9.369722492300e-01 1.004790061106e+00 1.054529234989e+00 1.030104105541e+00 9.615725775274e-01 9.012346840376e-01 8.950724070719e-01 9.243207057479e-01 9.370015822686e-01 9.166783354160e-01 8.759117897468e-01 8.277936259070e-01 7.750293912639e-01 7.246220904211e-01 6.970879678586e-01 7.033237311056e-01 7.210265190160e-01 7.182099600924e-01 6.947437780444e-01 6.827953695211e-01 6.882877458691e-01 6.953221842496e-01 6.854440647217e-01 6.635150075815e-01 6.530607366875e-01 6.664080162013e-01 6.855735915517e-01 6.835497619351e-01 6.560645608575e-01 6.309292682187e-01 6.422927142617e-01 6.848448512826e-01 7.155922532863e-01 6.998687836175e-01 6.417141169169e-01 5.900383527023e-01 6.045251253829e-01 6.785755561421e-01 7.466410004130e-01 7.573184483167e-01 7.003315008706e-01 6.071471165073e-01 5.420300903984e-01 5.553552419426e-01 6.209915059822e-01 6.779956339102e-01 6.916755325408e-01 6.591533725235e-01 5.995668821942e-01 5.439330522797e-01 5.199493050160e-01 5.309834940710e-01 5.531652234105e-01 5.578063763202e-01 5.305418520858e-01 4.791785886932e-01 4.337116949901e-01 4.261029078714e-01 4.500961118527e-01 4.655434636861e-01 4.427440160350e-01 3.872045980949e-01 3.470174436557e-01 3.758684440617e-01 4.477129334528e-01 4.961888869684e-01 4.853062029090e-01 4.227293236319e-01 3.655375891557e-01 3.888010452944e-01 4.731639088531e-01 5.383678729259e-01 5.389715585292e-01 4.769418116386e-01 4.029798173349e-01 3.985268518376e-01 4.718691151261e-01 5.462385790746e-01 5.688806542876e-01 5.364469622353e-01 4.875491516486e-01 4.769050636384e-01 5.140370673996e-01 5.520840019026e-01 5.505559404268e-01 5.090195714333e-01 4.665811023497e-01 4.693366926153e-01 5.100419759491e-01 5.378616366474e-01 5.191288026550e-01 4.626008304894e-01 4.184009423427e-01 4.349001707533e-01 4.874478754661e-01 5.153667212880e-01 4.904889474298e-01 4.343015116218e-01 4.098032017355e-01 4.530444005844e-01 5.127635880893e-01 5.244172745829e-01 4.661874598552e-01 3.707944774943e-01 3.304688620207e-01 3.938578098064e-01 4.687163746949e-01 4.740177216710e-01 3.906334704136e-01 2.638889546000e-01 2.444879776374e-01 3.673944320395e-01 4.659227461974e-01 4.640265263996e-01 3.504568213495e-01 1.747570326400e-01 1.967304312798e-01 3.907612209688e-01 5.206051627737e-01 5.309342256398e-01 4.165520542576e-01 2.168346842106e-01 1.328104745748e-01 3.208204956161e-01 4.574225289398e-01 4.774124998431e-01 3.774540114137e-01 1.993922778038e-01 1.348985818953e-01 2.986384220352e-01 4.132026203836e-01 4.184788201583e-01 3.128872161531e-01 1.379600632911e-01 1.400774025671e-01 3.182533050717e-01 4.328206177574e-01 4.462282942235e-01 3.587759737567e-01 1.990971871170e-01 5.184807948468e-02 1.839362267939e-01 2.997467924116e-01 3.405029982519e-01 3.058467598485e-01 2.160549725569e-01 1.065302350297e-01 6.091701706890e-02 1.189759383449e-01 1.544072921781e-01 1.503184776742e-01 1.173629728359e-01 8.836319409854e-02 1.143874868537e-01 1.720903341621e-01 2.180182186836e-01 2.293430761918e-01 1.958806775868e-01 1.280979545601e-01 1.089646481392e-01 2.056449306194e-01 3.106853503419e-01 3.705855224873e-01 3.631021388408e-01 2.914968397744e-01 2.051384131718e-01 2.299814848587e-01 3.553990092716e-01 4.667877788164e-01 5.135435279302e-01 4.822268499670e-01 3.891210640538e-01 2.904965803950e-01 2.884004405663e-01 3.870443502465e-01 4.876271205420e-01 5.361437404600e-01 5.181525343486e-01 4.480276966152e-01 3.737104340175e-01 3.675499888104e-01 4.372775251563e-01 5.099035114978e-01 5.285517894200e-01 4.791169451613e-01 3.968855097973e-01 3.727141346552e-01 4.523781229362e-01 5.490503595919e-01 5.775568974859e-01 5.048137358855e-01 3.496020311863e-01 2.219886381991e-01 3.110729225579e-01 4.569198382873e-01 5.148961791392e-01 4.507188403011e-01 2.900639372781e-01 1.746765912951e-01 3.093054096258e-01 4.526766668504e-01 4.852114384984e-01 3.912658696705e-01 2.360085792665e-01 2.613234747886e-01 4.467874233627e-01 5.662394246141e-01 5.471078364284e-01 3.897000992404e-01 1.994308789955e-01 3.209542884336e-01 5.495594244620e-01 6.672749257338e-01 6.213671232140e-01 4.298112015107e-01 2.365018486390e-01 3.834950869193e-01 6.146952007181e-01 7.191513703962e-01 6.510738798269e-01 4.459580205998e-01 2.885262797484e-01 4.530443147127e-01 6.651219852021e-01 7.395775689816e-01 6.363061999307e-01 3.936664539984e-01 2.091700141750e-01 4.121475589045e-01 6.221207090962e-01 6.802793076033e-01 5.654206819830e-01 3.245696762115e-01 1.632450769133e-01 3.665489821754e-01 5.340517648472e-01 5.552519797368e-01 4.299273538560e-01 2.245004897077e-01 1.840142059146e-01 3.489796184162e-01 4.393829126248e-01 4.097839751207e-01 3.038692948607e-01 2.579676465387e-01 3.390735463068e-01 3.992531148892e-01 3.565123663736e-01 2.395273747955e-01 2.594400581938e-01 4.545047395851e-01 6.113192509748e-01 6.385310606787e-01 5.167809983976e-01 3.078203369860e-01 2.876428134420e-01 5.208972353438e-01 7.076256341349e-01 7.565473078178e-01 6.705975271555e-01 5.337748863821e-01 4.986971304897e-01 5.954419943983e-01 6.832837790551e-01 6.860471320421e-01 6.331851496629e-01 6.210037297978e-01 6.918094339442e-01 7.666457972271e-01 7.674619213385e-01 6.993853197175e-01 6.590888945593e-01 7.346509062222e-01 8.572417194695e-01 9.065743019230e-01 8.362388824631e-01 7.078685860197e-01 6.873717123464e-01 8.357100137898e-01 9.922285494078e-01 1.021841947470e+00 8.988035136331e-01 7.194189661031e-01 6.966139385624e-01 8.726250033850e-01 1.035630789170e+00 1.051998470734e+00 9.214288823215e-01 7.755629484811e-01 8.118654130925e-01 9.940800629897e-01 1.121522783926e+00 1.093749211929e+00 9.425684772051e-01 8.295424342066e-01 9.145783356739e-01 1.094364293981e+00 1.183517877908e+00 1.111874057798e+00 9.386405236830e-01 8.419794953764e-01 9.457074159129e-01 1.111484358230e+00 1.174980979396e+00 1.098623685372e+00 9.694865384455e-01 9.456747239217e-01 1.063031487542e+00 1.182156407964e+00 1.192212486662e+00 1.096118056807e+00 1.000713683392e+00 1.024367727902e+00 1.136042929930e+00 1.209403574329e+00 1.180938393369e+00 1.090030294993e+00 1.040151549479e+00 1.079817384309e+00 1.132684166219e+00 1.109089866661e+00 1.012006781932e+00 9.535616941848e-01 1.038658250890e+00 1.192142276006e+00 1.262885810145e+00 1.174783372093e+00 9.673885160248e-01 8.176460511864e-01 9.102390553457e-01 1.117452571373e+00 1.226515531370e+00 1.155654387023e+00 9.484088486292e-01 7.738763213326e-01 8.199848340204e-01 9.851155749799e-01 1.064863045955e+00 9.852982103114e-01 7.980442948482e-01 6.711316168528e-01 7.460008813634e-01 8.912017829806e-01 9.408143882815e-01 8.506017389495e-01 6.815858448824e-01 5.839309310673e-01 6.505130969141e-01 7.560191043792e-01 7.781980328282e-01 6.996273983129e-01 5.865735387502e-01 5.465411430477e-01 5.999414145798e-01 6.551810679769e-01 6.522454517263e-01 6.031001683570e-01 5.624799047886e-01 5.655448275416e-01 5.854706976853e-01 5.832509548814e-01 5.609823766427e-01 5.548262557735e-01 5.815484636812e-01 6.083955331011e-01 5.957652503199e-01 5.423142099349e-01 4.952840091312e-01 5.099689776850e-01 5.699372359750e-01 6.115797365427e-01 6.001993284564e-01 5.491177702210e-01 5.055412971493e-01 5.052850356244e-01 5.299169897529e-01 5.416881762380e-01 5.329112617608e-01 5.249871064377e-01 5.325078733786e-01 5.380321040940e-01 5.154694823193e-01 4.671760906947e-01 4.343524952166e-01 4.535390765662e-01 4.948937962172e-01 5.014356243729e-01 4.531062034648e-01 3.890150937321e-01 3.880579952212e-01 4.525993840244e-01 4.957640371097e-01 4.597418718819e-01 3.554518973551e-01 2.966170653046e-01 4.007013850440e-01 5.409682961383e-01 5.982510692058e-01 5.361496412748e-01 3.906628898913e-01 3.160707043965e-01 4.455120782973e-01 6.015061931161e-01 6.581038933826e-01 5.910316267591e-01 4.576040215550e-01 4.136896922707e-01 5.334868793604e-01 6.629814007202e-01 6.949977011935e-01 6.175924706344e-01 5.035681895527e-01 4.917139539484e-01 6.008535250128e-01 6.979982432397e-01 7.020945085539e-01 6.180886756843e-01 5.283670342043e-01 5.399369065727e-01 6.286598285697e-01 6.834402776296e-01 6.496166633464e-01 5.509134637517e-01 4.818125598532e-01 5.217898365225e-01 6.034653568444e-01 6.264186627597e-01 5.588737754026e-01 4.444267980393e-01 3.990441595367e-01 4.773387414101e-01 5.674611546730e-01 5.784831369382e-01 4.920883210757e-01 3.527108866709e-01 2.843371611259e-01 3.652938658336e-01 4.612147760333e-01 4.816743977300e-01 4.108028739736e-01 2.750684795671e-01 1.481121459972e-01 1.750799375554e-01 2.637455444356e-01 3.029532477846e-01 2.797703262422e-01 2.118433970875e-01 1.371333899671e-01 1.211302498960e-01 1.714976409857e-01 2.259364773853e-01 2.599283347662e-01 2.663416560496e-01 2.446041423190e-01 2.038507074869e-01 1.687351213814e-01 1.673056609358e-01 1.874224837322e-01 1.927350257525e-01 1.650898124141e-01 1.118404551073e-01 7.897477686120e-02 1.132637753535e-01 1.499371927118e-01 1.501184468222e-01 1.122147151494e-01 7.540850730773e-02 1.166403250777e-01 1.817678349807e-01 2.200161503959e-01 2.191978989784e-01 1.884033035156e-01 1.544165637780e-01 1.447359885503e-01 1.510620335267e-01 1.466467430926e-01 1.271445375342e-01 1.155064917305e-01 1.301576217157e-01 1.470663756370e-01 1.372682674548e-01 9.161142808383e-02 3.006086615578e-02 8.338544420634e-02 1.577516895281e-01 2.032240095018e-01 2.094018896724e-01 1.805159574190e-01 1.369333002475e-01 1.191610558065e-01 1.520762190233e-01 2.045682637998e-01 2.496579344692e-01 2.730332255670e-01 2.641771020545e-01 2.195141778259e-01 1.572250032712e-01 1.484760115937e-01 2.226873542525e-01 2.971281166259e-01 3.207564771635e-01 2.778564432790e-01 1.929247248467e-01 1.766597545458e-01 2.817061566194e-01 3.803432420530e-01 4.041765243179e-01 3.339717111416e-01 1.964997366752e-01 1.570037541659e-01 3.124031207072e-01 4.430803598499e-01 4.747778652607e-01 3.899046435932e-01 2.112428147076e-01 9.068257739429e-02 2.798098197374e-01 4.279130843547e-01 4.650389854149e-01 3.814816941578e-01 2.110330612458e-01 1.190535054790e-01 2.777995010963e-01 3.966477633378e-01 4.047373094777e-01 2.974894386142e-01 1.106026579200e-01 1.245148935506e-01 3.030840639061e-01 3.961816579177e-01 3.753040821335e-01 2.486411148898e-01 5.730945062225e-02 1.498912237200e-01 3.025242425762e-01 3.639113854626e-01 3.211789829570e-01 1.986807149138e-01 1.026142481724e-01 2.045083606306e-01 3.020812786686e-01 3.171711855552e-01 2.468394077844e-01 1.387367832244e-01 1.518057569565e-01 2.604205192292e-01 3.237817103646e-01 3.106141317732e-01 2.354097506917e-01 1.627917071667e-01 1.908158721739e-01 2.612797865822e-01 2.921171995444e-01 2.683675141164e-01 2.140937865356e-01 1.795262250913e-01 1.907119296423e-01 2.082713772326e-01 2.022388048907e-01 1.822595773608e-01 1.776604587967e-01 1.937100088962e-01 2.068840276830e-01 2.091793240739e-01 2.198919606254e-01 2.533630966276e-01 2.901962147916e-01 3.041095241345e-01 2.932892781543e-01 2.894529898366e-01 3.265743273737e-01 3.870320400546e-01 4.284779015261e-01 4.327831046591e-01 4.201458162183e-01 4.328191689998e-01 4.809574384645e-01 5.259107107184e-01 5.336093889722e-01 5.148570319638e-01 5.257305079289e-01 6.009616503301e-01 6.940567996673e-01 7.355590423492e-01 6.946595059567e-01 6.046458398753e-01 5.680717668456e-01 6.535866951641e-01 7.791607593178e-01 8.408194948011e-01 8.026953901110e-01 7.059437446998e-01 6.563058256933e-01 7.182344340013e-01 8.134941651153e-01 8.429299158334e-01 7.827577111661e-01 6.962782981595e-01 6.944337055651e-01 7.899064895001e-01 8.737455485368e-01 8.629109402604e-01 7.591662129157e-01 6.571950004025e-01 6.838830998615e-01 8.087083034170e-01 8.959822816462e-01 8.748731883282e-01 7.672758077824e-01 6.794233760708e-01 7.153745552957e-01 8.204920336254e-01 8.748807215301e-01 8.318046898976e-01 7.342064733675e-01 6.861919519883e-01 7.367397387820e-01 8.030807164300e-01 7.967473406166e-01 7.114313662094e-01 6.326261407476e-01 6.671632609271e-01 7.773175469341e-01 8.416390925748e-01 8.006168813759e-01 6.883260439771e-01 6.321174956573e-01 7.277515979951e-01 8.781832443836e-01 9.573904599500e-01 9.222394948061e-01 8.132762100805e-01 7.400591434561e-01 7.892679253186e-01 9.044660339878e-01 9.819476704202e-01 9.775828416751e-01 9.105957329966e-01 8.392690749600e-01 8.185220906085e-01 8.537405633796e-01 9.085118033663e-01 9.462834597451e-01 9.439640260522e-01 8.899375166570e-01 7.936740403878e-01 7.076522030835e-01 7.161106268225e-01 8.254703890826e-01 9.344664086035e-01 9.455891679510e-01 8.207746061252e-01 6.065118710079e-01 4.955360862232e-01 6.593408802554e-01 8.800258309655e-01 9.713134049593e-01 8.742773748279e-01 6.218995371410e-01 3.912127640668e-01 5.155593329488e-01 7.663075247957e-01 8.816813103038e-01 7.970090384243e-01 5.450405228761e-01 3.009671484593e-01 4.444524449944e-01 6.884941028127e-01 7.807993265621e-01 6.737640205177e-01 4.105627186470e-01 2.264571251758e-01 4.719230860919e-01 7.098146770867e-01 7.786205799595e-01 6.552574941383e-01 3.946834284086e-01 2.340754561655e-01 4.556086449459e-01 6.615215874227e-01 7.106886827339e-01 5.928671172051e-01 3.785939096377e-01 2.927689331534e-01 4.618524165694e-01 6.106086336058e-01 6.305944256199e-01 5.274886448005e-01 3.929255963639e-01 3.926577312553e-01 5.117181925622e-01 5.914921120689e-01 5.710199396453e-01 4.795228694188e-01 4.231410996515e-01 4.837773779873e-01 5.777511178662e-01 6.065570231892e-01 5.499876558722e-01 4.697498219472e-01 4.844916952786e-01 6.035645897506e-01 7.138373745499e-01 7.404088370068e-01 6.759456480119e-01 5.796561538133e-01 5.603901413347e-01 6.533981994276e-01 7.661757810013e-01 8.165689786868e-01 7.833874524061e-01 7.001185662858e-01 6.393220876095e-01 6.557726746100e-01 7.199543724701e-01 7.665737512139e-01 7.656382712781e-01 7.334129563152e-01 7.120482395882e-01 7.272574805383e-01 7.599182254635e-01 7.741266320890e-01 7.585457387436e-01 7.380767445779e-01 7.504450358351e-01 8.001476770950e-01 8.495020383339e-01 8.601653567609e-01 8.273870590848e-01 7.868270913485e-01 7.881593328017e-01 8.389933740806e-01 8.932194935528e-01 9.038998042562e-01 8.631915487756e-01 8.083743943577e-01 7.940302204010e-01 8.314529584656e-01 8.724439825697e-01 8.666970193232e-01 8.067040887567e-01 7.355239350837e-01 7.167588649553e-01 7.607841696682e-01 8.085869650925e-01 8.049583248357e-01 7.439517356722e-01 6.721874486949e-01 6.554047628871e-01 7.004036768406e-01 7.444705236640e-01 7.338469810083e-01 6.648946242876e-01 5.855284997256e-01 5.637594126730e-01 6.059590317380e-01 6.458899500498e-01 6.282047516473e-01 5.445850226040e-01 4.343859875724e-01 3.747733137447e-01 4.039047777004e-01 4.553801451531e-01 4.630811845745e-01 4.098555740867e-01 3.172108527796e-01 2.407386466431e-01 2.422686809503e-01 2.914301882304e-01 3.216983353841e-01 3.071988977904e-01 2.513682348153e-01 1.803573684025e-01 1.519643093069e-01 1.966970085157e-01 2.531141656227e-01 2.766305027582e-01 2.523661916145e-01 1.851975877947e-01 1.094618719117e-01 1.234413357592e-01 2.012299083983e-01 2.542860638748e-01 2.570921370344e-01 2.106294836917e-01 1.393966703021e-01 1.064481221608e-01 1.455723868676e-01 1.807977726250e-01 1.756754235908e-01 1.313843038587e-01 7.624719228495e-02 7.647596820629e-02 1.113337190078e-01 1.183875210586e-01 8.724959491371e-02 4.720157273190e-02 8.801912694405e-02 1.501061640418e-01 1.865164838714e-01 1.886979500407e-01 1.670608274888e-01 1.458477446440e-01 1.417144645647e-01 1.412724367552e-01 1.264609444695e-01 1.044473011301e-01 1.075376788806e-01 1.351982795960e-01 1.492076637898e-01 1.298211611310e-01 9.576117672022e-02 1.227877939897e-01 1.991542372279e-01 2.566037573829e-01 2.617897631963e-01 2.072285299335e-01 1.238480453177e-01 1.404052869775e-01 2.477101341068e-01 3.266197036258e-01 3.375581352031e-01 2.750209394163e-01 1.669568477297e-01 1.234069889952e-01 2.154545750786e-01 2.945432902712e-01 3.075804681486e-01 2.507215428946e-01 1.501238710942e-01 8.743911354266e-02 1.454219950072e-01 1.939093277992e-01 1.883734755874e-01 1.429656506306e-01 1.200849069245e-01 1.632622059426e-01 2.051718308801e-01 2.006642503933e-01 1.433860305957e-01 5.723737175513e-02 7.718830289417e-02 1.556431051326e-01 1.990177297069e-01 2.068183439932e-01 2.047359965586e-01 2.156209398502e-01 2.237916029571e-01 1.977354505742e-01 1.393468367121e-01 1.533556523756e-01 2.795015085740e-01 4.032451679652e-01 4.599373699793e-01 4.170281240740e-01 2.734118636405e-01 8.998624690043e-02 2.313748770770e-01 4.390708475803e-01 5.610096900012e-01 5.607249232514e-01 4.402731937433e-01 2.525338917458e-01 2.012340823666e-01 3.706913485037e-01 5.074375134654e-01 5.397511626127e-01 4.701210377974e-01 3.582827778535e-01 3.258095106907e-01 4.091823065009e-01 4.927670330940e-01 5.092574048892e-01 4.621232959886e-01 4.078474797189e-01 4.169276666566e-01 4.819329251399e-01 5.387926624971e-01 5.531962992928e-01 5.330142877252e-01 5.100056719000e-01 5.095515778281e-01 5.292469084830e-01 5.537073650658e-01 5.760427431879e-01 5.946669411612e-01 6.012319965057e-01 5.843423782039e-01 5.489806223647e-01 5.300329459865e-01 5.650890034391e-01 6.369868720112e-01 6.875562950232e-01 6.754775543007e-01 6.085466851991e-01 5.581879490258e-01 6.101464889649e-01 7.350011602218e-01 8.324047263910e-01 8.405997643247e-01 7.620404886680e-01 6.705558525645e-01 6.785999359730e-01 7.942343679697e-01 9.101534465668e-01 9.469234758693e-01 8.967910531211e-01 8.192033905013e-01 8.043792722617e-01 8.747775633813e-01 9.574079562974e-01 9.827338212625e-01 9.422081852221e-01 8.879937620057e-01 8.902146906096e-01 9.566757997893e-01 1.024506402593e+00 1.036609439623e+00 9.872497395254e-01 9.234584579340e-01 9.101902975166e-01 9.622713329892e-01 1.029008299708e+00 1.057026746449e+00 1.033598380333e+00 9.875181088568e-01 9.631482325196e-01 9.787398539506e-01 1.010308794222e+00 1.023056533191e+00 1.005190530717e+00 9.743711666212e-01 9.599331689385e-01 9.733359482345e-01 9.957468882061e-01 9.978215474926e-01 9.659961290383e-01 9.138114191625e-01 8.750243873315e-01 8.764904274551e-01 9.092520606301e-01 9.368638841067e-01 9.297212959714e-01 8.873656839961e-01 8.402554345267e-01 8.277948477147e-01 8.574463847030e-01 8.948675185533e-01 9.026224383817e-01 8.748589775658e-01 8.431763039274e-01 8.495496171854e-01 8.974065946044e-01 9.447584750173e-01 9.506208540578e-01 9.115533648653e-01 8.668125730391e-01 8.670211740303e-01 9.162599470138e-01 9.659907066551e-01 9.713978131618e-01 9.297523186059e-01 8.801153094007e-01 8.669889848329e-01 8.883663049154e-01 8.995973646820e-01 8.698498371590e-01 8.173527729371e-01 7.966234713786e-01 8.330149723193e-01 8.801612769307e-01 8.749035607344e-01 8.009110341589e-01 7.131334074159e-01 7.087840092753e-01 7.995794397857e-01 8.841074017944e-01 8.765836882326e-01 7.655934446735e-01 6.302783910886e-01 6.188625603992e-01 7.444699943767e-01 8.536036177923e-01 8.416739415046e-01 6.951499419801e-01 4.984872823962e-01 4.625523338388e-01 6.279008716265e-01 7.713738515712e-01 7.803024285868e-01 6.486734782152e-01 4.634956053562e-01 4.264115690603e-01 5.748766981828e-01 7.025019245024e-01 7.149066816085e-01 6.258263748786e-01 5.341917918876e-01 5.583136199979e-01 6.593098610840e-01 7.184199055564e-01 6.911102140780e-01 6.213733593742e-01 6.091289419702e-01 6.878358365584e-01 7.731760893881e-01 7.904032104664e-01 7.386416450848e-01 6.867292566861e-01 7.093190078735e-01 7.827943061420e-01 8.236779350813e-01 7.936867851727e-01 7.327451991680e-01 7.282322704240e-01 8.014768375363e-01 8.678856040991e-01 8.479993503165e-01 7.390999732926e-01 6.389018572528e-01 6.833177122762e-01 8.272759637153e-01 9.161488149090e-01 8.675472880788e-01 6.996726533373e-01 5.590939248776e-01 6.450149787996e-01 8.446900836939e-01 9.540288373397e-01 8.940495693732e-01 6.934220792963e-01 5.192542557632e-01 6.164412649646e-01 8.410106869451e-01 9.653876664372e-01 9.162410726091e-01 7.273882868475e-01 5.498653793894e-01 5.958374462930e-01 7.695664746340e-01 8.647095072149e-01 8.170299455776e-01 6.755320105829e-01 5.866552143512e-01 6.573843290103e-01 7.713747708519e-01 7.973192833313e-01 7.152814292325e-01 6.165538767987e-01 6.456680559182e-01 7.823440641251e-01 8.791522080415e-01 8.558355213929e-01 7.325065742004e-01 6.335898693463e-01 6.946918455173e-01 8.383476966657e-01 9.095810445084e-01 8.436360570442e-01 6.791323634380e-01 5.734773209904e-01 6.735973847862e-01 8.430414824741e-01 9.117097572557e-01 8.217919610758e-01 6.162228622311e-01 4.781587433849e-01 6.126246227264e-01 8.304985486471e-01 9.387670363287e-01 8.799251907668e-01 6.847774871082e-01 4.887599681369e-01 5.219457676885e-01 7.116415754772e-01 8.370915651680e-01 8.171176298758e-01 6.600584502500e-01 4.510991969320e-01 3.832882563302e-01 5.164000085287e-01 6.398922723005e-01 6.506563348785e-01 5.406082333652e-01 3.629911244939e-01 2.611178042270e-01 3.531869381245e-01 4.646652951414e-01 4.898604690215e-01 4.152068025300e-01 2.748853947307e-01 1.675990710078e-01 2.247393894717e-01 3.101744142541e-01 3.263555609116e-01 2.619946966610e-01 1.447361478985e-01 8.737374032095e-02 1.840815487943e-01 2.559913143885e-01 2.608237770375e-01 2.022863449740e-01 1.162588608172e-01 1.051540713549e-01 1.728722123526e-01 2.151903804420e-01 2.124679257218e-01 1.847685177604e-01 1.728287387818e-01 1.870960191436e-01 1.896574735720e-01 1.547987488146e-01 1.101846743771e-01 1.558062525265e-01 2.537889174190e-01 3.216093652833e-01 3.222345358407e-01 2.470086024168e-01 1.259757809267e-01 1.384746224682e-01 2.824007965355e-01 3.875103998806e-01 4.107696279544e-01 3.445915339668e-01 2.134082144367e-01 1.143628174168e-01 2.070476413333e-01 3.101297796771e-01 3.403970197875e-01 2.893954223602e-01 1.874957243417e-01 1.357529970707e-01 2.098498550538e-01 2.764240466101e-01 2.734756147278e-01 1.947412421009e-01 7.177637243678e-02 1.173385810091e-01 2.420932344700e-01 3.104030825430e-01 2.995730862444e-01 2.144171872540e-01 1.001302274271e-01 1.418350815109e-01 2.643447793133e-01 3.378361600189e-01 3.344835923210e-01 2.544531094401e-01 1.222877975678e-01 7.758676376994e-02 2.085282211486e-01 3.020263288555e-01 3.244277371746e-01 2.710794006903e-01 1.600153998422e-01 7.411261185305e-02 1.779548273966e-01 2.852135617491e-01 3.340073983633e-01 3.120328636204e-01 2.287210576634e-01 1.171130450209e-01 9.031010350661e-02 1.735940143201e-01 2.285134257361e-01 2.313792907538e-01 1.922898449601e-01 1.418820296993e-01 1.181241353103e-01 1.197250369454e-01 1.175489723343e-01 1.236925473373e-01 1.669023387229e-01 2.223115837183e-01 2.476459190377e-01 2.186450825327e-01 1.430702221506e-01 1.200508480602e-01 2.266308446895e-01 3.286010991072e-01 3.623888136141e-01 3.077956164235e-01 1.889660359765e-01 1.621507064921e-01 3.112680216091e-01 4.396504796905e-01 4.716302640742e-01 3.859057084623e-01 2.028882548515e-01 9.615172811109e-02 3.016748388258e-01 4.543220324396e-01 4.859331637503e-01 3.841892601746e-01 1.836719316840e-01 1.311797220961e-01 3.442830269274e-01 4.809187215940e-01 4.860491613846e-01 3.648324139280e-01 2.092067117350e-01 2.810038765582e-01 4.608590845356e-01 5.517201317026e-01 5.047621492232e-01 3.433140356314e-01 2.193471899532e-01 3.614238169912e-01 5.315026918926e-01 5.824273795335e-01 4.866856039267e-01 2.982342536726e-01 2.595358907335e-01 4.618012712050e-01 6.216743863167e-01 6.438957518450e-01 5.312608749372e-01 3.891981319175e-01 4.321595965085e-01 6.113934109790e-01 7.294515935552e-01 7.142521695629e-01 5.922423453629e-01 4.944929729384e-01 5.674934847361e-01 7.157929333310e-01 7.888362886689e-01 7.401420882660e-01 6.208373176033e-01 5.685772218484e-01 6.603139273417e-01 7.805270095230e-01 8.189694172946e-01 7.596371231914e-01 6.705459894322e-01 6.558691604629e-01 7.258946760939e-01 7.893862453776e-01 7.904738126962e-01 7.528508390446e-01 7.439487427858e-01 7.846325532419e-01 8.156020295808e-01 7.815050996737e-01 7.025071613920e-01 6.816551750765e-01 7.803942572280e-01 9.036120534269e-01 9.332925827289e-01 8.273511888859e-01 6.478035131407e-01 5.862025465457e-01 7.400045865066e-01 9.122166358266e-01 9.479704889415e-01 8.119334936699e-01 5.805324064372e-01 4.912828094335e-01 6.693620919445e-01 8.491821904610e-01 8.718851042336e-01 7.156544528664e-01 4.685353928746e-01 4.001898248181e-01 5.996650033649e-01 7.599643118234e-01 7.556224244633e-01 5.874015710428e-01 3.604024278663e-01 3.529186518348e-01 5.414363946691e-01 6.512379286277e-01 6.074851278248e-01 4.387591015134e-01 2.836187030408e-01 3.571011603662e-01 4.950936877172e-01 5.282092722085e-01 4.330078951001e-01 2.753172097750e-01 2.461501582854e-01 3.655323249794e-01 4.270570513549e-01 3.656158090443e-01 2.069656544276e-01 1.516539400863e-01 3.211196715644e-01 4.342872213285e-01 4.178400636373e-01 2.778414659160e-01 1.511045783387e-01 3.185377074801e-01 5.033689664718e-01 5.710690270320e-01 4.932089137601e-01 3.064810708619e-01 1.949921974642e-01 3.613190212380e-01 5.125165483673e-01 5.344006536604e-01 4.203322216309e-01 2.458087560250e-01 2.509815488247e-01 4.112527987225e-01 4.952088429056e-01 4.469996974130e-01 3.055605972741e-01 2.613940421025e-01 4.227841518220e-01 5.644781589098e-01 5.808529695039e-01 4.629462133210e-01 3.016955086778e-01 3.427033495464e-01 5.297152835541e-01 6.410410890074e-01 6.053152976186e-01 4.396530165237e-01 2.886964152444e-01 4.110595146430e-01 6.146848371667e-01 7.115406000786e-01 6.589932117803e-01 5.017524420050e-01 4.043707755790e-01 5.256905447690e-01 7.025020392822e-01 7.876201760764e-01 7.491293569945e-01 6.338622797564e-01 5.526214613575e-01 5.894885652788e-01 6.790456109421e-01 7.279244007212e-01 7.139688462871e-01 6.713242080079e-01 6.469116491255e-01 6.512632923413e-01 6.610469604376e-01 6.674264614712e-01 6.891310027856e-01 7.340292431046e-01 7.714018582428e-01 7.607417101951e-01 6.952947819452e-01 6.251589247049e-01 6.293609939539e-01 7.076868770547e-01 7.717468726603e-01 7.518163657127e-01 6.413696461153e-01 5.087054282759e-01 4.815594667262e-01 5.730943610099e-01 6.513701036083e-01 6.358601887391e-01 5.293504273879e-01 4.151868769801e-01 4.243268783149e-01 5.293508740638e-01 5.994971291185e-01 5.804042980350e-01 4.940373895267e-01 4.254728378622e-01 4.538134613035e-01 5.290290202816e-01 5.645438022498e-01 5.345705334385e-01 4.711177990692e-01 4.354919721169e-01 4.504708601546e-01 4.719605398986e-01 4.622679744648e-01 4.335281277950e-01 4.297608317919e-01 4.634079090227e-01 4.921190290949e-01 4.771438396537e-01 4.254077884840e-01 3.951349388713e-01 4.356929656136e-01 5.034531950466e-01 5.271480829719e-01 4.773693343771e-01 3.798345844211e-01 3.224436166607e-01 3.723770039523e-01 4.474319228325e-01 4.595711669486e-01 3.839181467805e-01 2.514886366603e-01 1.852240688357e-01 2.799681112711e-01 3.727811632688e-01 3.825314406936e-01 2.994421389802e-01 1.581511655629e-01 1.191096404754e-01 2.481933221309e-01 3.370958389073e-01 3.413731689512e-01 2.630995074200e-01 1.345280804133e-01 7.269934928973e-02 1.672470732353e-01 2.213238996683e-01 2.036815062806e-01 1.301412858783e-01 9.079000032407e-02 1.745084526503e-01 2.520736707996e-01 2.742795923260e-01 2.402293935380e-01 1.946863367854e-01 2.234445441197e-01 3.136910475595e-01 3.877697266617e-01 4.058942604293e-01 3.619037570923e-01 2.819723044644e-01 2.335855868111e-01 2.731974727994e-01 3.422851857434e-01 3.747369627335e-01 3.491332575122e-01 2.786827689612e-01 2.159858985255e-01 2.349872144380e-01 3.079718117561e-01 3.635276012638e-01 3.744172239976e-01 3.480175657559e-01 3.171190372627e-01 3.186606213821e-01 3.519437546608e-01 3.840033122207e-01 3.914351895374e-01 3.730466147590e-01 3.432384070312e-01 3.185188204512e-01 3.041992106548e-01 2.958332948033e-01 2.925575853025e-01 2.994600219110e-01 3.149962973917e-01 3.260000734283e-01 3.200673648430e-01 2.993527999914e-01 2.831280808917e-01 2.894834390356e-01 3.089764224316e-01 3.155665816454e-01 2.958819448810e-01 2.620544855156e-01 2.457706757129e-01 2.603124744266e-01 2.765816858645e-01 2.643372412452e-01 2.252998776286e-01 2.045525539531e-01 2.456094016147e-01 3.076704811892e-01 3.353860946141e-01 3.084425732367e-01 2.485658200065e-01 2.311902221454e-01 3.000870730772e-01 3.817145559593e-01 4.139761496786e-01 3.791883142604e-01 2.993096831196e-01 2.419125514943e-01 2.703586192003e-01 3.281209046777e-01 3.437795835711e-01 2.991746781285e-01 2.222573115748e-01 1.895811973234e-01 2.360656217304e-01 2.804657510737e-01 2.708786180462e-01 2.063564526538e-01 1.395741659028e-01 1.746867007416e-01 2.575254414010e-01 3.030069237328e-01 2.876860126915e-01 2.212205478910e-01 1.460741659225e-01 1.431475808686e-01 1.998294731441e-01 2.411361856062e-01 2.473747943676e-01 2.268060038364e-01 1.958787040967e-01 1.650600763771e-01 1.354736824636e-01 1.116043145308e-01 1.073835461084e-01 1.200847255906e-01 1.298460313895e-01 1.370854507969e-01 1.671994432020e-01 2.236848259734e-01 2.733733564385e-01 2.809814655504e-01 2.270508122421e-01 1.188751552101e-01 8.716468542053e-02 2.234791746209e-01 3.308459954547e-01 3.607412960434e-01 3.007925519900e-01 1.811256989845e-01 1.546140593953e-01 2.872593677679e-01 3.913956920986e-01 4.027051462331e-01 3.159609093190e-01 1.928019780282e-01 2.258768448575e-01 3.686299603323e-01 4.508685812465e-01 4.205836473391e-01 2.855979765144e-01 1.506258914816e-01 2.668007921001e-01 4.239814712797e-01 4.792983794063e-01 4.050275939750e-01 2.424457245778e-01 2.125338483245e-01 4.009255409582e-01 5.440070727922e-01 5.532470528946e-01 4.163743757399e-01 1.940096339253e-01 2.259473363055e-01 4.569608142813e-01 5.876726614233e-01 5.574958044618e-01 3.743030112782e-01 1.568375384939e-01 3.268220799823e-01 5.641955078790e-01 6.661413123069e-01 5.930922372776e-01 3.811445054848e-01 2.469191064039e-01 4.660726357259e-01 6.923288018874e-01 7.697981905924e-01 6.696254193147e-01 4.482996391519e-01 3.291260451974e-01 5.134903522234e-01 7.076775605561e-01 7.558663215438e-01 6.356377971198e-01 4.159638603929e-01 3.304104422035e-01 5.108731375933e-01 6.754859379922e-01 7.030013306194e-01 5.953642762461e-01 4.511850338077e-01 4.531587247526e-01 5.904522813180e-01 6.877152971137e-01 6.708650479166e-01 5.624642706795e-01 4.678998130071e-01 4.976967021266e-01 5.861470459770e-01 6.123653370119e-01 5.356560893026e-01 3.941660838123e-01 3.114300889929e-01 3.793076952177e-01 4.695183859638e-01 4.854255075233e-01 4.221312675092e-01 3.376318263377e-01 3.221487427009e-01 3.780057533943e-01 4.279827394529e-01 4.412275469254e-01 4.333448654063e-01 4.240055320912e-01 4.051315894095e-01 3.590560097600e-01 3.075392655445e-01 3.257728706214e-01 4.176671404325e-01 4.907091932458e-01 4.769104689842e-01 3.645491807973e-01 2.391256440908e-01 3.248354987664e-01 5.120041998421e-01 6.187998026068e-01 5.820243775792e-01 4.083849049521e-01 2.320377694877e-01 3.836446790810e-01 6.205293485700e-01 7.352467754469e-01 6.727441837453e-01 4.533960829605e-01 2.390668264233e-01 4.167498022387e-01 6.698529223633e-01 7.773671382862e-01 6.919453179676e-01 4.465687382069e-01 2.294364855199e-01 4.294210932495e-01 6.689600650157e-01 7.480114938857e-01 6.355017936807e-01 3.904498568385e-01 2.810199832638e-01 5.140954426612e-01 7.147399347863e-01 7.464666957377e-01 6.004031642544e-01 3.769756678379e-01 3.853877580145e-01 6.207906221102e-01 7.817357087951e-01 7.719072992035e-01 6.062707591226e-01 4.278470392650e-01 5.066996311700e-01 7.324871668888e-01 8.724304862125e-01 8.561043482322e-01 7.190046766699e-01 6.025869300137e-01 6.658398492298e-01 8.267962769778e-01 9.255126733928e-01 9.073147983276e-01 8.149848476045e-01 7.578659244134e-01 8.055604161004e-01 8.909981591363e-01 9.194257714765e-01 8.692965006109e-01 8.011288545542e-01 8.065077487816e-01 8.908698306775e-01 9.666454889802e-01 9.667539952119e-01 8.970455101888e-01 8.347858063242e-01 8.661600567351e-01 9.739389453560e-01 1.064448743920e+00 1.073413622961e+00 9.997141266015e-01
 4.631818296083e-01 4.200928543029e-01 3.715622893289e-01 3.421959680328e-01 3.482383289446e-01 3.694170802797e-01 3.738384341542e-01 3.431446740237e-01 2.852937213765e-01 2.632877720168e-01 3.028139984203e-01 3.564213097509e-01 3.815433739463e-01 3.772343186106e-01 3.702805069929e-01 3.795564980090e-01 3.922612144110e-01 3.905244404278e-01 3.826315629907e-01 3.938244136654e-01 4.247583369817e-01 4.447720798097e-01 4.327773712883e-01 4.052297084481e-01 4.065437079264e-01 4.508447251841e-01 4.984189669584e-01 5.132746645318e-01 4.988403740476e-01 4.902876828741e-01 5.112836822733e-01 5.392477078827e-01 5.366545874191e-01 4.959911570661e-01 4.527956668393e-01 4.404650180034e-01 4.524847414780e-01 4.518805390505e-01 4.105321389450e-01 3.516651535911e-01 3.267017303647e-01 3.431068521313e-01 3.489902036458e-01 3.090544581324e-01 2.354852246261e-01 1.868552273713e-01 2.072195394471e-01 2.409103442854e-01 2.475039335191e-01 2.305125096056e-01 2.183656229632e-01 2.364363864628e-01 2.549961750902e-01 2.555168257640e-01 2.103928159940e-01 1.278781595216e-01 6.243504608898e-02 1.383210815650e-01 2.389970293489e-01 3.109846506768e-01 3.331794794863e-01 2.965193995618e-01 2.124499290635e-01 1.339251890162e-01 1.603029719243e-01 2.309208776306e-01 2.668849212003e-01 2.641498355165e-01 2.546443088911e-01 2.651511340798e-01 2.806642766467e-01 2.791607862556e-01 2.743246718556e-01 2.985344018993e-01 3.404731084549e-01 3.543236068278e-01 3.188028950588e-01 2.696124499063e-01 2.858850854235e-01 3.621321628386e-01 4.127826239122e-01 3.942432370759e-01 3.259773429390e-01 3.165750692679e-01 4.135960875249e-01 5.025193700485e-01 5.052716326463e-01 4.289320920030e-01 3.701976070472e-01 4.276015332455e-01 5.224221091152e-01 5.555639245732e-01 5.214515837850e-01 5.048910245472e-01 5.774578027818e-01 6.581602060454e-01 6.809817904356e-01 6.317136606959e-01 5.812163506189e-01 6.080779688571e-01 6.825316342361e-01 7.107424560810e-01 6.634171499223e-01 6.146365894925e-01 6.665140423309e-01 7.748246476108e-01 8.191649221747e-01 7.541236470203e-01 6.437790883319e-01 6.195432275715e-01 6.912715624982e-01 7.283145007309e-01 6.674742412847e-01 5.799844264320e-01 6.054582139770e-01 7.126005584058e-01 7.483134543895e-01 6.529107638126e-01 5.207347936163e-01 5.699333245765e-01 7.579134129037e-01 8.688907979815e-01 8.185680357464e-01 6.580535452532e-01 5.616975228199e-01 6.357624582532e-01 7.171284951129e-01 6.767052748189e-01 5.433509131656e-01 4.838014374099e-01 5.766907880945e-01 6.496187058054e-01 5.936850277499e-01 4.602811271384e-01 4.546021280014e-01 6.057972391338e-01 6.996286222218e-01 6.378474824053e-01 4.681795275654e-01 4.096613866615e-01 5.752222907664e-01 7.218259550632e-01 7.264736588772e-01 5.935827106907e-01 4.391426578055e-01 4.541301464674e-01 5.784224687075e-01 6.276475739973e-01 5.521519116042e-01 4.252559415220e-01 4.198365944481e-01 5.257497286123e-01 5.608026515110e-01 4.693444287585e-01 3.506928105930e-01 4.015545010705e-01 5.266961139022e-01 5.451437292624e-01 4.349427559064e-01 3.505343846315e-01 4.773313135809e-01 6.312680613275e-01 6.543599121661e-01 5.357820572984e-01 4.243675779066e-01 5.370564158461e-01 7.201911758038e-01 7.737338750246e-01 6.477876547884e-01 4.461745165415e-01 5.076244400902e-01 7.522045402729e-01 8.679872873177e-01 7.683210025183e-01 5.472563783525e-01 5.171398812364e-01 7.263074157206e-01 8.470582055511e-01 7.613264877007e-01 5.674452179614e-01 5.771978996042e-01 7.940669757858e-01 9.013066645355e-01 7.785304115348e-01 5.188252302106e-01 5.160432441551e-01 7.961265943217e-01 9.491380276003e-01 8.409901159677e-01 5.473959846875e-01 4.689207317698e-01 7.631618046271e-01 9.547965195471e-01 8.797260291811e-01 6.024478338881e-01 4.947198053898e-01 7.723187148998e-01 9.812581376298e-01 9.287683361113e-01 6.562260365900e-01 4.833161067835e-01 7.158262918283e-01 9.348687284866e-01 9.138727350594e-01 6.836122643938e-01 5.214724959304e-01 6.938494166457e-01 8.700630758914e-01 8.284491667276e-01 6.089468155936e-01 5.279331134940e-01 7.573758074339e-01 9.312589658500e-01 8.689021973871e-01 6.270967349048e-01 5.505200019897e-01 8.081312707490e-01 1.004619053074e+00 9.542952544215e-01 7.021895876989e-01 5.538109525218e-01 7.577518747354e-01 9.487664788427e-01 9.070304852481e-01 6.658218005493e-01 5.234124284099e-01 7.241457032418e-01 9.047715850890e-01 8.510352209844e-01 5.937148684996e-01 4.457724580250e-01 6.760482788507e-01 8.680082476303e-01 8.812400870087e-01 7.312571685983e-01 6.001921606640e-01 7.054416664897e-01 8.913128457683e-01 9.429197038610e-01 8.145240220929e-01 6.324827152563e-01 6.479323001493e-01 8.236688898715e-01 8.923091704365e-01 7.595199676129e-01 5.605657834759e-01 6.214455822971e-01 8.377281290099e-01 8.980142108636e-01 7.268024900229e-01 5.053609886696e-01 6.229477064474e-01 8.957319410571e-01 9.963529515801e-01 8.513357395338e-01 5.998931883779e-01 6.367657635884e-01 9.155001493616e-01 1.043417939524e+00 9.024421227007e-01 6.290368878821e-01 6.673422867073e-01 9.847888693355e-01 1.154110204155e+00 1.045756106092e+00 7.775799339943e-01 7.284326943466e-01 9.774753457088e-01 1.133452765346e+00 1.039330498150e+00 8.190693357522e-01 8.286716921522e-01 1.075347675942e+00 1.197357054105e+00 1.041900200647e+00 7.272630346912e-01 7.143802925020e-01 1.049072766885e+00 1.251669710946e+00 1.148981457473e+00 8.264664675576e-01 6.713370128897e-01 9.195528023227e-01 1.123710744447e+00 1.057355805886e+00 7.907776384605e-01 6.799833786626e-01 9.069861464021e-01 1.082463790796e+00 1.010318108591e+00 7.858019209254e-01 7.676139153378e-01 1.021760070435e+00 1.181295766531e+00 1.080274983899e+00 8.137595707682e-01 7.496855443866e-01 9.954285048907e-01 1.159167193359e+00 1.074698313209e+00 7.975648483222e-01 6.213427199743e-01 8.048040927532e-01 1.016203693575e+00 1.019016847727e+00 8.221848761068e-01 6.470010736611e-01 7.537125703735e-01 9.414031743575e-01 9.665901187614e-01 8.224642316015e-01 7.138600508883e-01 8.343822452356e-01 9.999889302400e-01 1.008054165687e+00 8.492791550862e-01 6.983207471786e-01 7.548427751742e-01 8.859707619199e-01 8.958429185690e-01 7.756750326248e-01 6.776919434776e-01 7.269234524152e-01 7.970749624046e-01 7.537260900438e-01 6.352738715376e-01 6.171846146738e-01 7.216286977711e-01 7.602159113603e-01 6.476969974878e-01 5.138288861272e-01 6.235935344671e-01 8.363895117567e-01 8.991841939065e-01 7.535246210357e-01 5.585012748738e-01 6.489269334065e-01 8.806112125920e-01 9.401983151692e-01 7.503601167646e-01 4.869916623549e-01 6.299951658932e-01 9.548330664239e-01 1.073888041281e+00 9.029943459770e-01 5.855500423961e-01 6.015484666600e-01 9.214274495369e-01 1.075724492280e+00 9.381153321635e-01 6.313138469649e-01 6.042326592474e-01 9.047900817751e-01 1.063738450753e+00 9.297406944695e-01 6.065563577876e-01 5.547964773222e-01 8.703016548637e-01 1.045840650140e+00 9.165912362132e-01 5.550370817061e-01 4.106947363091e-01 7.396636224918e-01 9.337552319255e-01 8.586989483003e-01 5.957096209732e-01 4.367324550461e-01 6.773317920927e-01 9.198523202864e-01 9.410185972133e-01 7.302242013634e-01 4.978232095516e-01 6.694550885994e-01 9.934759602831e-01 1.133861639551e+00 9.747495618084e-01 6.263644359320e-01 6.281683593552e-01 9.947071599632e-01 1.182347246734e+00 1.040169338601e+00 7.120322254140e-01 7.264649276250e-01 1.097148590121e+00 1.296070583492e+00 1.172918209628e+00 8.464775851665e-01 7.638924243036e-01 1.104453039730e+00 1.380980282059e+00 1.353410327524e+00 1.035385060839e+00 7.006641414247e-01 8.276942504335e-01 1.139473869275e+00 1.232183111207e+00 1.044701575511e+00 7.689700175083e-01 8.050459291006e-01 1.062443631912e+00 1.162421454510e+00 1.009002667740e+00 7.819349742304e-01 8.423575199261e-01 1.078649312251e+00 1.168013692443e+00 1.014637137209e+00 7.561314181156e-01 7.592742872600e-01 1.023670106008e+00 1.179100150282e+00 1.075853140065e+00 7.895080474691e-01 6.709384757090e-01 9.319614741966e-01 1.180592253767e+00 1.194331579164e+00 9.910055900390e-01 8.055931428379e-01 9.195752766615e-01 1.145338208627e+00 1.204953002118e+00 1.041154981381e+00 8.150290784851e-01 8.532601388931e-01 1.117798573137e+00 1.299102236055e+00 1.276070137955e+00 1.109111332322e+00 9.877058741035e-01 1.042770834426e+00 1.150054689239e+00 1.155333533220e+00 1.049899083640e+00 9.527092280360e-01 9.777813616760e-01 1.068165279239e+00 1.103467237640e+00 1.055105496282e+00 9.870924986317e-01 9.698488123483e-01 9.977292313258e-01 1.009525229494e+00 9.750219640283e-01 9.245157096104e-01 9.020415096224e-01 9.009905800002e-01 8.754912961365e-01 8.073347190718e-01 7.359732219082e-01 7.199633106518e-01 7.550511244931e-01 7.796213255476e-01 7.585580000471e-01 7.361803531593e-01 7.298637100930e-01 7.279629828750e-01 7.159659849632e-01 6.976374110174e-01 6.921242599906e-01 7.069430401918e-01 7.230880487405e-01 7.170144685232e-01 6.901826216152e-01 6.742483439104e-01 6.979160428937e-01 7.443431291237e-01 7.662476508578e-01 7.337168812548e-01 6.619397041447e-01 6.136635107596e-01 6.470013531431e-01 7.329132078040e-01 7.951515937083e-01 7.876515671948e-01 7.128654301920e-01 6.185120396399e-01 5.761819394660e-01 6.126866222335e-01 6.776608316979e-01 7.162643387983e-01 7.102552216290e-01 6.706549270733e-01 6.213984483348e-01 5.843104861404e-01 5.696995538896e-01 5.746546621828e-01 5.859503892964e-01 5.858245879967e-01 5.614734304970e-01 5.159821223756e-01 4.737401873461e-01 4.647928086242e-01 4.865949106728e-01 5.013871401174e-01 4.778004692183e-01 4.201803983638e-01 3.783370961507e-01 4.083962441004e-01 4.834016005662e-01 5.333398788317e-01 5.204826130643e-01 4.545349894917e-01 3.967496515683e-01 4.211383372098e-01 5.035919308635e-01 5.634237441463e-01 5.583056876942e-01 4.972503793394e-01 4.378672201416e-01 4.497869914655e-01 5.206369042659e-01 5.801972562585e-01 5.894621196584e-01 5.574073370694e-01 5.276312795758e-01 5.377507277018e-01 5.731379395322e-01 5.897928691482e-01 5.656603996367e-01 5.190886046446e-01 4.963720821295e-01 5.210603280194e-01 5.588996332700e-01 5.628517385338e-01 5.182374624825e-01 4.543002936076e-01 4.301349678561e-01 4.672982021348e-01 5.144547513431e-01 5.199008025791e-01 4.764861681547e-01 4.264933888144e-01 4.326667857221e-01 4.920179991705e-01 5.371203575195e-01 5.192611993724e-01 4.381055909272e-01 3.525949562704e-01 3.613017589436e-01 4.489760963902e-01 5.098334829986e-01 4.859630443607e-01 3.770392213651e-01 2.529974698624e-01 2.773265098755e-01 4.079790578171e-01 4.887122587002e-01 4.630775396766e-01 3.340573003898e-01 1.821479732585e-01 2.545980700714e-01 4.307710080158e-01 5.322812546323e-01 5.132757228289e-01 3.785439295457e-01 1.922104069216e-01 2.092588020192e-01 3.891922440870e-01 4.998014339808e-01 4.906965730211e-01 3.659976815921e-01 1.816950655822e-01 1.739213758168e-01 3.416128752500e-01 4.431293488871e-01 4.309630776356e-01 3.096454112210e-01 1.299544937533e-01 1.588883989530e-01 3.314249577860e-01 4.329079137338e-01 4.311619984231e-01 3.320935413220e-01 1.734207280725e-01 9.499767269908e-02 2.227250163671e-01 3.179733216133e-01 3.369669446738e-01 2.834434769048e-01 1.838887678618e-01 9.097972938405e-02 1.064437838740e-01 1.617901112959e-01 1.826664519726e-01 1.642739226699e-01 1.189886515526e-01 7.446610111958e-02 8.923495300643e-02 1.467799842526e-01 1.975467197628e-01 2.198115725264e-01 2.031894987948e-01 1.551874583053e-01 1.295672704423e-01 1.916334945317e-01 2.799217571630e-01 3.349577445994e-01 3.314435245995e-01 2.725579831272e-01 2.090469689856e-01 2.451578874509e-01 3.592249940164e-01 4.572645906417e-01 4.936261455655e-01 4.564269308120e-01 3.633571599512e-01 2.732765477807e-01 2.846635329655e-01 3.853709909431e-01 4.812904537732e-01 5.255761303331e-01 5.071212994274e-01 4.415163515673e-01 3.749372185153e-01 3.719445513918e-01 4.366031048868e-01 5.033131929125e-01 5.208148290373e-01 4.785599929535e-01 4.140544693658e-01 4.075162854381e-01 4.848554460677e-01 5.678746785435e-01 5.819804530295e-01 4.992934564449e-01 3.466276926799e-01 2.526038171738e-01 3.607592336621e-01 5.007076075401e-01 5.488121239740e-01 4.760406886098e-01 3.172682493521e-01 2.269342085499e-01 3.555305547173e-01 4.889104186424e-01 5.113804271634e-01 4.085397548587e-01 2.559927519500e-01 2.952487474424e-01 4.815393469644e-01 5.972093215717e-01 5.697262115161e-01 4.016346362423e-01 2.065461713589e-01 3.358237862148e-01 5.673426831925e-01 6.821803400574e-01 6.291975808029e-01 4.324893081080e-01 2.577236315814e-01 4.216183869756e-01 6.495137733327e-01 7.433370032458e-01 6.595742747608e-01 4.409637495809e-01 3.010197643035e-01 4.948699554533e-01 7.121178802486e-01 7.794484622258e-01 6.614541467977e-01 4.042768432588e-01 2.313935805219e-01 4.478007754847e-01 6.567897743875e-01 7.035054399793e-01 5.690995374631e-01 3.086158977656e-01 1.850546270245e-01 4.226278665037e-01 5.934968265551e-01 6.029269403611e-01 4.533617697700e-01 2.164739951131e-01 1.974308114531e-01 4.005670508263e-01 5.110975943145e-01 4.894046172060e-01 3.796986949780e-01 3.094786507394e-01 3.673965800898e-01 4.280261030743e-01 3.968716892141e-01 3.025915528977e-01 3.254041149617e-01 5.039287577192e-01 6.555107349301e-01 6.803103102553e-01 5.566658258880e-01 3.529165834482e-01 3.348220356568e-01 5.603348416943e-01 7.462452944267e-01 7.928056991822e-01 7.030196611547e-01 5.676613519262e-01 5.434411641372e-01 6.476703614974e-01 7.333052847595e-01 7.230958903613e-01 6.501170090147e-01 6.268568912023e-01 7.092147965150e-01 8.040491471946e-01 8.169947766432e-01 7.439988542539e-01 6.803520812193e-01 7.359685057671e-01 8.601075216762e-01 9.223160690776e-01 8.643543258353e-01 7.403130077870e-01 7.133262565412e-01 8.579854266191e-01 1.021489231642e+00 1.061931097207e+00 9.460806905698e-01 7.623232166486e-01 7.196687893089e-01 8.858634171934e-01 1.057812829728e+00 1.091793638157e+00 9.795310944658e-01 8.402843661810e-01 8.566732544776e-01 1.015818146061e+00 1.135241239421e+00 1.112293388348e+00 9.758995034074e-01 8.797621183886e-01 9.656419828706e-01 1.135299498908e+00 1.215242404263e+00 1.138725560520e+00 9.670967884838e-01 8.772617861251e-01 9.835957183049e-01 1.147060039057e+00 1.207186523540e+00 1.128882733680e+00 1.001463080970e+00 9.812665684431e-01 1.099289063416e+00 1.216604245776e+00 1.224549003334e+00 1.128109570417e+00 1.034462762029e+00 1.057733753048e+00 1.164685793028e+00 1.232113917404e+00 1.200724758073e+00 1.113954357258e+00 1.073756560776e+00 1.118154615886e+00 1.165196171923e+00 1.129585938366e+00 1.023473828108e+00 9.691499662688e-01 1.067091720010e+00 1.225590467048e+00 1.289342436207e+00 1.188156178598e+00 9.748567444117e-01 8.443941988720e-01 9.641531035928e-01 1.173496087350e+00 1.262594531206e+00 1.160333514579e+00 9.286727245855e-01 7.724584643917e-01 8.756379651656e-01 1.069502366051e+00 1.141514412141e+00 1.030091426177e+00 8.048048869000e-01 6.709302527931e-01 7.838784581045e-01 9.578590661948e-01 1.009718914723e+00 9.012846452009e-01 7.088704090630e-01 6.093486879662e-01 6.976343123474e-01 8.152777720232e-01 8.305736216356e-01 7.333419578689e-01 6.089547675844e-01 5.846870012974e-01 6.611466377119e-01 7.194750205300e-01 6.979804676412e-01 6.230856164390e-01 5.764508780640e-01 6.032702287767e-01 6.480938999787e-01 6.470066425140e-01 6.000992902536e-01 5.659278193014e-01 5.925178302982e-01 6.434750849486e-01 6.526766978617e-01 6.001014759834e-01 5.304255368606e-01 5.231907912039e-01 5.874399520001e-01 6.468567138229e-01 6.464070573474e-01 5.910995841510e-01 5.363705038319e-01 5.382040568921e-01 5.799698663492e-01 6.036758362049e-01 5.854885955490e-01 5.503688411992e-01 5.409102957209e-01 5.616999678686e-01 5.743783130738e-01 5.513175793572e-01 5.062432721318e-01 4.814546311395e-01 4.949487507451e-01 5.130604475552e-01 5.011945818760e-01 4.676937022346e-01 4.572661920216e-01 4.888788803993e-01 5.175028553650e-01 4.921413853654e-01 4.111546320999e-01 3.528718071876e-01 4.187018070964e-01 5.428556102288e-01 6.124113598946e-01 5.802115727043e-01 4.677017074012e-01 3.838268167275e-01 4.526314040888e-01 5.829258806500e-01 6.461166493513e-01 6.027118808979e-01 4.943780196028e-01 4.466161268687e-01 5.377532046312e-01 6.553444786336e-01 6.930035892225e-01 6.286257945137e-01 5.204958338679e-01 4.933265248023e-01 5.862004976514e-01 6.842662658334e-01 7.018993446844e-01 6.350404541555e-01 5.528552491047e-01 5.527654055537e-01 6.285991325841e-01 6.831582140577e-01 6.588381398726e-01 5.709082689068e-01 5.008492653011e-01 5.255915069712e-01 5.968608324165e-01 6.205480656093e-01 5.609425280236e-01 4.548997202640e-01 4.073052831576e-01 4.744144354819e-01 5.584074556626e-01 5.693018051982e-01 4.857929519301e-01 3.488899791771e-01 2.785144455264e-01 3.554156555036e-01 4.481702704934e-01 4.651892700848e-01 3.903106272812e-01 2.524234714897e-01 1.419412463003e-01 2.008368547750e-01 2.904574206316e-01 3.176438929165e-01 2.743256505976e-01 1.850615589283e-01 1.143472602581e-01 1.524596484849e-01 2.223471446385e-01 2.633041969463e-01 2.686242400241e-01 2.482181538176e-01 2.180115993757e-01 1.945518522928e-01 1.882063673342e-01 1.942588169500e-01 1.964413714724e-01 1.806459873563e-01 1.446783759259e-01 1.071262189059e-01 1.088017627012e-01 1.431352329782e-01 1.646117066540e-01 1.525347066153e-01 1.119507387450e-01 8.740143818982e-02 1.295034559155e-01 1.838232139700e-01 2.095739189897e-01 1.978502659480e-01 1.621409085958e-01 1.371289393263e-01 1.475627099680e-01 1.652110758651e-01 1.581018771863e-01 1.221680085840e-01 8.680865111362e-02 1.051441086857e-01 1.458940654496e-01 1.610771393053e-01 1.367020204513e-01 8.268031967086e-02 6.457384123338e-02 1.292872649473e-01 1.911109002911e-01 2.212917768815e-01 2.131590633374e-01 1.724524201806e-01 1.211797420262e-01 1.159485658335e-01 1.773746098806e-01 2.484065638527e-01 2.933144029804e-01 2.927399705962e-01 2.400102961792e-01 1.509281279557e-01 1.165337395251e-01 2.112442109727e-01 3.063215534251e-01 3.434894883624e-01 3.074124966509e-01 2.209612333089e-01 1.839573845018e-01 2.747333607719e-01 3.737526941070e-01 4.020174972729e-01 3.371951210196e-01 2.050704801385e-01 1.616843858227e-01 3.101847089264e-01 4.406649178401e-01 4.748251605895e-01 3.933609546929e-01 2.168051459131e-01 8.120801039431e-02 2.693155968474e-01 4.218923711514e-01 4.667007674028e-01 3.939840972269e-01 2.389664880575e-01 1.468940022209e-01 2.746512200646e-01 3.870385986348e-01 3.972780977003e-01 2.982357216202e-01 1.353650695782e-01 1.530753555351e-01 3.155123952834e-01 4.066784047050e-01 3.883983828155e-01 2.661468079617e-01 8.213271153956e-02 1.374644150295e-01 2.923580369944e-01 3.623297167821e-01 3.322618808484e-01 2.269487802352e-01 1.429554084318e-01 2.150047931036e-01 3.049289777663e-01 3.236048281422e-01 2.629325554846e-01 1.705689207256e-01 1.802818751717e-01 2.809070220548e-01 3.480961217650e-01 3.424012238003e-01 2.713352486599e-01 1.880559833955e-01 1.942441377498e-01 2.699970013786e-01 3.214040994464e-01 3.187345424308e-01 2.712484048326e-01 2.132181100082e-01 1.895355776703e-01 2.075126879641e-01 2.312338323738e-01 2.389129839782e-01 2.289257908622e-01 2.088256252376e-01 1.948194364731e-01 2.100687732649e-01 2.569797041310e-01 3.081269473337e-01 3.350275068504e-01 3.274711444090e-01 3.049541970410e-01 3.131814452122e-01 3.695172040909e-01 4.337211600283e-01 4.645208381752e-01 4.544453089684e-01 4.348357007377e-01 4.506775389260e-01 5.011791756511e-01 5.402697144869e-01 5.380131444101e-01 5.152441606182e-01 5.340784340205e-01 6.176731484400e-01 7.066782424007e-01 7.329306640434e-01 6.749500414784e-01 5.818940456906e-01 5.704166192992e-01 6.836356046339e-01 8.128803615671e-01 8.594258541556e-01 7.996440679362e-01 6.906413074490e-01 6.544374959853e-01 7.415536135384e-01 8.466519139104e-01 8.686326186891e-01 7.921766472466e-01 6.934296450669e-01 6.960143425489e-01 8.038209101656e-01 8.929522817717e-01 8.791982062916e-01 7.703444497033e-01 6.702627908293e-01 7.069654465847e-01 8.372533461765e-01 9.216374079266e-01 8.930685922923e-01 7.807159164178e-01 6.998596315032e-01 7.509849117044e-01 8.649840398621e-01 9.195661793090e-01 8.716742438994e-01 7.692295663476e-01 7.202664055688e-01 7.726292096814e-01 8.403869506288e-01 8.344671671469e-01 7.509398278800e-01 6.780381664035e-01 7.183958342298e-01 8.302123002529e-01 8.931030996266e-01 8.482479183826e-01 7.313411837020e-01 6.720797781625e-01 7.680585607628e-01 9.220373198771e-01 1.003696904931e+00 9.659895006442e-01 8.479034956093e-01 7.627264366096e-01 8.086516588610e-01 9.315764383264e-01 1.017531788890e+00 1.013063962067e+00 9.334556656805e-01 8.439249420266e-01 8.194293200529e-01 8.751481019165e-01 9.568871842380e-01 1.005219780676e+00 9.874141431565e-01 8.997358128680e-01 7.756711802049e-01 7.001346850106e-01 7.562165777540e-01 8.958271406347e-01 9.967264353669e-01 9.750560573710e-01 8.127889722871e-01 5.831805299211e-01 5.155656939933e-01 7.166780605898e-01 9.283707214233e-01 9.897602009105e-01 8.604948263242e-01 5.959358892100e-01 4.204193622366e-01 5.975996485575e-01 8.343223398710e-01 9.168736636143e-01 7.988090749057e-01 5.348914636432e-01 3.568350957457e-01 5.471242519654e-01 7.744788599743e-01 8.377632185684e-01 7.018845068919e-01 4.300485705363e-01 3.018018577349e-01 5.475341055250e-01 7.684524089891e-01 8.162294487625e-01 6.752147149887e-01 4.192950894043e-01 3.121927470173e-01 5.222979395292e-01 7.052662847184e-01 7.311982562273e-01 5.967187440454e-01 3.912744880855e-01 3.539314064235e-01 5.271757887400e-01 6.593166274378e-01 6.586971293343e-01 5.397906027700e-01 4.076345325501e-01 4.265223430173e-01 5.502682076621e-01 6.228729206774e-01 5.928143323410e-01 4.991384687086e-01 4.544905146505e-01 5.249582122365e-01 6.164773803019e-01 6.363293186467e-01 5.718453551682e-01 4.940830993749e-01 5.212735628258e-01 6.462700988778e-01 7.530380300135e-01 7.706836683206e-01 6.973970470300e-01 6.001314410481e-01 5.907913924986e-01 6.920577612414e-01 8.038838968633e-01 8.461114083045e-01 8.023340426002e-01 7.139048078535e-01 6.619068004245e-01 6.965261221876e-01 7.721049537725e-01 8.163794392034e-01 8.009550412674e-01 7.496050007444e-01 7.185910971050e-01 7.436853084225e-01 7.973150033372e-01 8.272345558723e-01 8.108695783808e-01 7.707312455316e-01 7.566935434743e-01 7.943310310500e-01 8.520549511151e-01 8.807431353276e-01 8.614290093767e-01 8.187505499413e-01 8.026102653761e-01 8.370164341757e-01 8.897285995021e-01 9.122369368078e-01 8.865966415190e-01 8.376516713670e-01 8.130486931885e-01 8.337753230156e-01 8.678434537481e-01 8.700225963717e-01 8.268530879544e-01 7.677081471423e-01 7.417409216209e-01 7.641410758021e-01 7.961299801637e-01 7.938192008521e-01 7.504000369315e-01 7.004027969824e-01 6.887004943770e-01 7.167333005076e-01 7.395547104699e-01 7.190193055624e-01 6.574080656088e-01 5.984071665414e-01 5.916547839843e-01 6.295752181361e-01 6.551348084946e-01 6.250520753544e-01 5.365970524538e-01 4.302672490562e-01 3.794462758691e-01 4.133048257343e-01 4.657196743920e-01 4.746598132700e-01 4.226023171951e-01 3.276434770179e-01 2.427096020729e-01 2.405216232451e-01 3.001975960023e-01 3.444441120319e-01 3.379656067417e-01 2.780817251296e-01 1.893666817226e-01 1.471824107998e-01 2.096314188056e-01 2.842317965283e-01 3.118105590157e-01 2.757645620241e-01 1.849599304768e-01 9.157807184629e-02 1.454773682921e-01 2.439448293393e-01 2.949747894798e-01 2.804754003243e-01 2.098054196790e-01 1.257397739890e-01 1.287085185520e-01 1.942115080779e-01 2.275682424819e-01 2.064098260175e-01 1.434642905821e-01 9.025311973790e-02 1.174653548231e-01 1.563301666777e-01 1.521390551176e-01 1.011416748615e-01 5.251673298269e-02 1.173226727009e-01 1.899209742346e-01 2.228407610458e-01 2.088159363691e-01 1.643441548641e-01 1.310784895666e-01 1.420739380277e-01 1.631752281353e-01 1.610505497712e-01 1.407376904071e-01 1.337346653069e-01 1.502717240533e-01 1.563979241311e-01 1.267077284571e-01 8.017084914623e-02 1.209244779164e-01 2.134968125218e-01 2.777771573154e-01 2.807366375607e-01 2.146253939112e-01 1.085412991637e-01 1.277841186300e-01 2.536848805599e-01 3.393942887447e-01 3.481795340410e-01 2.768489497590e-01 1.574513889608e-01 1.221912167739e-01 2.297680974541e-01 3.105955552300e-01 3.176013155299e-01 2.504012588857e-01 1.396197907354e-01 8.623425497175e-02 1.605868588597e-01 2.111890539471e-01 2.052035008246e-01 1.641246630501e-01 1.484755052480e-01 1.830694702112e-01 2.079911059752e-01 1.828246999753e-01 1.042651485690e-01 2.633230730545e-02 1.282805554704e-01 2.096999605516e-01 2.424023369893e-01 2.348249498950e-01 2.239084125241e-01 2.391499317935e-01 2.552030800700e-01 2.314307357574e-01 1.704688782114e-01 1.813347379616e-01 3.138717264164e-01 4.477038241116e-01 5.091392970028e-01 4.628966587473e-01 3.097202132524e-01 1.189604592063e-01 2.447313551747e-01 4.594865521985e-01 5.856094928803e-01 5.842136934479e-01 4.611104074115e-01 2.810947931171e-01 2.477083168615e-01 4.064262491860e-01 5.309069421656e-01 5.479838879823e-01 4.628117467198e-01 3.461213507366e-01 3.358235776160e-01 4.406374991466e-01 5.272470302037e-01 5.332483058127e-01 4.667838923148e-01 3.944039307854e-01 4.065186834036e-01 4.926915248630e-01 5.700433017833e-01 5.956671255424e-01 5.728300324146e-01 5.329472278239e-01 5.127267896483e-01 5.278624397208e-01 5.676745134096e-01 6.130747941366e-01 6.462543671486e-01 6.514636612081e-01 6.223297448949e-01 5.760761641385e-01 5.580456885196e-01 6.021527943868e-01 6.784820092259e-01 7.259823018553e-01 7.088649957038e-01 6.417209531597e-01 5.966046230060e-01 6.479632310934e-01 7.635561284043e-01 8.521533066357e-01 8.591327874596e-01 7.897708778070e-01 7.111836359222e-01 7.164893488445e-01 8.138966229356e-01 9.179140403690e-01 9.596078331532e-01 9.281630476083e-01 8.657443160747e-01 8.385665253652e-01 8.752105037549e-01 9.377292343911e-01 9.751445493876e-01 9.711313856216e-01 9.472071429735e-01 9.385845104642e-01 9.593798964644e-01 9.912469687130e-01 1.007936143984e+00 1.001152940818e+00 9.847739992600e-01 9.804431963324e-01 9.969653767502e-01 1.023112345676e+00 1.040427698570e+00 1.039786797532e+00 1.027488246827e+00 1.019094917945e+00 1.025137400175e+00 1.039974892383e+00 1.046139890483e+00 1.030931344636e+00 1.000744001866e+00 9.808232339141e-01 9.934688632943e-01 1.029735661191e+00 1.052278514279e+00 1.028245054374e+00 9.585570762679e-01 8.880388117001e-01 8.783714737266e-01 9.371640915595e-01 1.001455281806e+00 1.007635056534e+00 9.420950156268e-01 8.533289060855e-01 8.257061267110e-01 8.865444958973e-01 9.646109576912e-01 9.830056556988e-01 9.265361987785e-01 8.517941814398e-01 8.484238885819e-01 9.313540547602e-01 1.017377805905e+00 1.030874449585e+00 9.634911698217e-01 8.795074799881e-01 8.721149576156e-01 9.522579562000e-01 1.033483982504e+00 1.042858001589e+00 9.763559360973e-01 8.955293277034e-01 8.772556631021e-01 9.227383421471e-01 9.591914141298e-01 9.351463551944e-01 8.682324418566e-01 8.297618119423e-01 8.639560008700e-01 9.213070067933e-01 9.249112497394e-01 8.530551782289e-01 7.646279849499e-01 7.615937647744e-01 8.528621353842e-01 9.321637823289e-01 9.137544250937e-01 7.942552423387e-01 6.686657020659e-01 6.841927698262e-01 8.206319956962e-01 9.191882197758e-01 8.850481713613e-01 7.184565163416e-01 5.286505249948e-01 5.342232195843e-01 7.145859705244e-01 8.489279321477e-01 8.393859461954e-01 6.929969403665e-01 5.154798597015e-01 5.042077853496e-01 6.544741435276e-01 7.724597052240e-01 7.749583973559e-01 6.837781705909e-01 6.003587610089e-01 6.263726020949e-01 7.166935473514e-01 7.641695400772e-01 7.320546320107e-01 6.669297995858e-01 6.583332538824e-01 7.269031721618e-01 7.956245856658e-01 8.018419517185e-01 7.533902627564e-01 7.183439731623e-01 7.520586908096e-01 8.174038781770e-01 8.403759400058e-01 7.976997241725e-01 7.414992040851e-01 7.562350149003e-01 8.412542087154e-01 9.039465318263e-01 8.730812036053e-01 7.567939111089e-01 6.607377249880e-01 7.125940101829e-01 8.543421581722e-01 9.356504336445e-01 8.818011141639e-01 7.181703057798e-01 5.915778279816e-01 6.760484631187e-01 8.600957248313e-01 9.563970870949e-01 8.936787600082e-01 7.078326281958e-01 5.646273560723e-01 6.611176279650e-01 8.607386059675e-01 9.650976281076e-01 9.089690962137e-01 7.321074077843e-01 5.848091015117e-01 6.396114401179e-01 7.948610126550e-01 8.733109717926e-01 8.216570299862e-01 6.941471721697e-01 6.287918865258e-01 7.028436743238e-01 8.046138618817e-01 8.208636127567e-01 7.397242605243e-01 6.519888557834e-01 6.850332777316e-01 8.123834538337e-01 9.001313635218e-01 8.757193197096e-01 7.612203633540e-01 6.716864595795e-01 7.221189116815e-01 8.447668394408e-01 9.018885413121e-01 8.355999398942e-01 6.883025819628e-01 6.072571027001e-01 7.032751885433e-01 8.492991985276e-01 8.967355507657e-01 7.970588469824e-01 6.028210770534e-01 5.038258330719e-01 6.531200512690e-01 8.554294907966e-01 9.423668460000e-01 8.653333287646e-01 6.622854312284e-01 4.818229775074e-01 5.447325308603e-01 7.381349120801e-01 8.529999230945e-01 8.182166536843e-01 6.480897635093e-01 4.368747789487e-01 3.912641841484e-01 5.392155948061e-01 6.606844719692e-01 6.619362437668e-01 5.403807315666e-01 3.563813505835e-01 2.689289602873e-01 3.769529037002e-01 4.888001832374e-01 5.071979386626e-01 4.234212180322e-01 2.778389677850e-01 1.813111028053e-01 2.474121460843e-01 3.282092537088e-01 3.348101145882e-01 2.602936088922e-01 1.425454268157e-01 1.207327835097e-01 2.207691915131e-01 2.845618269097e-01 2.754575806492e-01 1.987248845597e-01 9.201965567764e-02 9.696008687117e-02 1.832203340763e-01 2.269222929460e-01 2.168616689285e-01 1.782374643580e-01 1.618561458470e-01 1.819450837208e-01 1.901735593553e-01 1.578266829428e-01 1.177922935151e-01 1.702996068949e-01 2.714433600950e-01 3.391989640907e-01 3.356338680832e-01 2.522129328499e-01 1.205626268543e-01 1.434764083896e-01 2.984853566928e-01 4.077004312098e-01 4.298753869311e-01 3.585450458156e-01 2.201726228651e-01 1.167464679627e-01 2.131140037439e-01 3.171951117557e-01 3.442007579478e-01 2.865480830112e-01 1.777013639200e-01 1.345150186241e-01 2.231611072943e-01 2.929530730848e-01 2.874493460734e-01 2.042642598781e-01 8.884359681466e-02 1.440866261868e-01 2.676701812229e-01 3.334709377015e-01 3.158491123239e-01 2.198768969148e-01 9.165180260321e-02 1.446967527024e-01 2.759641026765e-01 3.506044713448e-01 3.432692955990e-01 2.564997902518e-01 1.186992939310e-01 8.624154224922e-02 2.177718660365e-01 3.055668860598e-01 3.187979545892e-01 2.560403489605e-01 1.405975798904e-01 8.210679095566e-02 1.942838436733e-01 2.894395767200e-01 3.214859498023e-01 2.833336390581e-01 1.907916584500e-01 9.522806579571e-02 1.271712459682e-01 2.054068303263e-01 2.383822986163e-01 2.133951671897e-01 1.451244589271e-01 8.047531271665e-02 1.020010525229e-01 1.463585139353e-01 1.593120426944e-01 1.514487250566e-01 1.604208466943e-01 1.927963455222e-01 2.102673046003e-01 1.843216208421e-01 1.261022392540e-01 1.349123517162e-01 2.354033478051e-01 3.208485759997e-01 3.391304099305e-01 2.748016041570e-01 1.628451417671e-01 1.826319923027e-01 3.367467492747e-01 4.526540795359e-01 4.692360630114e-01 3.707976659261e-01 1.840289457893e-01 1.195922935735e-01 3.205790049318e-01 4.592659749419e-01 4.752890461943e-01 3.611612471506e-01 1.611515406048e-01 1.654687998752e-01 3.716915110479e-01 4.928720478932e-01 4.812215526817e-01 3.505590582292e-01 2.212498944229e-01 3.329250470792e-01 5.110847438895e-01 5.897768083034e-01 5.275936692873e-01 3.569699700386e-01 2.505338955108e-01 4.042011356800e-01 5.726223164091e-01 6.160874006452e-01 5.098383779547e-01 3.152060555767e-01 2.841804408205e-01 4.901389672868e-01 6.502009785906e-01 6.685822904534e-01 5.508851524872e-01 4.101883825867e-01 4.613961598958e-01 6.445704311866e-01 7.619156527485e-01 7.411180447309e-01 6.106052142861e-01 5.084688303059e-01 5.882096717293e-01 7.458460238998e-01 8.231114792563e-01 7.700700316947e-01 6.363243132970e-01 5.675000640533e-01 6.616319717568e-01 7.984036233379e-01 8.534450143202e-01 8.012987568747e-01 7.012217411734e-01 6.602850479912e-01 7.161586777252e-01 7.895526758414e-01 8.142355826181e-01 7.965811825610e-01 7.847852185626e-01 7.999720949483e-01 8.058589162892e-01 7.658789235119e-01 7.067436914455e-01 7.156324230920e-01 8.193916230885e-01 9.231975320409e-01 9.277948390909e-01 8.055447328697e-01 6.338053555999e-01 6.092925406587e-01 7.808967827001e-01 9.435717945916e-01 9.601206792025e-01 8.069081322528e-01 5.754654783844e-01 5.200781960177e-01 7.181605612446e-01 8.948124407080e-01 9.050039549751e-01 7.337909823420e-01 4.777817045561e-01 4.201048519452e-01 6.298128889930e-01 7.926235293179e-01 7.859731367498e-01 6.132401160166e-01 3.836889835223e-01 3.738961787058e-01 5.630347082666e-01 6.776339943989e-01 6.404723084161e-01 4.819440100380e-01 3.383475266644e-01 3.963057743328e-01 5.246506150428e-01 5.607147043625e-01 4.776383674433e-01 3.409508164613e-01 3.064701709124e-01 3.965732684842e-01 4.475690550727e-01 3.899034364611e-01 2.505535577138e-01 1.961054219586e-01 3.268284665120e-01 4.254844297708e-01 4.074815437901e-01 2.810531094419e-01 1.886158098845e-01 3.358298730092e-01 4.993181179310e-01 5.533706835509e-01 4.732786735735e-01 3.092203046123e-01 2.580578368712e-01 4.143216155540e-01 5.424594670595e-01 5.453189849615e-01 4.224018361896e-01 2.679253691513e-01 3.087829279374e-01 4.650923425833e-01 5.389976331963e-01 4.805449458820e-01 3.336501309031e-01 2.895803243420e-01 4.495588176050e-01 5.939137241234e-01 6.151165262535e-01 5.059608546158e-01 3.580893449778e-01 3.836411922617e-01 5.503543805006e-01 6.554609426929e-01 6.225973868925e-01 4.699318372722e-01 3.386568717128e-01 4.435472059349e-01 6.296179481338e-01 7.191632709958e-01 6.664914130158e-01 5.150652380446e-01 4.226869227563e-01 5.371531726640e-01 7.095053570914e-01 7.972702787533e-01 7.673129546362e-01 6.620242833421e-01 5.814037998731e-01 6.051896846328e-01 6.856065678080e-01 7.379333339234e-01 7.358967251288e-01 7.029736123973e-01 6.750847434649e-01 6.649710299140e-01 6.635323856727e-01 6.705572736048e-01 6.991230843152e-01 7.446759540808e-01 7.734655548779e-01 7.530295894906e-01 6.874209406251e-01 6.316815196324e-01 6.508392885099e-01 7.258434995312e-01 7.735687103784e-01 7.381899386229e-01 6.253595879078e-01 5.120443445963e-01 5.099329761367e-01 5.999401810585e-01 6.619343926186e-01 6.330185385384e-01 5.268168366082e-01 4.307540388463e-01 4.524014848461e-01 5.475179856011e-01 6.050260188616e-01 5.839520575473e-01 5.112781371255e-01 4.609490024454e-01 4.840194806504e-01 5.369681828882e-01 5.575605902542e-01 5.322251674897e-01 4.911486225588e-01 4.724786079325e-01 4.761952278881e-01 4.715688536340e-01 4.474840562982e-01 4.306958592581e-01 4.500536997930e-01 4.858121972835e-01 4.926774248053e-01 4.529206585872e-01 4.006894607288e-01 4.053106826453e-01 4.724899639278e-01 5.277352825603e-01 5.140380547345e-01 4.273857374484e-01 3.309393696837e-01 3.425536843222e-01 4.427344869448e-01 5.083412773950e-01 4.788949705895e-01 3.537639228408e-01 1.970665837789e-01 2.122431435312e-01 3.527954753855e-01 4.312407076255e-01 4.020498808226e-01 2.731630906615e-01 1.056098595054e-01 1.736155356807e-01 3.248823155184e-01 3.974067266701e-01 3.698251221298e-01 2.582736707636e-01 1.213782267294e-01 1.395483283865e-01 2.404211290067e-01 2.793236260385e-01 2.402579666826e-01 1.539507117489e-01 1.316340611472e-01 2.182292573961e-01 2.880604653009e-01 2.961332250463e-01 2.487707303265e-01 2.052912100687e-01 2.513827632622e-01 3.474847435888e-01 4.157342499535e-01 4.219231621840e-01 3.654661813336e-01 2.795030120105e-01 2.398531089050e-01 2.921065150496e-01 3.641306759141e-01 3.934008530108e-01 3.618657767020e-01 2.850173671620e-01 2.190632441278e-01 2.417353059833e-01 3.191588631109e-01 3.758545495340e-01 3.844862856192e-01 3.547270005216e-01 3.247317094954e-01 3.342440820255e-01 3.747519540071e-01 4.052896253292e-01 4.013769094256e-01 3.676465859192e-01 3.315661368015e-01 3.205725740858e-01 3.299600477538e-01 3.330144922470e-01 3.178764546171e-01 2.995806039852e-01 3.030280450173e-01 3.276817242083e-01 3.469290269914e-01 3.416163518895e-01 3.169276899402e-01 2.980296110591e-01 3.036369080719e-01 3.201857241384e-01 3.219120185393e-01 3.012178505353e-01 2.748679570325e-01 2.669211807079e-01 2.761670344400e-01 2.783718359522e-01 2.624365945441e-01 2.483673748389e-01 2.674911196935e-01 3.108265731717e-01 3.389070927699e-01 3.279075630382e-01 2.885270645840e-01 2.700098433602e-01 3.111957856980e-01 3.736825518146e-01 4.033636663434e-01 3.793756544233e-01 3.191334293972e-01 2.769862647077e-01 2.962978991424e-01 3.366118903078e-01 3.398777806988e-01 2.882337187839e-01 2.092486389167e-01 1.831001282679e-01 2.373399563266e-01 2.831776100367e-01 2.707018257487e-01 1.999722046729e-01 1.288643605515e-01 1.773874452781e-01 2.709377113210e-01 3.201981192666e-01 3.015479982475e-01 2.235237391034e-01 1.306440885943e-01 1.373261489789e-01 2.212960021885e-01 2.815069331656e-01 2.954022678220e-01 2.673722627567e-01 2.116517472861e-01 1.431174655287e-01 7.835714251808e-02 7.022929802107e-02 1.240819199619e-01 1.708210427391e-01 1.868526718736e-01 1.718606821800e-01 1.551560217641e-01 1.797251486388e-01 2.275132987778e-01 2.480496679458e-01 2.134005297691e-01 1.316745802918e-01 1.131878024260e-01 2.257662161347e-01 3.238496751174e-01 3.498552257764e-01 2.876304905459e-01 1.650722319440e-01 1.499276001742e-01 2.956180204354e-01 4.061097131706e-01 4.210709022879e-01 3.341502844349e-01 2.015731232810e-01 2.178714027901e-01 3.639485460248e-01 4.544455205731e-01 4.319239356775e-01 3.016443044051e-01 1.598612414879e-01 2.607693963910e-01 4.211324941544e-01 4.841411432898e-01 4.189812638581e-01 2.669727306901e-01 2.318521602171e-01 4.079575629376e-01 5.513204350643e-01 5.653173806881e-01 4.353396747677e-01 2.236349788682e-01 2.359709787703e-01 4.557577333106e-01 5.867875526433e-01 5.604291847910e-01 3.834481217686e-01 1.747096494810e-01 3.268044922373e-01 5.573840882099e-01 6.569752150771e-01 5.851434272161e-01 3.831798873219e-01 2.784490679334e-01 4.948342323031e-01 7.122011471808e-01 7.813660818130e-01 6.748726055359e-01 4.556803308017e-01 3.586259700856e-01 5.505410075384e-01 7.424201170293e-01 7.858013813385e-01 6.603860422536e-01 4.391002383308e-01 3.535708756532e-01 5.271103479374e-01 6.868611387756e-01 7.099508587095e-01 5.994929000678e-01 4.571736029336e-01 4.621534232072e-01 5.949888341764e-01 6.837862386617e-01 6.595334608247e-01 5.524331433740e-01 4.763993300729e-01 5.257634448962e-01 6.140893334775e-01 6.280863861851e-01 5.383761835222e-01 3.997838454029e-01 3.539700547790e-01 4.480064302386e-01 5.360647470306e-01 5.363606395415e-01 4.543589389948e-01 3.635190946114e-01 3.650639629097e-01 4.382218607151e-01 4.904463563502e-01 4.912791936990e-01 4.635063490086e-01 4.405457182638e-01 4.233354378649e-01 3.899606324448e-01 3.499844597935e-01 3.614587299086e-01 4.364854156461e-01 4.993172807531e-01 4.829249981341e-01 3.763574849932e-01 2.710496836211e-01 3.609999608390e-01 5.391716422381e-01 6.375984167604e-01 5.934620133082e-01 4.188385382455e-01 2.673288417632e-01 4.280127786192e-01 6.578108232139e-01 7.616969801710e-01 6.853226486705e-01 4.549104506884e-01 2.575767064733e-01 4.557357026554e-01 7.064617805613e-01 8.023753034474e-01 6.994053746387e-01 4.384354626612e-01 2.446252414779e-01 4.760576352925e-01 7.158304575104e-01 7.834923898637e-01 6.540869054566e-01 4.004983433749e-01 3.227348283919e-01 5.685570729263e-01 7.649886314316e-01 7.825462273644e-01 6.176509828541e-01 3.849804676578e-01 4.138499151983e-01 6.590760965892e-01 8.152039517606e-01 7.909115290619e-01 6.086356915043e-01 4.297631228582e-01 5.329182867403e-01 7.681913197848e-01 9.044975939679e-01 8.800866417254e-01 7.407848317572e-01 6.357761907474e-01 7.064158247163e-01 8.575211778773e-01 9.402148151364e-01 9.127171264395e-01 8.304775957889e-01 8.001527118695e-01 8.593392752958e-01 9.263054587359e-01 9.224696750801e-01 8.510860173124e-01 7.972340044138e-01 8.444311899427e-01 9.512094143768e-01 1.012650068789e+00 9.764934088715e-01 8.757802572990e-01 8.192313862610e-01 8.896955523383e-01 1.022136326712e+00 1.102911524817e+00 1.079031085639e+00 9.722684888574e-01
 4.975694735679e-01 4.494245547526e-01 3.940874826182e-01 3.590785418934e-01 3.644212147638e-01 3.898136963584e-01 4.016816347299e-01 3.773604952207e-01 3.270178112452e-01 3.027939720362e-01 3.276506715657e-01 3.686658852873e-01 3.902200076512e-01 3.920555486152e-01 3.949283992634e-01 4.046073184701e-01 4.015270640983e-01 3.729660666714e-01 3.421959142785e-01 3.530245836993e-01 4.004624097865e-01 4.327615306838e-01 4.203826705197e-01 3.843233522840e-01 3.843978756663e-01 4.419764091160e-01 5.050200248808e-01 5.270695059972e-01 5.064654539211e-01 4.787948186175e-01 4.791337559938e-01 4.983454953336e-01 5.026316628622e-01 4.816483818667e-01 4.577038556497e-01 4.515674312169e-01 4.513467388837e-01 4.279019032946e-01 3.720117403481e-01 3.165837465182e-01 3.087153176388e-01 3.328272054828e-01 3.309371620437e-01 2.767544604210e-01 1.928201784548e-01 1.583528870101e-01 2.085433900151e-01 2.560474050228e-01 2.723364056850e-01 2.634815620436e-01 2.465247606844e-01 2.464510469183e-01 2.520327341034e-01 2.535464706502e-01 2.303291611976e-01 1.789987384679e-01 1.282752456765e-01 1.473176822286e-01 2.308814993831e-01 3.111945092457e-01 3.498812418485e-01 3.319576140875e-01 2.712368177795e-01 2.199015688734e-01 2.333887967362e-01 2.748375744463e-01 2.884544353842e-01 2.729489871669e-01 2.678708631689e-01 2.940838018923e-01 3.172393880979e-01 3.072234851244e-01 2.833528047083e-01 2.991412678205e-01 3.521072582822e-01 3.806549934122e-01 3.497455722260e-01 2.872155139243e-01 2.858055192071e-01 3.659061494227e-01 4.304577755817e-01 4.207214467576e-01 3.496782468106e-01 3.149261414064e-01 3.897121142422e-01 4.773268750747e-01 4.910616006080e-01 4.276379496281e-01 3.632553189095e-01 3.892480958242e-01 4.590867451479e-01 4.857787101616e-01 4.640555104533e-01 4.742143497392e-01 5.548784444819e-01 6.260036381554e-01 6.438897140185e-01 5.947751199944e-01 5.379331908182e-01 5.481515644547e-01 6.113353129956e-01 6.417457123531e-01 6.103664723317e-01 5.817258761763e-01 6.362322753159e-01 7.286750787281e-01 7.571285608393e-01 6.870653085897e-01 5.827847765854e-01 5.643782980982e-01 6.302571974186e-01 6.606194735355e-01 6.095166617873e-01 5.538143817741e-01 6.011312456767e-01 6.944136342068e-01 7.063278354879e-01 6.049468765756e-01 5.061033195646e-01 5.916167167853e-01 7.646752507233e-01 8.408376079990e-01 7.640544082450e-01 6.097421210223e-01 5.645967783357e-01 6.720631698215e-01 7.468135793465e-01 6.896064215211e-01 5.510102578614e-01 5.033909759468e-01 5.983910020529e-01 6.609274589502e-01 5.972998983412e-01 4.724607665713e-01 4.813973802870e-01 6.221014874117e-01 6.947450234120e-01 6.147263268987e-01 4.403693105949e-01 4.003393870502e-01 5.749754377845e-01 7.163663454729e-01 7.174658086790e-01 5.911305640306e-01 4.556326127033e-01 4.808094367144e-01 5.994053723544e-01 6.448493983677e-01 5.690582230772e-01 4.362782266933e-01 4.124301115033e-01 5.096516061061e-01 5.590223105340e-01 4.950797704259e-01 3.969258781676e-01 4.243532419077e-01 5.245414799405e-01 5.428556519423e-01 4.600309610342e-01 4.198682153310e-01 5.457008662449e-01 6.809530567530e-01 6.886302371998e-01 5.673061907411e-01 4.806475393924e-01 6.113687847573e-01 7.886870843739e-01 8.262430811860e-01 6.862563792023e-01 4.964018647263e-01 5.555265264834e-01 7.707208285259e-01 8.592642051323e-01 7.431122271906e-01 5.290634574100e-01 5.279015983967e-01 7.336539741943e-01 8.336344505924e-01 7.299700365287e-01 5.374139409109e-01 5.736198961097e-01 7.934898890739e-01 8.865810135891e-01 7.520689436845e-01 5.028758421268e-01 5.369426119043e-01 8.146131933483e-01 9.492362336854e-01 8.229153188562e-01 5.161202447935e-01 4.401454622443e-01 7.371239344236e-01 9.200210521898e-01 8.405238986143e-01 5.710724432548e-01 4.768259479666e-01 7.375665670016e-01 9.182381199541e-01 8.451747668251e-01 5.694861353962e-01 4.333335372912e-01 6.870507072876e-01 8.846801852378e-01 8.424704120957e-01 6.142711172335e-01 4.995943450958e-01 6.932731408858e-01 8.456992801384e-01 7.788737063000e-01 5.604878609485e-01 5.261045944816e-01 7.628540287491e-01 9.083445799691e-01 8.209116783689e-01 5.935439008533e-01 5.914408425786e-01 8.581121029568e-01 1.016826968597e+00 9.210177196386e-01 6.408447087337e-01 5.309618753475e-01 7.793931085414e-01 9.654591166940e-01 9.070368109746e-01 6.686212858945e-01 5.697696070937e-01 7.777701802663e-01 9.330941764050e-01 8.529465086125e-01 5.949295749286e-01 4.994650389597e-01 7.350021524875e-01 9.071422168646e-01 8.976560707805e-01 7.400843002344e-01 6.107760944607e-01 7.094774800945e-01 8.875534713963e-01 9.409604381522e-01 8.245155498512e-01 6.550227613845e-01 6.581066459679e-01 8.155681698622e-01 8.793922323223e-01 7.532511438987e-01 5.708081682400e-01 6.376171177976e-01 8.441923161848e-01 8.957179131678e-01 7.223296892123e-01 5.105937866960e-01 6.540136827348e-01 9.361939778207e-01 1.032859876549e+00 8.791918679938e-01 6.352699464728e-01 6.923086063863e-01 9.646253416958e-01 1.078780519631e+00 9.306731947199e-01 6.778595712477e-01 7.415957408329e-01 1.045871620574e+00 1.192896592052e+00 1.061015947375e+00 7.757436887173e-01 7.285031118521e-01 9.839138479656e-01 1.138215933898e+00 1.042110917137e+00 8.290767654076e-01 8.466556771003e-01 1.082111178617e+00 1.185221375471e+00 1.017752484922e+00 7.254280111399e-01 7.746885722807e-01 1.118919641470e+00 1.304128520595e+00 1.179630487722e+00 8.498159621942e-01 7.216420206836e-01 9.841998437217e-01 1.183275040914e+00 1.104305131369e+00 8.267881878031e-01 7.172702693451e-01 9.530654862071e-01 1.140109748122e+00 1.081515320382e+00 8.680677620566e-01 8.253345181029e-01 1.036711059180e+00 1.172991812936e+00 1.066342442933e+00 8.154411019729e-01 7.799671568443e-01 1.027999693764e+00 1.184863081720e+00 1.082043075870e+00 7.876819771874e-01 6.382962272557e-01 8.632246463675e-01 1.075498673704e+00 1.050574728261e+00 8.136884649666e-01 6.216944620709e-01 7.600605009782e-01 9.605044521825e-01 9.734557368514e-01 8.096956697731e-01 6.978526797968e-01 8.323434803983e-01 9.981010495567e-01 9.936685743945e-01 8.256617856157e-01 6.913840341854e-01 7.782146739864e-01 9.147877430107e-01 9.122800310717e-01 7.766761104283e-01 6.738646932372e-01 7.287996797939e-01 8.009326745012e-01 7.573406798962e-01 6.460226681297e-01 6.400560586655e-01 7.441349345154e-01 7.761041405310e-01 6.668728962981e-01 5.582109408051e-01 6.747405974380e-01 8.647961305036e-01 9.012684290627e-01 7.422699018143e-01 5.676756829615e-01 6.806967575528e-01 8.929232476913e-01 9.197907058577e-01 7.107078855422e-01 4.926640702376e-01 6.983482763482e-01 1.004045171045e+00 1.078701236271e+00 8.659434120519e-01 5.520567540690e-01 6.491102568369e-01 9.784424346370e-01 1.100761587228e+00 9.248415752779e-01 6.107756833127e-01 6.408302083606e-01 9.498594616848e-01 1.077504735817e+00 9.036772076705e-01 5.704219685217e-01 5.935746581205e-01 9.282420385050e-01 1.075297659968e+00 9.049448441204e-01 5.252332134137e-01 4.664525341394e-01 8.181198887631e-01 9.849365307077e-01 8.873193748486e-01 6.316838758543e-01 5.133811712650e-01 7.441627000833e-01 9.706385754150e-01 9.905012857140e-01 8.011488206086e-01 6.070252149796e-01 7.492467838994e-01 1.042207997646e+00 1.178552178637e+00 1.010905612687e+00 6.886358988759e-01 6.944343649581e-01 1.043216777301e+00 1.228427213255e+00 1.093762488844e+00 7.844314613517e-01 7.934627433317e-01 1.143701398854e+00 1.341104817932e+00 1.215425210408e+00 8.868768919618e-01 8.211413064983e-01 1.172200540376e+00 1.441507031145e+00 1.388218504389e+00 1.036437436650e+00 6.965287032373e-01 8.663308265486e-01 1.185682638804e+00 1.255656579509e+00 1.039393232993e+00 7.677793194907e-01 8.425779241377e-01 1.097137397489e+00 1.167767441734e+00 9.965557032436e-01 8.074726572850e-01 9.234535643960e-01 1.148029830917e+00 1.193792424026e+00 1.003451272772e+00 7.641278774131e-01 8.391248226902e-01 1.108423008102e+00 1.219798005753e+00 1.061205392492e+00 7.519121732178e-01 7.031154922266e-01 1.008196664798e+00 1.233161895710e+00 1.197232135527e+00 9.543215121593e-01 7.877459221983e-01 9.513657526753e-01 1.172373380818e+00 1.190827430380e+00 9.880831425161e-01 7.824888471271e-01 9.026619457055e-01 1.185891287924e+00 1.329282577122e+00 1.252317821214e+00 1.057084070362e+00 9.683303008115e-01 1.071440874891e+00 1.178830748387e+00 1.150194559288e+00 1.017271225555e+00 9.375165586953e-01 1.005953793179e+00 1.108277645299e+00 1.121820571199e+00 1.051175251313e+00 9.962487814259e-01 1.023499162199e+00 1.072802261565e+00 1.057417599745e+00 9.726734111141e-01 9.009245469351e-01 9.152075918211e-01 9.676023638127e-01 9.621208105157e-01 8.716321918011e-01 7.624399234056e-01 7.383226745491e-01 8.007346970743e-01 8.541875292522e-01 8.390968448928e-01 8.092695039657e-01 7.925989823961e-01 7.848767029450e-01 7.719002034684e-01 7.554462577114e-01 7.531205423827e-01 7.708444629025e-01 7.880210382383e-01 7.812882735572e-01 7.553027864399e-01 7.454935761660e-01 7.782549954930e-01 8.288338964721e-01 8.450650030353e-01 7.988650098052e-01 7.145991694925e-01 6.680949762627e-01 7.162610166478e-01 8.115745298858e-01 8.682424589037e-01 8.432232103135e-01 7.507030486028e-01 6.557303293771e-01 6.356838465831e-01 6.920996730768e-01 7.550579333801e-01 7.748922221100e-01 7.482480064329e-01 7.013325727249e-01 6.635060975290e-01 6.451959840548e-01 6.392594833970e-01 6.381709224658e-01 6.386900742447e-01 6.337462394640e-01 6.123580651631e-01 5.728485295847e-01 5.344422754307e-01 5.256828245580e-01 5.470291408597e-01 5.626328663994e-01 5.395756323577e-01 4.812667809712e-01 4.382338381762e-01 4.671617078562e-01 5.427092970658e-01 5.932761728227e-01 5.792811683841e-01 5.123981170664e-01 4.564042454400e-01 4.801706673375e-01 5.568473801765e-01 6.086275122537e-01 5.972888973199e-01 5.397508246824e-01 4.984124621833e-01 5.256016006966e-01 5.910629021756e-01 6.321286001853e-01 6.243869331643e-01 5.919550537639e-01 5.835499620528e-01 6.164202339189e-01 6.529248207242e-01 6.500439563708e-01 6.017733323880e-01 5.470991153885e-01 5.409626080969e-01 5.843710003892e-01 6.202440420677e-01 6.032570881933e-01 5.340674443590e-01 4.625745242032e-01 4.557325089175e-01 5.072144292796e-01 5.459850960827e-01 5.287425878878e-01 4.682070709988e-01 4.290794384899e-01 4.666072817387e-01 5.378967634079e-01 5.669612125471e-01 5.195162389659e-01 4.174343336293e-01 3.512345896812e-01 4.084886491659e-01 5.111267570440e-01 5.554533737911e-01 5.025640814054e-01 3.711301330274e-01 2.616116084268e-01 3.263551894613e-01 4.562089163278e-01 5.155213008363e-01 4.647564466908e-01 3.251692695535e-01 2.187519114670e-01 3.282637416968e-01 4.838408674153e-01 5.529047807953e-01 5.008849256497e-01 3.474709520980e-01 2.031599845536e-01 3.000350888735e-01 4.681778456209e-01 5.497159629405e-01 5.074030445486e-01 3.561556712493e-01 1.786644124401e-01 2.321406139813e-01 3.965196116503e-01 4.798318149699e-01 4.447451230632e-01 3.037931648632e-01 1.247659389452e-01 1.890441978932e-01 3.518645542609e-01 4.345801530403e-01 4.119019873022e-01 2.986653934488e-01 1.532394537699e-01 1.552785846820e-01 2.723168728095e-01 3.386092162059e-01 3.255496999976e-01 2.458147218927e-01 1.431675979472e-01 1.183188315266e-01 1.813726768360e-01 2.236838600926e-01 2.197333515989e-01 1.778625222972e-01 1.190672387089e-01 7.401328163802e-02 8.522959086499e-02 1.331384000743e-01 1.813227107848e-01 2.109576704389e-01 2.083191485699e-01 1.721904158021e-01 1.337469346260e-01 1.615874072746e-01 2.358283183469e-01 2.907778874495e-01 2.952283796865e-01 2.497854916243e-01 2.024512415702e-01 2.430053677129e-01 3.482399314103e-01 4.366199632453e-01 4.663827470871e-01 4.273223648404e-01 3.385816928679e-01 2.600432608142e-01 2.807219137892e-01 3.773648656631e-01 4.659078197434e-01 5.069178444785e-01 4.923960094136e-01 4.376056052713e-01 3.828906171156e-01 3.807244520488e-01 4.356585466964e-01 4.954276078882e-01 5.153817107554e-01 4.867874833548e-01 4.445321368612e-01 4.523374370583e-01 5.226199692331e-01 5.902084218494e-01 5.911524396733e-01 5.033019591836e-01 3.643292110510e-01 3.127232543638e-01 4.322899916388e-01 5.639438738958e-01 6.012355310945e-01 5.194521994924e-01 3.633379549503e-01 2.935131393813e-01 4.182265466234e-01 5.448800100148e-01 5.598262094838e-01 4.498955252665e-01 3.011851645531e-01 3.456751453023e-01 5.314736088847e-01 6.464210919697e-01 6.134941899317e-01 4.367949123600e-01 2.380018663717e-01 3.605664217612e-01 5.942123771238e-01 7.091505690629e-01 6.515366220357e-01 4.516305213979e-01 2.953576744613e-01 4.687616571733e-01 6.943978227828e-01 7.790476030992e-01 6.793083442927e-01 4.455071375341e-01 3.220872907753e-01 5.428068981372e-01 7.669838470707e-01 8.278571272542e-01 6.937669118518e-01 4.202899097145e-01 2.616783884028e-01 4.928538588516e-01 7.015492300207e-01 7.350680829391e-01 5.776764465304e-01 2.978698280931e-01 2.320607464071e-01 4.969620806199e-01 6.683516209673e-01 6.605457862009e-01 4.801930090529e-01 2.147259568120e-01 2.485096918871e-01 4.865506398502e-01 6.125395072093e-01 5.897642843391e-01 4.660507642061e-01 3.745606150834e-01 4.229166056861e-01 4.937098271320e-01 4.778966772339e-01 3.982084059375e-01 4.106511320492e-01 5.713392879097e-01 7.211713854524e-01 7.474218257303e-01 6.233946502701e-01 4.231710298760e-01 4.012330257888e-01 6.187968987150e-01 8.065811115806e-01 8.515506860918e-01 7.550711297796e-01 6.166121203683e-01 6.027695914694e-01 7.204705701147e-01 8.100577094273e-01 7.883804341326e-01 6.898683409161e-01 6.460311496763e-01 7.376426282346e-01 8.571626171582e-01 8.873361663628e-01 8.115737449655e-01 7.219712571604e-01 7.520565009737e-01 8.780070860441e-01 9.577784231407e-01 9.161473545366e-01 7.962341753748e-01 7.568593558729e-01 8.924070401880e-01 1.063492038169e+00 1.118405295249e+00 1.013740015678e+00 8.293150572854e-01 7.675312256912e-01 9.200856270547e-01 1.099288495066e+00 1.150720753202e+00 1.056980376250e+00 9.267064183508e-01 9.289134262193e-01 1.067441775511e+00 1.178278782696e+00 1.157860122798e+00 1.032726972825e+00 9.504592000733e-01 1.038444585242e+00 1.201544612673e+00 1.274366326197e+00 1.192664614832e+00 1.020924524765e+00 9.365922180512e-01 1.046174589963e+00 1.209167111418e+00 1.266558108251e+00 1.184787331315e+00 1.056304827030e+00 1.037826050241e+00 1.157013623397e+00 1.273841718033e+00 1.279859546265e+00 1.182026412564e+00 1.089301866392e+00 1.112754840515e+00 1.215968192154e+00 1.276843327338e+00 1.239531434908e+00 1.152916214758e+00 1.120717514956e+00 1.172536925968e+00 1.218503466477e+00 1.174106321192e+00 1.058491712230e+00 1.003404540720e+00 1.108347758849e+00 1.269861567458e+00 1.327996042902e+00 1.217263909984e+00 1.004143536748e+00 8.976956797238e-01 1.039107886404e+00 1.243416290661e+00 1.307422380035e+00 1.171920553140e+00 9.226775708359e-01 8.047154347130e-01 9.690439055000e-01 1.181389541312e+00 1.234470235496e+00 1.082252105267e+00 8.187295071330e-01 6.971660228435e-01 8.634385758859e-01 1.064408948128e+00 1.111162065729e+00 9.772920779774e-01 7.608331151261e-01 6.687044046736e-01 7.828741838866e-01 9.092335751738e-01 9.119584762946e-01 7.923010500644e-01 6.599171048949e-01 6.580353790898e-01 7.560356664392e-01 8.111708017414e-01 7.640424866832e-01 6.596480157852e-01 6.124101103449e-01 6.714590372502e-01 7.420285481966e-01 7.381008681119e-01 6.618693161033e-01 5.967945121081e-01 6.265257248255e-01 7.062417092881e-01 7.374790033481e-01 6.841548971286e-01 5.925726827330e-01 5.653485939536e-01 6.350004470600e-01 7.104513441274e-01 7.162338146022e-01 6.525933290003e-01 5.876883500189e-01 5.976234059373e-01 6.604254593175e-01 6.947981244161e-01 6.638541098353e-01 5.989076383242e-01 5.731117064116e-01 6.142110276717e-01 6.628553158125e-01 6.595924735747e-01 6.007760188193e-01 5.372516322068e-01 5.289521081617e-01 5.659371091580e-01 5.892892779668e-01 5.732791252092e-01 5.442604761811e-01 5.436194390515e-01 5.663437719875e-01 5.658868795767e-01 5.179349890085e-01 4.600358433134e-01 4.740767031593e-01 5.643307514537e-01 6.420216419891e-01 6.424832293851e-01 5.645385704066e-01 4.791084341302e-01 4.921779744872e-01 5.870350744138e-01 6.528942455238e-01 6.320905695180e-01 5.460113200597e-01 4.921950981309e-01 5.530256779875e-01 6.570619117548e-01 7.004196595791e-01 6.490293453745e-01 5.468338700692e-01 5.064694276734e-01 5.851151606456e-01 6.862904208187e-01 7.181954247061e-01 6.655972270049e-01 5.845323649715e-01 5.672256288759e-01 6.288571903628e-01 6.856806166381e-01 6.744811007723e-01 5.998860216886e-01 5.289529494202e-01 5.345555851197e-01 5.895745800266e-01 6.099027418490e-01 5.566535680910e-01 4.607522982779e-01 4.163894916153e-01 4.746901558335e-01 5.491605048286e-01 5.544521208743e-01 4.695740283822e-01 3.369787413664e-01 2.784915047008e-01 3.592480033060e-01 4.447693818016e-01 4.499889962625e-01 3.627595843640e-01 2.197495421958e-01 1.456731790742e-01 2.403159030205e-01 3.241633330329e-01 3.309483070816e-01 2.611171946449e-01 1.546177830278e-01 1.311483127102e-01 2.198703524409e-01 2.898286464828e-01 3.057861070012e-01 2.740088301908e-01 2.242263835795e-01 1.987327737246e-01 2.129344624269e-01 2.362454029906e-01 2.411747140175e-01 2.206874957095e-01 1.812504847254e-01 1.399770515769e-01 1.248256464350e-01 1.453770434042e-01 1.722374406204e-01 1.795094941705e-01 1.590061105018e-01 1.224580169652e-01 1.099973220849e-01 1.445777224926e-01 1.837793838293e-01 1.956056654324e-01 1.740954887839e-01 1.384157492594e-01 1.324911915256e-01 1.653607358264e-01 1.915460201136e-01 1.809941154755e-01 1.282100078594e-01 5.123537988233e-02 7.191510557125e-02 1.492776060124e-01 1.946140618220e-01 1.936565332698e-01 1.501866761824e-01 9.373158539559e-02 1.067699647398e-01 1.769223487772e-01 2.330188332274e-01 2.505064007781e-01 2.227626544822e-01 1.571567726097e-01 9.449157288644e-02 1.400975368771e-01 2.353187512088e-01 3.043623192683e-01 3.182131905245e-01 2.660687467360e-01 1.584136675861e-01 8.168559197945e-02 1.965183013461e-01 3.139412998553e-01 3.670841346465e-01 3.393416798785e-01 2.496691076909e-01 1.863577107663e-01 2.594328499977e-01 3.625150954877e-01 4.004492579187e-01 3.462219242138e-01 2.244475952652e-01 1.759460646697e-01 3.100626801486e-01 4.385486847911e-01 4.750326839434e-01 3.973646932214e-01 2.262207926636e-01 1.015729941140e-01 2.787301259988e-01 4.343840431488e-01 4.858422142871e-01 4.217242878175e-01 2.786578890964e-01 1.888222205030e-01 2.908364629526e-01 3.998359642447e-01 4.163054370804e-01 3.301421911332e-01 1.959217948338e-01 2.013710584054e-01 3.398274678072e-01 4.289744559888e-01 4.156194484134e-01 3.018969271294e-01 1.394271046353e-01 1.521443562436e-01 2.956646180251e-01 3.725875174318e-01 3.550776563355e-01 2.658951589240e-01 1.909593028980e-01 2.384102692580e-01 3.183650721417e-01 3.385116585554e-01 2.833886460564e-01 1.972947385961e-01 2.034109181911e-01 3.038292585775e-01 3.798371199664e-01 3.837159228113e-01 3.152374322438e-01 2.173354505012e-01 1.969875444991e-01 2.811863804212e-01 3.602412424113e-01 3.845421312104e-01 3.496671398695e-01 2.785929498394e-01 2.206138308140e-01 2.278618464188e-01 2.766194822312e-01 3.109209473397e-01 3.050442608565e-01 2.613974719396e-01 2.152526474315e-01 2.309058539906e-01 3.060003793660e-01 3.761734491485e-01 4.018239790507e-01 3.784010766615e-01 3.407446348098e-01 3.511324531441e-01 4.200748820201e-01 4.896389993082e-01 5.145355713613e-01 4.931021855514e-01 4.667753881944e-01 4.850920687106e-01 5.382183310669e-01 5.715646294643e-01 5.563019616631e-01 5.225433570408e-01 5.434216981367e-01 6.361518166872e-01 7.265171697847e-01 7.424649567517e-01 6.684286426323e-01 5.695488727546e-01 5.801342098123e-01 7.198032144092e-01 8.550876619435e-01 8.889254144736e-01 8.069483592037e-01 6.831535074729e-01 6.610073378662e-01 7.764802933854e-01 8.944901815396e-01 9.101759225829e-01 8.151869467890e-01 6.998063767595e-01 7.060126762094e-01 8.300923860819e-01 9.288061260627e-01 9.140780532062e-01 7.990604887714e-01 6.981301819545e-01 7.435376385399e-01 8.810891990783e-01 9.650276544895e-01 9.300161857945e-01 8.127940603159e-01 7.392704960690e-01 8.065528839968e-01 9.308114264570e-01 9.859339554822e-01 9.314680107426e-01 8.213242799264e-01 7.706324189790e-01 8.281360352928e-01 9.024705213389e-01 9.012004271117e-01 8.214076368052e-01 7.529791060275e-01 7.955936910891e-01 9.080077143243e-01 9.713666063917e-01 9.260573572353e-01 8.080912511994e-01 7.457157397706e-01 8.360566067589e-01 9.882940834072e-01 1.070368085341e+00 1.030949437289e+00 9.071249741101e-01 8.129006670454e-01 8.522509548971e-01 9.761356049468e-01 1.065592153603e+00 1.060400632496e+00 9.730248876692e-01 8.732318930807e-01 8.486488427751e-01 9.194955181490e-01 1.018570750630e+00 1.071914482838e+00 1.041281506525e+00 9.288627931244e-01 7.871385568874e-01 7.268911012812e-01 8.205591703023e-01 9.778392737515e-01 1.067450576405e+00 1.015898910532e+00 8.219360761977e-01 5.872571885838e-01 5.672911947956e-01 7.928319739736e-01 9.911527341800e-01 1.022081137271e+00 8.626788317324e-01 5.971463790580e-01 4.937902625727e-01 7.069797828808e-01 9.246901197958e-01 9.717454162818e-01 8.201294089538e-01 5.561493778691e-01 4.607774441372e-01 6.811440329495e-01 8.892947375962e-01 9.207410772350e-01 7.554798987799e-01 4.868194844038e-01 4.189907601921e-01 6.575461001806e-01 8.560649235003e-01 8.777581147795e-01 7.179765818043e-01 4.793368276130e-01 4.317520542475e-01 6.285506516714e-01 7.819189201266e-01 7.766737932999e-01 6.209296774419e-01 4.321974684794e-01 4.468108313983e-01 6.223019509336e-01 7.342533869675e-01 7.070089689227e-01 5.679443989212e-01 4.421385889316e-01 4.864999016291e-01 6.164992963518e-01 6.804513266760e-01 6.374196279260e-01 5.386756768461e-01 5.044150856738e-01 5.846736598447e-01 6.754004602939e-01 6.884801494823e-01 6.192163682138e-01 5.470526960445e-01 5.836008539415e-01 7.081852180506e-01 8.068619874735e-01 8.134864038026e-01 7.329492240466e-01 6.407480669085e-01 6.464473881124e-01 7.549758424342e-01 8.625036252901e-01 8.936062191714e-01 8.381260686682e-01 7.466267065576e-01 7.078672179163e-01 7.630998679090e-01 8.504552125662e-01 8.925443851711e-01 8.624093872354e-01 7.904804825796e-01 7.475155543345e-01 7.816041032976e-01 8.567820266445e-01 9.030927322401e-01 8.857132806886e-01 8.232254261766e-01 7.764631797128e-01 7.969831584209e-01 8.643321250896e-01 9.154352089820e-01 9.127973588871e-01 8.681272288318e-01 8.310252213671e-01 8.439995771826e-01 8.933360048515e-01 9.290736279221e-01 9.203021700175e-01 8.781225857941e-01 8.438375144861e-01 8.483334356297e-01 8.763547571621e-01 8.872497516790e-01 8.594693182304e-01 8.082498338865e-01 7.717036637426e-01 7.720987321765e-01 7.904774320549e-01 7.931405114953e-01 7.692071893846e-01 7.381737990915e-01 7.270202689380e-01 7.364470494244e-01 7.389523004395e-01 7.115317680092e-01 6.610787470255e-01 6.230652078998e-01 6.272498302984e-01 6.572278804386e-01 6.671673079090e-01 6.258471170526e-01 5.362713434155e-01 4.390940744345e-01 3.991521501664e-01 4.341392353499e-01 4.833236056876e-01 4.911512230080e-01 4.398634165332e-01 3.442943531098e-01 2.548727345013e-01 2.509886464213e-01 3.198796180236e-01 3.761394814245e-01 3.759235130357e-01 3.114165408685e-01 2.061587745700e-01 1.488746168605e-01 2.258350797029e-01 3.155335475216e-01 3.456618638056e-01 2.979074402641e-01 1.840219633532e-01 7.448437461391e-02 1.722609071073e-01 2.857733940544e-01 3.328236059812e-01 3.004524016179e-01 2.065429237905e-01 1.206789837837e-01 1.689568113511e-01 2.498581370505e-01 2.760266578274e-01 2.351918708484e-01 1.532053908007e-01 1.140518751118e-01 1.688546661642e-01 2.108000063049e-01 1.935662194770e-01 1.215427063471e-01 7.312432566053e-02 1.587706117469e-01 2.395419376412e-01 2.645903192059e-01 2.270326067960e-01 1.506234042639e-01 1.112452228596e-01 1.625254836410e-01 2.106603653483e-01 2.143571194248e-01 1.834643169341e-01 1.598816334438e-01 1.717529263069e-01 1.820040742838e-01 1.520398508233e-01 9.111719925162e-02 1.182269449625e-01 2.232096408401e-01 3.000616278647e-01 3.083954092292e-01 2.371937287870e-01 1.095443732030e-01 1.112641163645e-01 2.553908844497e-01 3.511019595086e-01 3.610464368572e-01 2.826751472308e-01 1.514791791981e-01 1.252121776513e-01 2.486975268987e-01 3.328790029835e-01 3.344179103847e-01 2.556113664695e-01 1.326897147469e-01 9.567614300615e-02 1.877600403714e-01 2.429362993968e-01 2.371201071427e-01 1.958394150434e-01 1.760959099358e-01 1.977257381680e-01 2.069612569497e-01 1.660550806126e-01 8.421055025426e-02 9.373094583387e-02 1.959106396873e-01 2.639242726314e-01 2.736801515348e-01 2.439865626373e-01 2.358621828114e-01 2.811008772536e-01 3.217777045050e-01 3.019074572293e-01 2.186424532433e-01 1.858169190830e-01 3.259408555938e-01 4.877831338534e-01 5.718671311582e-01 5.359376587566e-01 3.805746684714e-01 1.749842924101e-01 2.462725485626e-01 4.685625127256e-01 6.065314467046e-01 6.113845547516e-01 4.903747638117e-01 3.179317176540e-01 2.931961482058e-01 4.432910444561e-01 5.583434346163e-01 5.620447909621e-01 4.620063963142e-01 3.424267327598e-01 3.583787724857e-01 4.853811392462e-01 5.770512901248e-01 5.750670150884e-01 4.908735311420e-01 3.984325197281e-01 4.078171941899e-01 5.108746741643e-01 6.077670628136e-01 6.477938721938e-01 6.298991021487e-01 5.824008724951e-01 5.456916740710e-01 5.502350101500e-01 5.967936052664e-01 6.608187558294e-01 7.112645928615e-01 7.237046423612e-01 6.916038817067e-01 6.384800501110e-01 6.169301665185e-01 6.618327418522e-01 7.390294019068e-01 7.856790825831e-01 7.684829873416e-01 7.056932436232e-01 6.661405675468e-01 7.122132563419e-01 8.136547434639e-01 8.908338314891e-01 8.965968008555e-01 8.386635204751e-01 7.757455723571e-01 7.795916243690e-01 8.564115429498e-01 9.437350975716e-01 9.866839434231e-01 9.725187862906e-01 9.261526240359e-01 8.903160142803e-01 8.946723549391e-01 9.342676184357e-01 9.819450549240e-01 1.013536764206e+00 1.018757434168e+00 1.001722933734e+00 9.790908598025e-01 9.729866109481e-01 9.948479756702e-01 1.033126704791e+00 1.062546013098e+00 1.066137262633e+00 1.049206553953e+00 1.034994141463e+00 1.042715532103e+00 1.067650964815e+00 1.088654303496e+00 1.092863264672e+00 1.087094551560e+00 1.085525695077e+00 1.088419318731e+00 1.080183395714e+00 1.052301055680e+00 1.023966149504e+00 1.030458615849e+00 1.077672236127e+00 1.121929386415e+00 1.110044984970e+00 1.028542996828e+00 9.289371169543e-01 9.063820311468e-01 9.897684867111e-01 1.090249843256e+00 1.111796018089e+00 1.028234505068e+00 9.009752925310e-01 8.561857769531e-01 9.450701815743e-01 1.060278122555e+00 1.089271174895e+00 1.008336028298e+00 8.931647769224e-01 8.783459241837e-01 9.924225165475e-01 1.111229342235e+00 1.128958482766e+00 1.034089506481e+00 9.135070877859e-01 9.023720292407e-01 1.015602299417e+00 1.125776583743e+00 1.135638659155e+00 1.042521797203e+00 9.313632884542e-01 9.132429120110e-01 9.887008319372e-01 1.051663667813e+00 1.031573222127e+00 9.480701767504e-01 8.909161313597e-01 9.245424085517e-01 9.952285270991e-01 1.009930355531e+00 9.406125985356e-01 8.501164058292e-01 8.459210248754e-01 9.368889500506e-01 1.012761133198e+00 9.863481559274e-01 8.616135336765e-01 7.474783226385e-01 7.841561857844e-01 9.261043249304e-01 1.013293406908e+00 9.584618603900e-01 7.769805107990e-01 6.050634126580e-01 6.493799586064e-01 8.373759206964e-01 9.593711463137e-01 9.294620140737e-01 7.697294428184e-01 6.075500794726e-01 6.249497087974e-01 7.764136659919e-01 8.823758361935e-01 8.708446101781e-01 7.736632932508e-01 6.969229229707e-01 7.270191565259e-01 8.096957939944e-01 8.454842832293e-01 8.055657508512e-01 7.410028108153e-01 7.340589196467e-01 7.940603175098e-01 8.473991525061e-01 8.410436056688e-01 7.919976855940e-01 7.694144201439e-01 8.128678988074e-01 8.728966186965e-01 8.805763184251e-01 8.246905458174e-01 7.695579417352e-01 7.987828732921e-01 8.940977984970e-01 9.553890329418e-01 9.164405591638e-01 7.939118865453e-01 6.994327720222e-01 7.535213026680e-01 8.910659418679e-01 9.657489287915e-01 9.088432019899e-01 7.523429567044e-01 6.408028951079e-01 7.212264155144e-01 8.868119306157e-01 9.681142603621e-01 9.026060694084e-01 7.351189895540e-01 6.275474328136e-01 7.257362438640e-01 8.987538834748e-01 9.782864652012e-01 9.108263833799e-01 7.461884953695e-01 6.358363330203e-01 7.076265178112e-01 8.477075167194e-01 9.064419341260e-01 8.449868128446e-01 7.268718092144e-01 6.852674156082e-01 7.693966643857e-01 8.654890107354e-01 8.735016343329e-01 7.890906712553e-01 7.033635202783e-01 7.337063124132e-01 8.530707786140e-01 9.360285237821e-01 9.136883397833e-01 8.076661312320e-01 7.225050155044e-01 7.578916098827e-01 8.590132835193e-01 9.041870234868e-01 8.411985963695e-01 7.140284277097e-01 6.543675093487e-01 7.412791230254e-01 8.619502460740e-01 8.887735231810e-01 7.833007405790e-01 6.085552105869e-01 5.497666533530e-01 7.028232843989e-01 8.825380019652e-01 9.441906803042e-01 8.484876436936e-01 6.426600277326e-01 4.893461832196e-01 5.804726052218e-01 7.682531902772e-01 8.643816552468e-01 8.091466623730e-01 6.250901987746e-01 4.213539761222e-01 4.146598597445e-01 5.763952975322e-01 6.896472495358e-01 6.755902773153e-01 5.403193019102e-01 3.573307457701e-01 3.023547253932e-01 4.252380565383e-01 5.315168259649e-01 5.375810754305e-01 4.410803854898e-01 2.915344198829e-01 2.123154137511e-01 2.843047858444e-01 3.569399645065e-01 3.510855287174e-01 2.649238850626e-01 1.498216980835e-01 1.565205785977e-01 2.561525225266e-01 3.093580979237e-01 2.833334766742e-01 1.858123661185e-01 5.666816754539e-02 1.098494676511e-01 2.091990247305e-01 2.475118275217e-01 2.214834700408e-01 1.616409671218e-01 1.385818756401e-01 1.742466194389e-01 1.939148436447e-01 1.633535521627e-01 1.190138335137e-01 1.749176763233e-01 2.834811033248e-01 3.550981021065e-01 3.495783754914e-01 2.576716248213e-01 1.088913155478e-01 1.410681662393e-01 3.112167807813e-01 4.256510140298e-01 4.458626546154e-01 3.665306552214e-01 2.158482757571e-01 1.064306897093e-01 2.210587020289e-01 3.294789328870e-01 3.521239978408e-01 2.838184329384e-01 1.617250951019e-01 1.306723559119e-01 2.412030280454e-01 3.165170413018e-01 3.077484143675e-01 2.168722554483e-01 1.018419057136e-01 1.690640303019e-01 2.974053675008e-01 3.630649788446e-01 3.389310514393e-01 2.308917523683e-01 8.502402542684e-02 1.470722731998e-01 2.872251067395e-01 3.623400365291e-01 3.493039653739e-01 2.535824520470e-01 1.095642024465e-01 1.036638763292e-01 2.370252909308e-01 3.181534844014e-01 3.202072617758e-01 2.461049023964e-01 1.281362353979e-01 1.054246666428e-01 2.176855810500e-01 2.986369722137e-01 3.118897307333e-01 2.564374757193e-01 1.589466633790e-01 1.078072083230e-01 1.780556719490e-01 2.434388274395e-01 2.514404695745e-01 1.967453456421e-01 9.885008537949e-02 5.303501819195e-02 1.411014695398e-01 1.995430743392e-01 2.083949857631e-01 1.837302335106e-01 1.679370372157e-01 1.848201841234e-01 1.981515898556e-01 1.727056429939e-01 1.207914247416e-01 1.430581227308e-01 2.433663969795e-01 3.221515002916e-01 3.310066893352e-01 2.572043489999e-01 1.458228363808e-01 1.990630231107e-01 3.614413399833e-01 4.731193631131e-01 4.803720546109e-01 3.718612163758e-01 1.827435101179e-01 1.484535442962e-01 3.445485741056e-01 4.743644254512e-01 4.782955874114e-01 3.528719343954e-01 1.569554887011e-01 2.039520090126e-01 4.052054209416e-01 5.147682648257e-01 4.882262844142e-01 3.487487209764e-01 2.474112460021e-01 3.903269387265e-01 5.701492970435e-01 6.394298439776e-01 5.620828997528e-01 3.806386203503e-01 2.895630345687e-01 4.567609397111e-01 6.278936689353e-01 6.659827939573e-01 5.489024479976e-01 3.482253107141e-01 3.255267512819e-01 5.362304828535e-01 6.986470704716e-01 7.132991986127e-01 5.886384977619e-01 4.482331239818e-01 5.092397589921e-01 7.000808602600e-01 8.193488640109e-01 7.923562603433e-01 6.496210412972e-01 5.385938697777e-01 6.245062145142e-01 7.949101982678e-01 8.792668572152e-01 8.220281694788e-01 6.712399212959e-01 5.811401652732e-01 6.753685207587e-01 8.296434544899e-01 9.017072973502e-01 8.563011197104e-01 7.464909329005e-01 6.825774313760e-01 7.256462400595e-01 8.076505228374e-01 8.512148343205e-01 8.476933671983e-01 8.327455896072e-01 8.289281915556e-01 8.163300594230e-01 7.728173703804e-01 7.289235814315e-01 7.567640139702e-01 8.607682333296e-01 9.486248521455e-01 9.336952818205e-01 7.998699525814e-01 6.389553189942e-01 6.465099985840e-01 8.291968373642e-01 9.814898523808e-01 9.796606475247e-01 8.111984277558e-01 5.867195190855e-01 5.724157187810e-01 7.884366786760e-01 9.599848277497e-01 9.549781233240e-01 7.666556200413e-01 5.062593470880e-01 4.694792279592e-01 6.886787963056e-01 8.510498757425e-01 8.373042521542e-01 6.549736785266e-01 4.231529939251e-01 4.180470182765e-01 6.092345556886e-01 7.272924427922e-01 6.932000332540e-01 5.413082978798e-01 4.102316499953e-01 4.620131831278e-01 5.829255603248e-01 6.198566664253e-01 5.443176528296e-01 4.221934095964e-01 3.872566747361e-01 4.578591938162e-01 5.002214836935e-01 4.456515273963e-01 3.219239132828e-01 2.656012090786e-01 3.580158001104e-01 4.399925758526e-01 4.204927381021e-01 3.102956762967e-01 2.478795798919e-01 3.730031592464e-01 5.138965997917e-01 5.535673819205e-01 4.723491721898e-01 3.395232351008e-01 3.429490404953e-01 4.918301493769e-01 5.973025885181e-01 5.775854487344e-01 4.418938319299e-01 3.095302527632e-01 3.857426804233e-01 5.451115727915e-01 6.122831587664e-01 5.431668635576e-01 3.894065610435e-01 3.432185504450e-01 5.006968922658e-01 6.502800132727e-01 6.781784125074e-01 5.774169329581e-01 4.396249359948e-01 4.496744614534e-01 5.957811939112e-01 6.954097172191e-01 6.663533107684e-01 5.267861674940e-01 4.105458535739e-01 4.947831797750e-01 6.613477043207e-01 7.436657577350e-01 6.923008530210e-01 5.495279960226e-01 4.626145226220e-01 5.630644066728e-01 7.244391756686e-01 8.119575731179e-01 7.920296515075e-01 7.036628841119e-01 6.334058457746e-01 6.457668206946e-01 7.070508532326e-01 7.508510113221e-01 7.548040535311e-01 7.358730724631e-01 7.166193605038e-01 7.012290998044e-01 6.856683396041e-01 6.810115605626e-01 7.060504824088e-01 7.521903016028e-01 7.802752574375e-01 7.586294928317e-01 6.966393303153e-01 6.516808942127e-01 6.783968318394e-01 7.474804261565e-01 7.809285553608e-01 7.335341830038e-01 6.224163284506e-01 5.320894438494e-01 5.526999052105e-01 6.384796550802e-01 6.824405718326e-01 6.383069865980e-01 5.323914528233e-01 4.571640519405e-01 4.932670860046e-01 5.790629107934e-01 6.216297434592e-01 5.951281054022e-01 5.340154270984e-01 5.022433172784e-01 5.246752569819e-01 5.584994879674e-01 5.626296354102e-01 5.390923265105e-01 5.180386003402e-01 5.155635655741e-01 5.117926920857e-01 4.838145629015e-01 4.440525431994e-01 4.369013659687e-01 4.760211994458e-01 5.129495963528e-01 4.993051678687e-01 4.344916727624e-01 3.825870858146e-01 4.224143433117e-01 5.116662225937e-01 5.548348288004e-01 5.062628289822e-01 3.854706645820e-01 3.059449341995e-01 3.923311231259e-01 5.223058475040e-01 5.706747264394e-01 4.976966554219e-01 3.225340834399e-01 1.614932836270e-01 2.798787268442e-01 4.406040172523e-01 4.966153736322e-01 4.234089591988e-01 2.454461348016e-01 8.756543031727e-02 2.605585361792e-01 4.160119309341e-01 4.649188590086e-01 3.992161386883e-01 2.536928552117e-01 1.434101108269e-01 2.326162987664e-01 3.330443854455e-01 3.504894916948e-01 2.826648261237e-01 1.835025127564e-01 1.892914239369e-01 2.875059655718e-01 3.507643286246e-01 3.408327641332e-01 2.741939185112e-01 2.287868564852e-01 2.904000216197e-01 3.932254337997e-01 4.566573931379e-01 4.512681098242e-01 3.834524195232e-01 2.951809039285e-01 2.663766316795e-01 3.252082195130e-01 3.950268228320e-01 4.190382847464e-01 3.825266110645e-01 3.035958448854e-01 2.402702080800e-01 2.648497358517e-01 3.413874201065e-01 3.961496261932e-01 4.014340638329e-01 3.685684319039e-01 3.403595089443e-01 3.577019285280e-01 4.038706520293e-01 4.309647220019e-01 4.134657244852e-01 3.620794951826e-01 3.209005090430e-01 3.304555103409e-01 3.672514708315e-01 3.807935387977e-01 3.517747695854e-01 3.036687985814e-01 2.920679531590e-01 3.360814696524e-01 3.854577999849e-01 3.967081667458e-01 3.647157400511e-01 3.203453367783e-01 3.097811988497e-01 3.377246688436e-01 3.621463211880e-01 3.542713395090e-01 3.204473886935e-01 2.932673356193e-01 2.970990964311e-01 3.145804583470e-01 3.171834834520e-01 3.036072519309e-01 2.998450227883e-01 3.237691310510e-01 3.550904004152e-01 3.637277485656e-01 3.438422701495e-01 3.220716410800e-01 3.341624698385e-01 3.736488452092e-01 3.997707597105e-01 3.868525516152e-01 3.436888032423e-01 3.107719130882e-01 3.207006608406e-01 3.464828141663e-01 3.403211390421e-01 2.844256870768e-01 2.056141636882e-01 1.849284103945e-01 2.430464085672e-01 2.888620489517e-01 2.741822130485e-01 2.015981838239e-01 1.390500289556e-01 2.012654337372e-01 2.987646217829e-01 3.460713180871e-01 3.193946213203e-01 2.290850428413e-01 1.318699750941e-01 1.663392526005e-01 2.683548643066e-01 3.341766004221e-01 3.418515893705e-01 2.964800154860e-01 2.161381443820e-01 1.244373517895e-01 6.770343595610e-02 1.161470319439e-01 1.850384011655e-01 2.299365349955e-01 2.350158200432e-01 1.979008602803e-01 1.428653643347e-01 1.394921853600e-01 1.960630552487e-01 2.350329419244e-01 2.181320577305e-01 1.521042829841e-01 1.314474313104e-01 2.307834112127e-01 3.279720348799e-01 3.558036282010e-01 2.927139700717e-01 1.616241395280e-01 1.418332528818e-01 3.036039687697e-01 4.276161987875e-01 4.516793914666e-01 3.661451538760e-01 2.199062329507e-01 2.076989198889e-01 3.600978889460e-01 4.654494273629e-01 4.556134061787e-01 3.317436830429e-01 1.804128498255e-01 2.566705452470e-01 4.224166630844e-01 4.970148031649e-01 4.424803652523e-01 2.972841776219e-01 2.506216990154e-01 4.171416780510e-01 5.662293982515e-01 5.898066904287e-01 4.698441722639e-01 2.704687407527e-01 2.612224921974e-01 4.658750917174e-01 5.989749835068e-01 5.782001270951e-01 4.079123489416e-01 2.065632328503e-01 3.337482271694e-01 5.584545811281e-01 6.583406485058e-01 5.894081533564e-01 3.983787797516e-01 3.179249410918e-01 5.299268154221e-01 7.400695880797e-01 8.019691356250e-01 6.894516845835e-01 4.744244016250e-01 4.023351438311e-01 6.009251847706e-01 7.893965615448e-01 8.255125709815e-01 6.921897643911e-01 4.709698192485e-01 3.965965264368e-01 5.668019680327e-01 7.186973656516e-01 7.312746659936e-01 6.113364046920e-01 4.701415717641e-01 4.878206559886e-01 6.237404492872e-01 7.051990057612e-01 6.700620320382e-01 5.597645674832e-01 5.010691140471e-01 5.712607966071e-01 6.618516259622e-01 6.645472223872e-01 5.620414846939e-01 4.309177685571e-01 4.245883337207e-01 5.400890048375e-01 6.241320811870e-01 6.061983888606e-01 5.037214990295e-01 4.108782987842e-01 4.358084586070e-01 5.267338354126e-01 5.784412971985e-01 5.627114218662e-01 5.126256841875e-01 4.791081509567e-01 4.712601973057e-01 4.557514961045e-01 4.247934344948e-01 4.231490301100e-01 4.772855116816e-01 5.309851547590e-01 5.158267203717e-01 4.178365780875e-01 3.265742946601e-01 4.101158390006e-01 5.805072592753e-01 6.756572295349e-01 6.284340315547e-01 4.546533871574e-01 3.204530338736e-01 4.820323662352e-01 7.100059673407e-01 8.096059732208e-01 7.235751199321e-01 4.832525592528e-01 2.949260607169e-01 4.992318592812e-01 7.511259667646e-01 8.405265608627e-01 7.231044611949e-01 4.485670391443e-01 2.797003309803e-01 5.325169636558e-01 7.745217067659e-01 8.326760180356e-01 6.863274037707e-01 4.253825194453e-01 3.806928438504e-01 6.412298014125e-01 8.374131747068e-01 8.422931651074e-01 6.571805755788e-01 4.129667565762e-01 4.569464545912e-01 7.133044852063e-01 8.688818219718e-01 8.328653927389e-01 6.347891288314e-01 4.540512101145e-01 5.730040718677e-01 8.151907899049e-01 9.485660381248e-01 9.171261074443e-01 7.779116703311e-01 6.883298967333e-01 7.686722390098e-01 9.102089911392e-01 9.750324825374e-01 9.355000051845e-01 8.622525660491e-01 8.592731351426e-01 9.320007578753e-01 9.835611281446e-01 9.474337537584e-01 8.509615292496e-01 8.070931963788e-01 8.906849970244e-01 1.016193993190e+00 1.064498690298e+00 9.949703362253e-01 8.659795484007e-01 8.185421577641e-01 9.259454470641e-01 1.076211582811e+00 1.143152396399e+00 1.086431636675e+00 9.547556661113e-01
 5.307634860700e-01 4.805970752283e-01 4.225853016810e-01 3.854920285915e-01 3.907603197252e-01 4.185022166257e-01 4.351641069789e-01 4.146774941912e-01 3.691067953839e-01 3.442608389811e-01 3.569918850524e-01 3.842486747570e-01 3.983386457286e-01 4.025735878360e-01 4.145266115999e-01 4.282198700946e-01 4.146035024384e-01 3.600252038069e-01 2.995406727346e-01 3.083286224644e-01 3.801432858259e-01 4.329051279132e-01 4.250542799718e-01 3.756445459522e-01 3.562616433813e-01 4.113532354352e-01 4.860630405560e-01 5.213788459717e-01 5.074580121583e-01 4.738285450025e-01 4.569919319848e-01 4.602810110779e-01 4.605705892171e-01 4.497269285239e-01 4.430602708785e-01 4.483806451976e-01 4.456269301679e-01 4.095849833566e-01 3.414168245229e-01 2.823652472102e-01 2.798185209656e-01 3.053899138370e-01 2.983406766078e-01 2.390486050845e-01 1.603271674926e-01 1.559061090374e-01 2.243864786424e-01 2.743756984066e-01 2.977053327751e-01 2.977576561360e-01 2.738455304358e-01 2.497233128424e-01 2.336216655472e-01 2.429656078482e-01 2.654140735805e-01 2.687764903502e-01 2.475929412185e-01 2.245290670463e-01 2.445743691639e-01 3.031206753600e-01 3.483424217456e-01 3.488035455549e-01 3.139550266252e-01 2.904160292527e-01 3.095806753343e-01 3.345945658490e-01 3.222439371706e-01 2.791575233914e-01 2.642185477194e-01 3.066999175948e-01 3.471479696925e-01 3.384469851323e-01 2.969857446281e-01 2.955698293811e-01 3.564076303595e-01 4.051250479983e-01 3.896738504575e-01 3.259589090813e-01 3.028670609045e-01 3.714434741151e-01 4.430718455766e-01 4.448113131749e-01 3.781964685187e-01 3.247384214080e-01 3.719174331018e-01 4.524286326774e-01 4.749584464924e-01 4.266030914367e-01 3.665116020910e-01 3.707813199435e-01 4.144964722967e-01 4.278904126299e-01 4.087667045784e-01 4.362386794064e-01 5.185483963750e-01 5.835002593845e-01 5.970390808336e-01 5.434523953613e-01 4.723401067700e-01 4.657563389272e-01 5.276134641286e-01 5.696805077004e-01 5.564184340859e-01 5.406090997441e-01 5.888084898012e-01 6.631055913708e-01 6.774902544846e-01 6.045464643515e-01 5.070196635833e-01 4.955677684550e-01 5.586095044853e-01 5.855964014838e-01 5.460100563157e-01 5.190743468788e-01 5.823028935995e-01 6.632195341222e-01 6.574916706955e-01 5.565194073854e-01 4.896049973654e-01 5.956292316646e-01 7.477163827105e-01 7.914560625598e-01 6.960750124755e-01 5.621613305718e-01 5.747831143581e-01 7.047006460723e-01 7.663713505222e-01 6.905968258770e-01 5.476321557852e-01 5.135717929873e-01 6.114808670727e-01 6.641106358163e-01 5.934544281907e-01 4.775598876776e-01 5.001886526720e-01 6.318651156146e-01 6.861798519349e-01 5.933707888570e-01 4.253180919501e-01 4.162354202730e-01 5.932846756031e-01 7.237530891066e-01 7.164175168204e-01 5.922946839574e-01 4.746758027028e-01 5.152195481893e-01 6.336445397956e-01 6.764812646079e-01 5.988597460967e-01 4.594814419287e-01 4.133287028875e-01 4.994092173492e-01 5.632596939406e-01 5.246529904426e-01 4.423943267436e-01 4.488798270913e-01 5.252279880190e-01 5.448512507057e-01 4.918463357126e-01 4.921201776130e-01 6.201122522376e-01 7.406616825914e-01 7.366562327280e-01 6.135887786322e-01 5.342730334499e-01 6.595213219385e-01 8.258718155449e-01 8.560872062300e-01 7.218119771405e-01 5.604065527184e-01 6.171818256049e-01 7.938121058547e-01 8.466873299387e-01 7.091835195693e-01 5.058504601880e-01 5.474838061429e-01 7.577114639664e-01 8.404226438645e-01 7.184233719344e-01 5.201143866376e-01 5.697036282078e-01 7.910221797336e-01 8.762866317732e-01 7.383216569670e-01 5.048435467181e-01 5.602008293214e-01 8.272239709287e-01 9.459205720546e-01 8.091878496559e-01 5.008164418169e-01 4.256735183373e-01 7.106843574462e-01 8.791336424848e-01 7.943491703532e-01 5.361015708850e-01 4.646585576743e-01 7.127643098153e-01 8.686262445702e-01 7.812411093700e-01 5.157030041776e-01 4.277603327751e-01 6.810161756773e-01 8.488180780484e-01 7.837193265359e-01 5.601609048800e-01 4.956545496433e-01 7.036938693458e-01 8.353087164237e-01 7.522520956757e-01 5.510275062287e-01 5.641707034519e-01 7.950730673993e-01 9.121368770429e-01 8.039598842900e-01 5.882948568243e-01 6.219339745444e-01 8.754112804045e-01 9.975360805999e-01 8.659524740176e-01 5.735938419356e-01 5.215571402992e-01 8.021947297695e-01 9.749275049650e-01 8.983539184181e-01 6.657234568749e-01 6.087073552952e-01 8.213115041050e-01 9.532448486001e-01 8.519922325085e-01 6.037963979970e-01 5.605635269350e-01 7.942225406412e-01 9.456163434759e-01 9.187940984762e-01 7.528029141325e-01 6.256032901066e-01 7.237445282223e-01 8.983406994747e-01 9.532131427883e-01 8.449419905660e-01 6.718669482516e-01 6.585982699905e-01 8.109525545897e-01 8.804069019454e-01 7.662885655468e-01 5.962998255418e-01 6.547393858914e-01 8.467779083194e-01 8.927949233952e-01 7.257890268205e-01 5.388562668802e-01 6.959490031642e-01 9.713582435616e-01 1.058132231635e+00 8.991574335232e-01 6.699135804933e-01 7.451229669121e-01 1.009348823530e+00 1.110179948308e+00 9.563584168984e-01 7.193767130047e-01 7.952830079100e-01 1.083253018447e+00 1.208078584185e+00 1.055880930391e+00 7.612145599939e-01 7.269544624425e-01 9.901283450575e-01 1.139841209056e+00 1.039018016374e+00 8.314244246975e-01 8.579425491672e-01 1.085438667662e+00 1.173091201982e+00 9.974016721702e-01 7.277714885925e-01 8.209050773082e-01 1.164017733777e+00 1.329418132055e+00 1.186116796658e+00 8.602244614342e-01 7.757209685124e-01 1.054482193567e+00 1.243164976498e+00 1.145616369585e+00 8.529475418927e-01 7.470236758328e-01 9.971115110361e-01 1.196740526159e+00 1.149036340385e+00 9.401699915789e-01 8.708382317716e-01 1.041167273781e+00 1.154855525429e+00 1.042986879272e+00 8.061679144014e-01 7.942234017505e-01 1.040647724207e+00 1.183014115346e+00 1.062026137778e+00 7.600833934620e-01 6.480247373286e-01 9.046748136499e-01 1.109218180984e+00 1.056768827538e+00 7.888468181301e-01 5.949467535944e-01 7.652809762010e-01 9.701351126040e-01 9.674967063286e-01 7.869086513244e-01 6.790814124542e-01 8.280459065050e-01 9.882529495529e-01 9.667999805328e-01 7.903265769521e-01 6.818829763359e-01 8.029257911445e-01 9.404279718980e-01 9.187899913535e-01 7.624970972033e-01 6.586923521715e-01 7.317929927406e-01 8.147304137357e-01 7.751356193651e-01 6.715272270736e-01 6.744418382090e-01 7.768655374144e-01 8.042679024008e-01 7.004318522782e-01 6.117127599062e-01 7.274034779801e-01 8.959282259022e-01 9.111860830070e-01 7.452472379856e-01 5.909444542144e-01 7.127492941636e-01 9.018280726523e-01 9.002647088973e-01 6.811570853832e-01 5.127742572597e-01 7.530630435716e-01 1.031924789241e+00 1.064983818115e+00 8.227580482535e-01 5.426590279852e-01 7.165591515605e-01 1.035299516355e+00 1.116193995303e+00 9.008612927311e-01 5.933468613706e-01 6.917069832909e-01 1.001808867931e+00 1.092752689699e+00 8.775942203132e-01 5.444116706981e-01 6.474903485135e-01 9.902319336426e-01 1.104017592226e+00 8.925178143163e-01 5.100231406153e-01 5.506919253629e-01 9.139110344450e-01 1.053964470701e+00 9.454087774156e-01 7.040594113011e-01 6.243106731073e-01 8.470253546735e-01 1.060310931881e+00 1.078961195612e+00 9.067649850131e-01 7.392431216825e-01 8.566745474579e-01 1.120012242904e+00 1.239497631402e+00 1.064218097890e+00 7.556088085983e-01 7.605701699321e-01 1.094980680156e+00 1.277854374695e+00 1.148942368879e+00 8.529652982087e-01 8.533851943235e-01 1.182224604754e+00 1.371921734379e+00 1.243484584523e+00 9.189922690850e-01 8.634530951412e-01 1.208169792174e+00 1.460312577260e+00 1.383088666019e+00 1.013109019018e+00 6.955527271553e-01 9.046317289737e-01 1.212207766747e+00 1.248482172817e+00 1.004230869380e+00 7.533941319799e-01 8.826079418333e-01 1.134361184372e+00 1.173004483888e+00 9.825340637533e-01 8.315769484065e-01 9.961182268079e-01 1.209332090273e+00 1.214494525396e+00 9.906905355644e-01 7.766932773130e-01 9.174433708565e-01 1.189897319181e+00 1.261807750804e+00 1.052902461546e+00 7.252876452129e-01 7.412232322897e-01 1.076619007753e+00 1.278558618226e+00 1.198735863297e+00 9.218551456848e-01 7.742389348410e-01 9.742467833312e-01 1.184064672898e+00 1.164524131473e+00 9.322362068325e-01 7.607620134096e-01 9.500447128347e-01 1.234077009695e+00 1.333555645015e+00 1.204091241522e+00 9.890215248759e-01 9.444041871275e-01 1.090760174662e+00 1.189709294048e+00 1.124580866714e+00 9.684771598988e-01 9.148168622186e-01 1.023687109796e+00 1.127811111526e+00 1.113692138507e+00 1.022430285071e+00 9.878162510445e-01 1.056052359662e+00 1.114797364118e+00 1.067436478788e+00 9.395568550582e-01 8.670284512472e-01 9.348167821353e-01 1.032650931479e+00 1.030846812402e+00 9.125885846966e-01 7.788190673478e-01 7.693231396535e-01 8.628617532941e-01 9.208092384854e-01 8.948993345769e-01 8.578765819575e-01 8.379948717728e-01 8.311375411018e-01 8.190619993054e-01 8.021345512671e-01 8.006162415322e-01 8.223108092234e-01 8.443120006620e-01 8.400378745062e-01 8.142733737995e-01 8.056739459026e-01 8.421893307539e-01 8.958798506336e-01 9.104792640873e-01 8.575711655287e-01 7.667143133251e-01 7.211321805661e-01 7.758559723773e-01 8.731098394996e-01 9.222343345616e-01 8.829044817843e-01 7.790350481985e-01 6.892502951763e-01 6.900262362135e-01 7.591825013705e-01 8.156488987986e-01 8.163385401827e-01 7.714687832463e-01 7.213164769700e-01 6.981169983058e-01 6.980904777371e-01 6.987788428767e-01 6.912177442563e-01 6.821277286515e-01 6.743783786543e-01 6.581700629853e-01 6.262782745178e-01 5.922735156838e-01 5.833904300166e-01 6.039746032252e-01 6.215369082547e-01 6.025871444973e-01 5.487666903243e-01 5.074203020164e-01 5.315818719286e-01 6.009530819128e-01 6.483087147588e-01 6.344916114451e-01 5.723109744383e-01 5.231036443876e-01 5.445296910713e-01 6.090467858963e-01 6.476130691450e-01 6.293944621552e-01 5.790542042495e-01 5.581154887624e-01 5.974106427225e-01 6.536019195262e-01 6.729993491467e-01 6.466094379502e-01 6.146356579814e-01 6.281428125410e-01 6.816523378104e-01 7.190742201061e-01 6.995213067707e-01 6.306182680449e-01 5.693607767378e-01 5.762197608418e-01 6.315039526015e-01 6.626628244839e-01 6.275505134300e-01 5.398259435321e-01 4.665685803260e-01 4.757438282019e-01 5.340054826040e-01 5.601932338705e-01 5.211488818436e-01 4.484749244532e-01 4.259970030574e-01 4.902509773421e-01 5.651274903625e-01 5.757868027068e-01 5.028608887411e-01 3.905853834074e-01 3.566416825272e-01 4.508077310653e-01 5.536160768979e-01 5.764955654088e-01 4.985704848852e-01 3.586082999098e-01 2.839909007003e-01 3.764434356836e-01 4.915469052974e-01 5.232550048721e-01 4.502202972291e-01 3.170693039816e-01 2.739939327421e-01 3.995895357374e-01 5.254957357764e-01 5.567352913614e-01 4.740595136329e-01 3.189662969940e-01 2.499945491846e-01 3.863120606498e-01 5.304691220286e-01 5.764330522192e-01 5.012403957880e-01 3.341528208703e-01 1.956031855994e-01 2.947999356034e-01 4.413976434955e-01 4.971753243181e-01 4.361712806271e-01 2.810129064383e-01 1.276630499850e-01 2.247353684488e-01 3.654509971030e-01 4.200182369777e-01 3.727880448618e-01 2.513809218816e-01 1.504323492050e-01 2.161809702097e-01 3.124864877457e-01 3.411190693478e-01 2.895865325380e-01 1.856829121016e-01 1.205948349670e-01 1.877624469781e-01 2.599417208146e-01 2.778137140466e-01 2.401813987451e-01 1.722081571770e-01 1.196686551558e-01 1.209770206860e-01 1.440064672135e-01 1.613022015599e-01 1.783626212153e-01 1.960691690947e-01 1.985854532974e-01 1.722579248327e-01 1.286344768011e-01 1.272201385150e-01 1.874110568248e-01 2.427612036384e-01 2.548128635010e-01 2.198180711743e-01 1.798133800220e-01 2.179221602854e-01 3.144825715786e-01 3.949388945883e-01 4.213000852673e-01 3.856897122398e-01 3.086829198501e-01 2.474057195910e-01 2.717213176293e-01 3.541773433531e-01 4.284283248717e-01 4.646750943910e-01 4.584192167276e-01 4.221477870228e-01 3.843436646071e-01 3.804599461708e-01 4.188219683824e-01 4.679209029890e-01 4.931712683894e-01 4.852646910836e-01 4.688779991842e-01 4.861911582018e-01 5.427088747530e-01 5.913228970267e-01 5.819658758470e-01 4.998285324994e-01 3.912766602647e-01 3.805698376936e-01 4.993910602769e-01 6.162502463294e-01 6.417080449362e-01 5.557802785910e-01 4.100289478429e-01 3.579164775016e-01 4.745877556350e-01 5.920512359480e-01 6.020109279326e-01 4.927186043068e-01 3.542930313835e-01 3.947284044239e-01 5.697536611660e-01 6.806611832860e-01 6.464454547966e-01 4.719503282650e-01 2.809848591847e-01 3.827235289347e-01 6.056156543536e-01 7.171925571385e-01 6.594565480222e-01 4.668156074297e-01 3.321043833381e-01 5.013698263043e-01 7.159851968752e-01 7.899011595276e-01 6.801435004636e-01 4.427658031089e-01 3.395464022653e-01 5.712002697891e-01 7.921819864863e-01 8.442422171640e-01 6.998929935839e-01 4.236426072111e-01 2.916345280783e-01 5.263740467007e-01 7.251536738680e-01 7.428371315752e-01 5.684863171521e-01 2.889789414670e-01 2.910571262726e-01 5.630509096068e-01 7.244666617159e-01 6.961843281504e-01 4.909141335220e-01 2.240674966292e-01 3.212891238549e-01 5.758251322750e-01 7.055031521606e-01 6.745761659063e-01 5.358854710005e-01 4.333898289406e-01 4.859319963784e-01 5.726100238217e-01 5.731070545420e-01 5.017346313992e-01 4.949811367676e-01 6.292817528258e-01 7.728321908186e-01 8.027880296697e-01 6.863123987563e-01 4.991991834459e-01 4.741765559450e-01 6.736333974954e-01 8.551884435067e-01 8.959373094402e-01 7.941735356895e-01 6.550565009485e-01 6.516426706813e-01 7.820452381938e-01 8.771641638493e-01 8.482428054293e-01 7.275879753220e-01 6.585595268075e-01 7.507079787482e-01 8.908421647702e-01 9.397392583917e-01 8.668850370624e-01 7.562346557709e-01 7.566861623006e-01 8.781840347562e-01 9.747690930234e-01 9.534775512119e-01 8.418308367605e-01 7.860734019360e-01 8.999842902391e-01 1.070242794455e+00 1.140198858940e+00 1.055352090802e+00 8.826453289080e-01 8.069231905549e-01 9.354629210291e-01 1.110623594499e+00 1.175680438805e+00 1.103978902295e+00 9.901131153146e-01 9.840783358726e-01 1.100119562566e+00 1.197968591758e+00 1.179076477657e+00 1.066810110219e+00 9.975001266600e-01 1.083017172488e+00 1.235112499972e+00 1.300371886513e+00 1.218532858386e+00 1.054276738043e+00 9.775995060961e-01 1.083876660034e+00 1.238772225579e+00 1.290654215061e+00 1.208303729270e+00 1.083749458754e+00 1.067835825903e+00 1.183482600041e+00 1.294738599373e+00 1.297353435079e+00 1.200404319489e+00 1.111631472812e+00 1.135611552993e+00 1.232821238744e+00 1.285025018553e+00 1.241216689093e+00 1.154587941335e+00 1.129185747515e+00 1.187522174752e+00 1.234402883283e+00 1.186699792576e+00 1.067266768450e+00 1.010082832898e+00 1.112434705815e+00 1.268471753382e+00 1.320441462314e+00 1.209160486534e+00 1.010915700929e+00 9.336832044579e-01 1.083665087820e+00 1.269439212779e+00 1.304570267021e+00 1.145234013499e+00 9.015252522427e-01 8.412667159029e-01 1.050020236800e+00 1.259265942846e+00 1.283038335969e+00 1.093907425422e+00 8.124965259103e-01 7.314668871284e-01 9.463689134163e-01 1.157240170152e+00 1.188718312805e+00 1.030723150785e+00 8.039733608759e-01 7.343792418706e-01 8.705484628263e-01 9.955129559890e-01 9.805262915991e-01 8.416722506389e-01 7.112289741888e-01 7.348363690626e-01 8.466734588446e-01 8.915668066173e-01 8.171894524818e-01 6.878855168985e-01 6.480617548059e-01 7.397255308137e-01 8.299525126137e-01 8.199115221933e-01 7.169107114918e-01 6.261588499836e-01 6.614963763006e-01 7.665865610350e-01 8.148044693469e-01 7.601364414570e-01 6.530895346071e-01 6.133840387554e-01 6.877968180908e-01 7.728477496755e-01 7.786124264038e-01 7.044966294275e-01 6.326950950522e-01 6.555432656962e-01 7.396293770059e-01 7.823205101918e-01 7.380053134285e-01 6.450405201752e-01 6.051256851936e-01 6.673199633828e-01 7.481177832813e-01 7.603624179009e-01 6.900780785787e-01 5.971646591701e-01 5.753979870812e-01 6.337054967356e-01 6.863122403679e-01 6.787662105714e-01 6.278404566285e-01 5.965619741488e-01 6.193428365000e-01 6.524343198152e-01 6.413085969296e-01 5.864286511874e-01 5.499761722292e-01 5.888173248034e-01 6.630870244983e-01 6.949963985978e-01 6.538897569121e-01 5.759167922771e-01 5.452046653423e-01 5.956893946883e-01 6.553273398762e-01 6.538398828722e-01 5.883724207341e-01 5.279774170397e-01 5.552152438170e-01 6.399656087656e-01 6.876387704144e-01 6.521212034243e-01 5.611574135066e-01 5.118718259498e-01 5.740327007776e-01 6.740830915607e-01 7.174492618472e-01 6.770765071322e-01 5.947499794098e-01 5.572635888694e-01 6.021864708586e-01 6.619569669700e-01 6.670935102584e-01 6.089940267511e-01 5.377425765793e-01 5.204078904099e-01 5.533117431245e-01 5.684262451290e-01 5.252550268975e-01 4.466875705891e-01 4.105878150356e-01 4.573887099782e-01 5.157165886734e-01 5.115411424389e-01 4.279761315327e-01 3.119698158446e-01 2.823903634078e-01 3.665021958705e-01 4.365951678107e-01 4.238002727622e-01 3.241439127082e-01 1.893349611289e-01 1.771387106750e-01 2.861796201558e-01 3.523873447576e-01 3.327011348908e-01 2.384465519212e-01 1.410415282401e-01 1.923699281449e-01 2.990620826395e-01 3.546278638944e-01 3.385403731401e-01 2.677140380627e-01 1.960118201942e-01 2.004615755222e-01 2.578586801545e-01 2.958759892368e-01 2.900066737812e-01 2.470423388008e-01 1.919429388592e-01 1.590115480956e-01 1.639755947406e-01 1.830398221644e-01 1.924446164234e-01 1.854451408039e-01 1.661990103598e-01 1.474807383920e-01 1.459377005054e-01 1.624812512727e-01 1.782928266848e-01 1.767617045719e-01 1.568419645720e-01 1.399485896342e-01 1.566733110557e-01 1.956684645398e-01 2.204629784236e-01 2.078648932467e-01 1.522006881046e-01 6.704108240376e-02 6.705620000682e-02 1.589150734338e-01 2.246259888391e-01 2.435704365375e-01 2.124186327066e-01 1.462857199136e-01 1.029196047715e-01 1.578099669440e-01 2.354146153287e-01 2.798774570971e-01 2.717258998497e-01 2.084601717875e-01 1.078348071541e-01 8.804834208147e-02 2.017354985645e-01 2.951944647251e-01 3.283219644779e-01 2.865586909422e-01 1.764685604690e-01 5.716401551935e-02 1.745457019798e-01 3.076837012957e-01 3.748635735240e-01 3.571322125585e-01 2.680541466666e-01 1.809402898346e-01 2.304094710024e-01 3.366838512165e-01 3.871032137893e-01 3.498442479891e-01 2.469581183562e-01 1.956570429453e-01 3.030398487171e-01 4.218200917048e-01 4.592001600071e-01 3.898574614147e-01 2.362482272183e-01 1.421649605808e-01 2.960966530878e-01 4.464295034899e-01 5.017279866727e-01 4.475211319424e-01 3.195756688088e-01 2.354493265571e-01 3.139512635535e-01 4.181595495812e-01 4.443159067509e-01 3.775877609092e-01 2.691798709630e-01 2.552016236290e-01 3.598916420644e-01 4.431788375155e-01 4.392325074775e-01 3.450891765987e-01 2.133820596763e-01 1.956301317203e-01 3.042396169241e-01 3.796337236460e-01 3.749052088047e-01 3.060219555549e-01 2.434575167777e-01 2.690241352475e-01 3.321960372637e-01 3.502602729524e-01 3.007882989084e-01 2.213470740836e-01 2.221445642086e-01 3.193100167532e-01 4.032000572526e-01 4.186251323618e-01 3.572618408505e-01 2.518079888664e-01 2.036865944947e-01 2.877113091711e-01 3.916470388953e-01 4.431322537689e-01 4.246570769394e-01 3.507835560247e-01 2.706104212827e-01 2.621220770996e-01 3.257660624478e-01 3.821403398841e-01 3.855399538496e-01 3.324445517682e-01 2.641390300439e-01 2.686633359408e-01 3.561023491939e-01 4.399821571334e-01 4.682595783520e-01 4.362749358761e-01 3.864680981925e-01 3.919675956980e-01 4.640484313908e-01 5.353128227383e-01 5.559676209530e-01 5.271154041208e-01 4.968250575097e-01 5.168749541382e-01 5.702381448191e-01 5.961178432684e-01 5.659223359315e-01 5.166911691020e-01 5.338516968003e-01 6.330024254187e-01 7.259548747839e-01 7.357637027161e-01 6.503062844722e-01 5.464266086991e-01 5.727642900533e-01 7.298167165971e-01 8.670399280249e-01 8.896154731105e-01 7.899910713993e-01 6.553460234012e-01 6.475590469639e-01 7.867035506434e-01 9.138591051810e-01 9.238346089658e-01 8.139362916321e-01 6.846895453906e-01 6.937756090264e-01 8.312156218373e-01 9.382123469653e-01 9.249582790131e-01 8.086057410832e-01 7.092532262660e-01 7.596826499267e-01 8.996593353587e-01 9.822113469204e-01 9.447616620738e-01 8.293110717602e-01 7.660116037843e-01 8.443401175821e-01 9.724888531710e-01 1.025914118577e+00 9.673295667788e-01 8.541287188334e-01 8.041404896504e-01 8.656917082777e-01 9.460785477149e-01 9.524958070962e-01 8.817402812697e-01 8.195855856488e-01 8.589340463233e-01 9.647159152008e-01 1.026381398827e+00 9.856326228694e-01 8.758492551762e-01 8.145847069423e-01 8.912490866191e-01 1.029802145739e+00 1.106486203226e+00 1.068849095119e+00 9.498735001146e-01 8.550796018331e-01 8.824259469626e-01 9.932039211546e-01 1.076431877429e+00 1.071184716809e+00 9.871258864901e-01 8.915200978976e-01 8.705037049679e-01 9.440794104872e-01 1.044318286935e+00 1.094956819932e+00 1.056809840917e+00 9.360279914801e-01 7.958203270122e-01 7.554330558341e-01 8.677897239463e-01 1.023420776622e+00 1.095132239149e+00 1.020119799639e+00 8.120089161932e-01 5.966900622358e-01 6.233625053269e-01 8.512319512962e-01 1.024468867976e+00 1.025262749088e+00 8.492445914080e-01 6.109258806825e-01 5.843866468725e-01 8.059830447714e-01 9.915239501231e-01 1.001517641972e+00 8.294770914438e-01 5.972309368211e-01 5.858324798108e-01 8.101823585823e-01 9.858187705385e-01 9.820135082046e-01 7.988107405090e-01 5.628021691664e-01 5.560848108783e-01 7.740961012211e-01 9.349925987065e-01 9.235212319728e-01 7.523999947862e-01 5.545694041774e-01 5.661333360636e-01 7.445260549926e-01 8.577554296282e-01 8.147119256949e-01 6.417940511135e-01 4.857603641862e-01 5.477085078389e-01 7.168566469435e-01 8.013973308493e-01 7.442939232337e-01 5.891901220058e-01 4.801825069394e-01 5.502277073735e-01 6.804963167083e-01 7.315071078397e-01 6.752585283921e-01 5.747092296441e-01 5.514155951458e-01 6.366930174731e-01 7.228030752304e-01 7.300799327627e-01 6.626201676931e-01 6.027549055216e-01 6.449316408890e-01 7.583117434325e-01 8.398111836142e-01 8.328590826987e-01 7.506552131569e-01 6.737216619770e-01 6.977498146309e-01 8.071448893889e-01 9.025521843738e-01 9.187359442488e-01 8.535125979450e-01 7.649516501446e-01 7.433905890106e-01 8.165854556944e-01 9.115791804328e-01 9.506984637691e-01 9.087909561769e-01 8.198871451015e-01 7.646540440477e-01 8.030157588044e-01 8.946770366395e-01 9.552774150239e-01 9.385656572717e-01 8.568918700490e-01 7.765718683855e-01 7.746706224359e-01 8.486496674615e-01 9.222758291757e-01 9.377603290891e-01 8.927021351326e-01 8.340122382068e-01 8.212786082670e-01 8.636649707123e-01 9.122829477893e-01 9.217875333280e-01 8.883456922680e-01 8.462854565229e-01 8.351872466054e-01 8.568464088151e-01 8.759631718203e-01 8.622361296775e-01 8.169787564013e-01 7.694175361362e-01 7.495443137690e-01 7.576726762901e-01 7.691543400751e-01 7.655858794634e-01 7.495930062598e-01 7.344088761254e-01 7.245070567861e-01 7.103245884103e-01 6.831251586013e-01 6.503475716691e-01 6.327335081108e-01 6.407378187345e-01 6.568473411326e-01 6.504366447138e-01 6.033677051195e-01 5.230656163945e-01 4.448668304311e-01 4.163568062020e-01 4.452401788405e-01 4.851208464297e-01 4.909267804681e-01 4.446855768382e-01 3.563476460839e-01 2.705344025251e-01 2.646752316527e-01 3.358610282969e-01 3.991054119419e-01 4.037023935983e-01 3.369774524290e-01 2.210121832821e-01 1.515839045213e-01 2.366125389274e-01 3.354902057186e-01 3.660092910974e-01 3.088046856489e-01 1.783767195350e-01 6.758376171166e-02 1.986307458846e-01 3.167550936332e-01 3.547816933344e-01 3.037350689672e-01 1.907459997300e-01 1.244544315555e-01 2.163803590021e-01 3.029092935741e-01 3.159791606870e-01 2.515640389248e-01 1.497480664338e-01 1.357666200195e-01 2.184932681463e-01 2.628895762431e-01 2.312345625068e-01 1.350445999478e-01 8.293205737033e-02 1.939558297499e-01 2.841756554722e-01 3.015309760247e-01 2.398773640068e-01 1.275403571449e-01 9.579983750048e-02 1.988791638005e-01 2.677897345936e-01 2.710037762524e-01 2.243519207875e-01 1.832527106194e-01 1.982413788727e-01 2.242347860396e-01 2.051367145426e-01 1.393897289286e-01 1.226123563007e-01 2.207268780695e-01 3.099127486862e-01 3.298460026873e-01 2.632160097124e-01 1.275716064020e-01 8.998206715607e-02 2.435323173472e-01 3.481821770136e-01 3.624020421028e-01 2.827332510193e-01 1.458873877210e-01 1.268819275759e-01 2.599389988043e-01 3.459607763826e-01 3.437534422692e-01 2.573823396090e-01 1.289038000089e-01 1.129067100050e-01 2.155673372935e-01 2.740296273183e-01 2.683304949578e-01 2.248820186772e-01 1.970932201822e-01 2.054678536408e-01 2.040414747595e-01 1.615875159162e-01 1.157969682160e-01 1.693060610213e-01 2.595222466036e-01 3.057344034681e-01 2.861824410836e-01 2.332751848762e-01 2.432339112632e-01 3.319683269227e-01 3.997426138607e-01 3.833880587982e-01 2.761136973172e-01 1.799226212419e-01 3.143638856170e-01 5.074873191514e-01 6.201066811327e-01 6.024506255120e-01 4.538335560649e-01 2.402096467095e-01 2.436995777038e-01 4.588405872586e-01 6.064165166814e-01 6.212665215189e-01 5.099990349938e-01 3.519200007701e-01 3.318812943003e-01 4.677219785147e-01 5.705205925154e-01 5.628845156868e-01 4.544900379750e-01 3.406777732035e-01 3.814555705008e-01 5.221701808537e-01 6.162243464992e-01 6.103653548708e-01 5.179433722116e-01 4.133360431116e-01 4.123846309149e-01 5.171685152792e-01 6.245262909842e-01 6.789238193384e-01 6.743177126568e-01 6.317972092025e-01 5.862886525187e-01 5.747227700519e-01 6.149220240257e-01 6.886174197796e-01 7.561406176168e-01 7.828841645254e-01 7.575068599303e-01 7.035702582566e-01 6.757259526634e-01 7.125432492580e-01 7.842070437134e-01 8.296292764775e-01 8.168366310028e-01 7.643341746692e-01 7.328862626266e-01 7.709104909361e-01 8.520476664090e-01 9.119514614972e-01 9.140623988840e-01 8.690406534885e-01 8.249181077185e-01 8.299387865723e-01 8.847965630954e-01 9.490782328498e-01 9.870431887535e-01 9.874773330767e-01 9.587308317205e-01 9.198645572232e-01 8.956992211116e-01 9.086390405975e-01 9.602460423443e-01 1.022018877970e+00 1.053804572277e+00 1.032681089194e+00 9.736633161111e-01 9.309177935363e-01 9.562047153144e-01 1.035431258537e+00 1.103589250883e+00 1.112951223725e+00 1.067406359496e+00 1.018092218103e+00 1.019933622198e+00 1.071277943418e+00 1.121078018880e+00 1.131916197860e+00 1.111212168540e+00 1.094024989116e+00 1.098542359573e+00 1.103919218445e+00 1.082938385196e+00 1.045519881467e+00 1.039194668447e+00 1.089823429845e+00 1.152881503944e+00 1.156926098348e+00 1.073437123286e+00 9.545396427870e-01 9.197881608333e-01 1.020157476647e+00 1.148999592763e+00 1.185319255516e+00 1.092589243729e+00 9.387762169574e-01 8.792144614564e-01 9.866060511405e-01 1.128011494378e+00 1.165455314152e+00 1.068886650219e+00 9.254465038137e-01 9.008615784825e-01 1.034633606684e+00 1.173010252601e+00 1.190335057048e+00 1.074334148745e+00 9.292671169493e-01 9.214815934801e-01 1.062360483214e+00 1.191051546316e+00 1.196285348910e+00 1.079951502071e+00 9.478323979315e-01 9.385309744457e-01 1.044086489939e+00 1.128180081649e+00 1.108754819433e+00 1.010244420511e+00 9.386743845542e-01 9.744518402929e-01 1.058477196209e+00 1.083985897325e+00 1.018254284923e+00 9.268449115459e-01 9.204549615661e-01 1.009097074231e+00 1.082108391114e+00 1.052678181768e+00 9.305176762004e-01 8.303945678801e-01 8.785260382059e-01 1.016321791862e+00 1.090268788053e+00 1.022110505989e+00 8.418000280186e-01 7.011226615521e-01 7.713737528458e-01 9.518300563319e-01 1.054262230357e+00 1.006099947200e+00 8.447661633729e-01 7.113473824903e-01 7.547585039718e-01 8.995028342054e-01 9.865807819984e-01 9.581357069409e-01 8.564319546499e-01 7.890612051134e-01 8.244996489797e-01 8.994672568840e-01 9.228348291565e-01 8.747155012825e-01 8.099468091443e-01 8.029869787216e-01 8.533536145475e-01 8.909819882387e-01 8.720275792416e-01 8.214191056269e-01 8.074985445487e-01 8.561468049612e-01 9.097922926574e-01 9.046540267050e-01 8.390577301049e-01 7.849485259330e-01 8.220143113805e-01 9.199460949735e-01 9.772119839899e-01 9.337329378782e-01 8.122380650817e-01 7.231799240218e-01 7.737740314454e-01 8.984210948288e-01 9.624193593069e-01 9.058668669141e-01 7.658682053371e-01 6.760497764892e-01 7.487433065678e-01 8.865690388394e-01 9.466751675264e-01 8.804041071719e-01 7.413306668008e-01 6.765498388591e-01 7.750241057182e-01 9.145172341290e-01 9.622015878055e-01 8.825738912845e-01 7.377840045734e-01 6.731977290257e-01 7.633278878821e-01 8.857320040874e-01 9.205025269759e-01 8.466762535083e-01 7.377680615178e-01 7.198865365934e-01 8.149333217925e-01 9.072120803467e-01 9.090629037022e-01 8.225216330694e-01 7.359507824070e-01 7.575436199043e-01 8.646745808917e-01 9.423938875064e-01 9.251687757032e-01 8.311062636278e-01 7.500500783994e-01 7.670971398840e-01 8.436575139837e-01 8.781743566279e-01 8.250122199680e-01 7.244370118888e-01 6.830627847026e-01 7.526034330873e-01 8.422841404259e-01 8.500663171009e-01 7.496220035883e-01 6.095298471684e-01 5.876828680577e-01 7.265785865539e-01 8.701363243399e-01 9.017931236942e-01 7.939129191911e-01 6.026918761962e-01 4.930725760779e-01 6.006376805619e-01 7.651443080402e-01 8.319548888729e-01 7.561260248883e-01 5.700285593261e-01 3.988553352150e-01 4.406199199572e-01 6.015510136892e-01 6.950981445937e-01 6.626892206827e-01 5.215151127086e-01 3.607003106210e-01 3.509315210095e-01 4.767965230422e-01 5.676961725635e-01 5.578004359492e-01 4.522196312853e-01 3.092003564580e-01 2.518976763668e-01 3.210340757561e-01 3.803904074437e-01 3.630612103391e-01 2.735238442935e-01 1.757709653177e-01 1.972358320763e-01 2.828199514611e-01 3.193189390807e-01 2.769040469690e-01 1.673242827257e-01 5.711342972218e-02 1.484647178459e-01 2.404307826989e-01 2.639304753523e-01 2.161201990360e-01 1.276983016927e-01 9.845076695711e-02 1.622250116390e-01 1.948987851291e-01 1.638355467918e-01 1.051705288403e-01 1.588485478455e-01 2.750250588150e-01 3.510732617725e-01 3.463056800213e-01 2.512370874379e-01 8.985339230366e-02 1.321610991537e-01 3.101105850462e-01 4.239978516349e-01 4.399441945753e-01 3.538732452794e-01 1.940117296681e-01 8.513096345105e-02 2.243247002914e-01 3.334211108984e-01 3.500458409399e-01 2.728208441810e-01 1.433528278564e-01 1.351028694225e-01 2.596078119452e-01 3.350771004580e-01 3.208086339977e-01 2.222125105155e-01 1.060713667347e-01 1.845640166563e-01 3.163218817488e-01 3.808275809271e-01 3.516236749215e-01 2.360392996260e-01 8.045033107450e-02 1.470191914495e-01 2.883858263792e-01 3.592083123238e-01 3.387418542422e-01 2.354799754374e-01 9.133772068845e-02 1.256773917079e-01 2.569596172038e-01 3.283226536209e-01 3.187444813831e-01 2.372763800399e-01 1.315170182966e-01 1.441347852185e-01 2.445625924867e-01 3.062667624647e-01 2.993500797920e-01 2.304133967718e-01 1.448529663185e-01 1.521522368729e-01 2.311657014890e-01 2.785280863805e-01 2.626588744490e-01 1.884475097171e-01 1.011550022689e-01 1.299186004101e-01 2.151162947769e-01 2.607253687337e-01 2.517492600522e-01 2.088930880098e-01 1.827822249307e-01 2.009883607652e-01 2.173575484362e-01 1.903239734802e-01 1.292862731163e-01 1.376092827843e-01 2.373466677040e-01 3.171638851496e-01 3.250833483121e-01 2.489546679553e-01 1.384657490455e-01 2.043726225547e-01 3.686311961589e-01 4.776907709553e-01 4.812523828790e-01 3.714581043527e-01 1.930876281046e-01 1.794132144388e-01 3.609694096164e-01 4.798788892362e-01 4.747908051469e-01 3.458857727244e-01 1.692892380440e-01 2.401156804527e-01 4.287437519496e-01 5.252745248425e-01 4.873753428782e-01 3.466698445053e-01 2.744365540023e-01 4.333685858229e-01 6.089958951584e-01 6.684058793337e-01 5.806740953296e-01 3.977228989276e-01 3.264366373124e-01 4.998888429772e-01 6.681419428817e-01 7.001173303757e-01 5.773794917361e-01 3.814212275365e-01 3.704109210218e-01 5.774245498830e-01 7.358104687862e-01 7.452044134675e-01 6.166822987210e-01 4.811046094526e-01 5.504692621292e-01 7.442898088860e-01 8.629227811838e-01 8.308664359094e-01 6.794776662673e-01 5.605454156009e-01 6.474096161063e-01 8.256047650504e-01 9.162828516854e-01 8.589136986527e-01 6.979359906767e-01 5.881504435932e-01 6.738733625636e-01 8.369443915004e-01 9.219205063410e-01 8.849298644925e-01 7.725446691063e-01 6.933379799991e-01 7.232270120793e-01 8.069645319926e-01 8.610369342370e-01 8.657182116190e-01 8.482415627297e-01 8.325879973036e-01 8.101430530289e-01 7.681205886562e-01 7.357021342423e-01 7.701242739562e-01 8.651031415140e-01 9.365502558643e-01 9.094717655468e-01 7.767781926708e-01 6.370752047916e-01 6.681467055449e-01 8.461467279796e-01 9.802844388322e-01 9.621622541311e-01 7.905922010346e-01 5.926643140488e-01 6.218089551145e-01 8.412078172110e-01 9.974451041727e-01 9.755119101811e-01 7.785200537070e-01 5.328016415441e-01 5.264269377955e-01 7.440482029339e-01 8.958350881143e-01 8.715993992345e-01 6.845154564488e-01 4.629408616829e-01 4.681579755557e-01 6.534143989152e-01 7.679597868921e-01 7.352812370402e-01 5.937284466615e-01 4.802974096505e-01 5.298097358195e-01 6.407893976210e-01 6.753996186100e-01 6.064547291382e-01 4.983619744198e-01 4.664977362984e-01 5.238234458227e-01 5.596925087998e-01 5.109068354413e-01 4.034928085674e-01 3.455501283646e-01 4.010941725594e-01 4.617455145636e-01 4.427064727867e-01 3.566411102207e-01 3.213542219978e-01 4.203143069916e-01 5.307793623262e-01 5.528806545405e-01 4.749721301502e-01 3.818384790083e-01 4.262018309617e-01 5.649906241812e-01 6.468938803209e-01 6.061627095602e-01 4.645697947340e-01 3.614644952461e-01 4.627647588299e-01 6.208626510058e-01 6.810957107130e-01 6.060655472321e-01 4.545103837002e-01 4.093814077460e-01 5.550413596005e-01 7.019389166852e-01 7.344922713651e-01 6.451754523901e-01 5.216485685425e-01 5.203445907769e-01 6.413444205624e-01 7.303586522478e-01 7.055223019171e-01 5.838272426878e-01 4.843240686145e-01 5.456783561270e-01 6.837638355428e-01 7.537528973343e-01 7.063656686644e-01 5.813374704715e-01 5.059862774271e-01 5.839364011931e-01 7.194392964472e-01 7.973426783724e-01 7.874585644265e-01 7.244954126644e-01 6.752321140578e-01 6.793542378582e-01 7.121995316195e-01 7.339651484998e-01 7.366807300989e-01 7.348112266843e-01 7.340465044923e-01 7.221772161153e-01 6.930277250601e-01 6.682653213633e-01 6.805870558411e-01 7.255704262760e-01 7.583885911231e-01 7.434790300301e-01 6.902743735394e-01 6.539341865872e-01 6.807995988010e-01 7.392316098190e-01 7.591653468318e-01 7.055218267843e-01 6.051812739071e-01 5.434770742787e-01 5.816606829792e-01 6.568168707804e-01 6.794429193423e-01 6.209914909473e-01 5.213866024978e-01 4.736413806059e-01 5.237732984619e-01 5.965006484800e-01 6.193461937628e-01 5.844726652937e-01 5.355158187427e-01 5.247340505371e-01 5.502342450676e-01 5.671999828102e-01 5.534821835854e-01 5.291338070844e-01 5.258262710954e-01 5.387312128622e-01 5.311784957747e-01 4.850659247719e-01 4.317871186044e-01 4.326150716671e-01 4.867148029153e-01 5.228360516030e-01 4.914296399751e-01 4.056178461256e-01 3.576746113046e-01 4.288890633217e-01 5.314517876197e-01 5.614469829814e-01 4.847219628221e-01 3.434393885224e-01 3.036831661131e-01 4.463639044630e-01 5.822575925558e-01 6.050752030538e-01 4.910659156424e-01 2.779879114522e-01 1.669325068850e-01 3.606301428874e-01 5.177214750868e-01 5.423574336935e-01 4.247052591536e-01 2.072472604054e-01 1.359242999287e-01 3.526794595192e-01 4.975450305529e-01 5.153408978588e-01 4.111438510488e-01 2.461108726551e-01 2.036506484442e-01 3.331624818447e-01 4.237000097109e-01 4.132274317224e-01 3.149991439246e-01 2.136799631832e-01 2.567317601194e-01 3.665126637106e-01 4.207065637195e-01 3.903031108132e-01 3.040474401620e-01 2.577004053088e-01 3.304293385730e-01 4.346251043065e-01 4.897264344693e-01 4.726149565596e-01 3.982521452472e-01 3.167077397986e-01 3.010216218266e-01 3.575959667102e-01 4.166964052353e-01 4.319166343604e-01 3.932809898896e-01 3.208414207049e-01 2.686897249287e-01 2.928867285377e-01 3.606913501201e-01 4.081615366487e-01 4.084634974137e-01 3.732289951829e-01 3.473900351574e-01 3.710749734502e-01 4.207938723245e-01 4.437750528028e-01 4.134887286711e-01 3.453324059510e-01 3.009941341444e-01 3.343848550186e-01 3.968947425578e-01 4.186619558377e-01 3.763755201651e-01 2.988021788307e-01 2.720070742598e-01 3.402535664262e-01 4.202143559746e-01 4.464514431905e-01 4.080360315587e-01 3.405628885304e-01 3.143292877628e-01 3.549811743644e-01 4.017823493989e-01 4.057404321196e-01 3.663574114127e-01 3.235432538041e-01 3.234491581053e-01 3.551231031593e-01 3.720648714984e-01 3.558276886106e-01 3.288731435129e-01 3.314029490007e-01 3.665084405671e-01 3.963024410577e-01 3.946935804792e-01 3.696547451930e-01 3.541024718700e-01 3.680894141792e-01 3.902301536152e-01 3.896600043122e-01 3.616827977075e-01 3.319488286183e-01 3.289886329534e-01 3.413644500445e-01 3.312104872697e-01 2.796540996858e-01 2.095779102039e-01 1.929259502464e-01 2.466112213025e-01 2.896988451612e-01 2.764316188958e-01 2.122038393256e-01 1.693803388008e-01 2.350348347998e-01 3.275142102360e-01 3.694937826580e-01 3.369651894564e-01 2.440598917484e-01 1.629969046017e-01 2.154551799972e-01 3.185653646107e-01 3.794553358237e-01 3.750321573429e-01 3.126648831809e-01 2.192305902768e-01 1.425118943047e-01 1.483712416592e-01 2.083348003283e-01 2.618994057024e-01 2.866873565813e-01 2.725362064269e-01 2.198268594687e-01 1.544951821829e-01 1.504155534494e-01 2.135447813580e-01 2.594806059127e-01 2.474164567778e-01 1.810223746249e-01 1.413856556788e-01 2.280638306074e-01 3.299621086673e-01 3.659367800393e-01 3.086007379336e-01 1.748280193513e-01 1.306553015738e-01 2.975135237900e-01 4.345696443996e-01 4.714825210951e-01 3.938355526986e-01 2.419634219038e-01 1.955463758311e-01 3.462388567106e-01 4.659343415826e-01 4.725226422771e-01 3.614138463686e-01 2.062154246622e-01 2.453739640337e-01 4.090190604676e-01 4.950512754809e-01 4.551694109218e-01 3.211113539894e-01 2.608451974631e-01 4.101421504847e-01 5.619764430267e-01 5.979663384156e-01 4.961667872747e-01 3.191216208403e-01 2.932508028339e-01 4.703382097192e-01 5.997065504133e-01 5.864070045514e-01 4.311842133576e-01 2.473114845175e-01 3.405055951342e-01 5.477026016552e-01 6.449312037475e-01 5.829270692632e-01 4.102081846522e-01 3.478233577233e-01 5.439858659856e-01 7.398480731318e-01 7.942902114756e-01 6.833848379668e-01 4.863392485164e-01 4.423124391199e-01 6.353617077872e-01 8.099596759204e-01 8.350119456534e-01 6.984602910389e-01 4.909415480801e-01 4.406381794736e-01 6.033988346751e-01 7.381347754357e-01 7.343143912546e-01 6.049364325166e-01 4.720338540311e-01 5.099012700474e-01 6.487050906079e-01 7.205118394286e-01 6.738106387806e-01 5.622433404203e-01 5.223984789373e-01 6.103739430969e-01 7.013876461282e-01 6.947042940843e-01 5.858574107850e-01 4.707764425787e-01 4.976141581718e-01 6.232149376690e-01 6.983467690861e-01 6.627949332425e-01 5.466122559064e-01 4.628715505009e-01 5.128403262062e-01 6.148729861461e-01 6.598459488812e-01 6.245070527157e-01 5.540300925019e-01 5.178756290692e-01 5.287691532754e-01 5.349562133733e-01 5.104366062445e-01 4.909611689468e-01 5.192349873649e-01 5.632829201739e-01 5.550077499589e-01 4.728398565437e-01 3.922827662722e-01 4.556427317643e-01 6.092453328848e-01 7.013012867184e-01 6.586856067548e-01 4.971594034133e-01 3.784927681266e-01 5.245734166546e-01 7.423624639214e-01 8.387353319244e-01 7.523863021401e-01 5.174636696708e-01 3.422802188613e-01 5.299268228736e-01 7.718376928601e-01 8.545378414460e-01 7.318285004196e-01 4.609071914448e-01 3.227542163982e-01 5.745575795342e-01 8.084845672523e-01 8.563296735765e-01 7.007500757453e-01 4.464282584837e-01 4.338786286213e-01 6.981943897526e-01 8.887903958789e-01 8.831412039091e-01 6.871982972951e-01 4.435926056838e-01 4.958375674274e-01 7.513104453403e-01 9.024224829205e-01 8.593158490724e-01 6.569442209981e-01 4.823741843617e-01 6.021789811548e-01 8.363974331475e-01 9.604530304032e-01 9.239563312337e-01 7.930665905056e-01 7.259396336649e-01 8.146601516515e-01 9.418453302661e-01 9.852100118683e-01 9.328986510104e-01 8.694663854463e-01 8.922538982143e-01 9.764416426801e-01 1.014622343838e+00 9.510517090345e-01 8.328588414546e-01 7.956307167081e-01 9.034165249232e-01 1.036705701196e+00 1.070200510109e+00 9.743561606252e-01 8.282877639565e-01 7.963911068158e-01 9.313458008941e-01 1.084795422775e+00 1.130293456809e+00 1.040130529900e+00 8.754653741426e-01
 5.618611681055e-01 5.126373997348e-01 4.555575823673e-01 4.190390386021e-01 4.235226493806e-01 4.497979253449e-01 4.661017560816e-01 4.457623557123e-01 4.022543892237e-01 3.798262409837e-01 3.877462331840e-01 4.057642490565e-01 4.116657867686e-01 4.151611605022e-01 4.352454983892e-01 4.571005379508e-01 4.415169263091e-01 3.698953163973e-01 2.804521751100e-01 2.804225484931e-01 3.746029881651e-01 4.492089040025e-01 4.500719540345e-01 3.886262701966e-01 3.348830680677e-01 3.639543093852e-01 4.387550452957e-01 4.872109371104e-01 4.894608849897e-01 4.667752126760e-01 4.485047185073e-01 4.400133556758e-01 4.284389681716e-01 4.141024330235e-01 4.135826536344e-01 4.276939899598e-01 4.292460828602e-01 3.930183458820e-01 3.233423232660e-01 2.615301111634e-01 2.526813241711e-01 2.708753220117e-01 2.626399122139e-01 2.187848036009e-01 1.831262021008e-01 2.101184933973e-01 2.654482315111e-01 2.970321864870e-01 3.190664564419e-01 3.277997206466e-01 3.009131328808e-01 2.601514248757e-01 2.223686981880e-01 2.458972431904e-01 3.154252769841e-01 3.604660214932e-01 3.549950534529e-01 3.103970964968e-01 2.801179581303e-01 3.074529448923e-01 3.516726518361e-01 3.618125409146e-01 3.397956544128e-01 3.328393402855e-01 3.656134895499e-01 3.934334420896e-01 3.703198810485e-01 3.042021726200e-01 2.718480563268e-01 3.263149164929e-01 3.881141410845e-01 3.896000587029e-01 3.382569240958e-01 3.135002556026e-01 3.709473688031e-01 4.376705279001e-01 4.428345592178e-01 3.876250430856e-01 3.462789436412e-01 3.887806030330e-01 4.557398747083e-01 4.660824476858e-01 4.084238457333e-01 3.475354710229e-01 3.692853584073e-01 4.360866069687e-01 4.614715403206e-01 4.265187943547e-01 3.791353806796e-01 3.780869443040e-01 4.027473302298e-01 3.979046398435e-01 3.683886386005e-01 3.943911226165e-01 4.709303322732e-01 5.355694370668e-01 5.485988750472e-01 4.918475799923e-01 4.065140278264e-01 3.873557982699e-01 4.541656008854e-01 5.100521020374e-01 5.104600607622e-01 4.984684857790e-01 5.352619079212e-01 5.941451170462e-01 6.011500852903e-01 5.328014301245e-01 4.482343266114e-01 4.449763599802e-01 5.027676700580e-01 5.239868866439e-01 4.914777856042e-01 4.834651196169e-01 5.535243315919e-01 6.227390169526e-01 6.050537016877e-01 5.091436362732e-01 4.692505055643e-01 5.835808755723e-01 7.132868709457e-01 7.307334083425e-01 6.276502292787e-01 5.270023333318e-01 5.902664753168e-01 7.265120639196e-01 7.689158785923e-01 6.748620720947e-01 5.321117645137e-01 5.167275502209e-01 6.184497409655e-01 6.613032174806e-01 5.853531602680e-01 4.819942830540e-01 5.194616340310e-01 6.423376018671e-01 6.802439406157e-01 5.808549338590e-01 4.348008493850e-01 4.608991209282e-01 6.314234569549e-01 7.441336396907e-01 7.223143826871e-01 5.947777190679e-01 4.917337861580e-01 5.497550209169e-01 6.724277102022e-01 7.148020599850e-01 6.363288832803e-01 4.935092549361e-01 4.220464040084e-01 4.948817643519e-01 5.725927619341e-01 5.544545002073e-01 4.834629003601e-01 4.753847411249e-01 5.350247166781e-01 5.599678720231e-01 5.360411375900e-01 5.674458421572e-01 6.977140486757e-01 8.101127196338e-01 8.024774466403e-01 6.821442559180e-01 5.962880293953e-01 6.912576354401e-01 8.344194750829e-01 8.586344874598e-01 7.418124459415e-01 6.222380178959e-01 6.859816275045e-01 8.252070041135e-01 8.378409652939e-01 6.743501282798e-01 4.828362455547e-01 5.721247334514e-01 7.901629404894e-01 8.587796253392e-01 7.188205248463e-01 5.080838776561e-01 5.595309993503e-01 7.810322692560e-01 8.620237114233e-01 7.238232835079e-01 5.023376202248e-01 5.670494529883e-01 8.221208080309e-01 9.276077585383e-01 7.850438856348e-01 4.804131337707e-01 4.081539753911e-01 6.771214871907e-01 8.264066809006e-01 7.313382248043e-01 4.795197326740e-01 4.415995001868e-01 6.919662830799e-01 8.307486927689e-01 7.349776334644e-01 4.882717351370e-01 4.469711795851e-01 6.878175830114e-01 8.248704056279e-01 7.383259782663e-01 5.209696710372e-01 5.008474326042e-01 7.158569330217e-01 8.297993898103e-01 7.365634104327e-01 5.575742218954e-01 6.079037972685e-01 8.294078244136e-01 9.218416309468e-01 7.951574719625e-01 5.804637645730e-01 6.237563907392e-01 8.605241381552e-01 9.549166502601e-01 8.018030999951e-01 5.164613862346e-01 5.283470938677e-01 8.203261585749e-01 9.717745496204e-01 8.768084054807e-01 6.540717898873e-01 6.390191775596e-01 8.550216141369e-01 9.658092614914e-01 8.485386836052e-01 6.176078845026e-01 6.205515587654e-01 8.495334216005e-01 9.776207846003e-01 9.369758562063e-01 7.640303048929e-01 6.408159324508e-01 7.421834673560e-01 9.145209412567e-01 9.677144886513e-01 8.619851328461e-01 6.774141928401e-01 6.509675222634e-01 8.113841535924e-01 8.944956311469e-01 7.933678546933e-01 6.280933388357e-01 6.688114633632e-01 8.468171371141e-01 8.941656859640e-01 7.445321711113e-01 5.892058039029e-01 7.432616704302e-01 9.982053067931e-01 1.070292925767e+00 9.084186905102e-01 6.987621225257e-01 7.915089286729e-01 1.046595000207e+00 1.134045187672e+00 9.746270950429e-01 7.479320363353e-01 8.266598033157e-01 1.096127349284e+00 1.199169133339e+00 1.030426559206e+00 7.361948619641e-01 7.284352863594e-01 9.998429374923e-01 1.140846148304e+00 1.030958059521e+00 8.252641722451e-01 8.616421070350e-01 1.085698245325e+00 1.162314220625e+00 9.816474971428e-01 7.307769828999e-01 8.497642531349e-01 1.184733907689e+00 1.330997381170e+00 1.174918794636e+00 8.650013607083e-01 8.308455092531e-01 1.119930978999e+00 1.292149165147e+00 1.172387183118e+00 8.651431441226e-01 7.696726732633e-01 1.036846076711e+00 1.245219184616e+00 1.201716902583e+00 9.903880298180e-01 8.967470094941e-01 1.033776782985e+00 1.128285670637e+00 1.010703737156e+00 7.824765711036e-01 7.868813797558e-01 1.031044759703e+00 1.159915353393e+00 1.025976139614e+00 7.259432510190e-01 6.524387557532e-01 9.261038192610e-01 1.115574287209e+00 1.038113137232e+00 7.516226133405e-01 5.749467007777e-01 7.739144357807e-01 9.721202653769e-01 9.493380949116e-01 7.560073385959e-01 6.636842034452e-01 8.282760769359e-01 9.761017464409e-01 9.312035856010e-01 7.442667351130e-01 6.678467457885e-01 8.242733933629e-01 9.589396580106e-01 9.138379733948e-01 7.349842113463e-01 6.378637123191e-01 7.398930602787e-01 8.364867275914e-01 7.981347766834e-01 6.953340787840e-01 7.012835732002e-01 8.028602090859e-01 8.283704939650e-01 7.300016205969e-01 6.561910139072e-01 7.713208555445e-01 9.246372068802e-01 9.257445647961e-01 7.584006297976e-01 6.207535314947e-01 7.410875985610e-01 9.069996276123e-01 8.834975227832e-01 6.642159044272e-01 5.417743847225e-01 7.922926351454e-01 1.038625421622e+00 1.033962414810e+00 7.757765173152e-01 5.548108932730e-01 7.876626380840e-01 1.080868775000e+00 1.114085836478e+00 8.611892904793e-01 5.798077099659e-01 7.545495702506e-01 1.058955932490e+00 1.109034639614e+00 8.525046112747e-01 5.313775472903e-01 7.110357279707e-01 1.052543875330e+00 1.130625928137e+00 8.820610356159e-01 5.207311618939e-01 6.581844486760e-01 1.022026373654e+00 1.139123118209e+00 1.022169712530e+00 7.971919734800e-01 7.515209987731e-01 9.713997836609e-01 1.174438619618e+00 1.189781441582e+00 1.026523135525e+00 8.724598983263e-01 9.706286575373e-01 1.208932255060e+00 1.302376991700e+00 1.127577257306e+00 8.250020564340e-01 8.266211240751e-01 1.148494772030e+00 1.328358823949e+00 1.202770123520e+00 9.146439404076e-01 9.030498515529e-01 1.209568247041e+00 1.388995766826e+00 1.258488856945e+00 9.416009113506e-01 8.915889192713e-01 1.218974044859e+00 1.446518933915e+00 1.346021686652e+00 9.690894575901e-01 6.950057357847e-01 9.390111448467e-01 1.221874434215e+00 1.217016165469e+00 9.469190421570e-01 7.365970781614e-01 9.305923125537e-01 1.176807672826e+00 1.179336912585e+00 9.646780673804e-01 8.467802971995e-01 1.054291806277e+00 1.259732982791e+00 1.231394819925e+00 9.819738095850e-01 7.988125158809e-01 9.929982945116e-01 1.263691241340e+00 1.300171568252e+00 1.048913096533e+00 7.129338017180e-01 7.870242484481e-01 1.138812508839e+00 1.316371777981e+00 1.197489470672e+00 8.934447253122e-01 7.666291995085e-01 9.920640942005e-01 1.185734893089e+00 1.131310404213e+00 8.783168646217e-01 7.500581460302e-01 9.912888507789e-01 1.262386698920e+00 1.314944338173e+00 1.136963368888e+00 9.132470687842e-01 9.229421518809e-01 1.103563252822e+00 1.185169382266e+00 1.081815673322e+00 9.084590682293e-01 8.901449324946e-01 1.034991024701e+00 1.132288812730e+00 1.086867893313e+00 9.773146654009e-01 9.667356877129e-01 1.068536532851e+00 1.126504792533e+00 1.047665526983e+00 8.924695073635e-01 8.457773489422e-01 9.713682444637e-01 1.093448263666e+00 1.076434332438e+00 9.291611780506e-01 7.932705327457e-01 8.234852253556e-01 9.452913535241e-01 9.949575053773e-01 9.433462962382e-01 8.920007175073e-01 8.740037940655e-01 8.762844995933e-01 8.677754123869e-01 8.476176549311e-01 8.458798577005e-01 8.769798995064e-01 9.114304778907e-01 9.119001518546e-01 8.795976864358e-01 8.604000892795e-01 8.941263130094e-01 9.543068641850e-01 9.760118610236e-01 9.247115547511e-01 8.314308999494e-01 7.850775999931e-01 8.413141866404e-01 9.361946010258e-01 9.740805091099e-01 9.166113146232e-01 7.994032311928e-01 7.191542764703e-01 7.493179703924e-01 8.364379656009e-01 8.862465637529e-01 8.626436110196e-01 7.926536574182e-01 7.368641868264e-01 7.326114423483e-01 7.563683419182e-01 7.668047229716e-01 7.536338044431e-01 7.347643365608e-01 7.245761462553e-01 7.142769504572e-01 6.893323943934e-01 6.570376033040e-01 6.451451396330e-01 6.643901359519e-01 6.861882382842e-01 6.753175041125e-01 6.301197779146e-01 5.932058142709e-01 6.126834929932e-01 6.732648813285e-01 7.144586445557e-01 6.995575606183e-01 6.432534573302e-01 6.033479504776e-01 6.240391677134e-01 6.745742920068e-01 6.955572617150e-01 6.676301777800e-01 6.266420241672e-01 6.303281248363e-01 6.823309612199e-01 7.246263121716e-01 7.118048734017e-01 6.545391475707e-01 6.197165578160e-01 6.645947098363e-01 7.498278773573e-01 7.941772366817e-01 7.568513942136e-01 6.591761771589e-01 5.812948617281e-01 5.981378536360e-01 6.689353864669e-01 7.007846147696e-01 6.520035294796e-01 5.488350594942e-01 4.765061799726e-01 5.015548649904e-01 5.637904592774e-01 5.752080992499e-01 5.130552938883e-01 4.294579764661e-01 4.276157466700e-01 5.158685003793e-01 5.899497269895e-01 5.810359706026e-01 4.862347810883e-01 3.758636126770e-01 3.835892755971e-01 4.997018024307e-01 5.893839039310e-01 5.845140789601e-01 4.842761694492e-01 3.540359218234e-01 3.340785342382e-01 4.400259745248e-01 5.272195210603e-01 5.237910251411e-01 4.327180713150e-01 3.318404468456e-01 3.590866319770e-01 4.821536202179e-01 5.662902800515e-01 5.514330529939e-01 4.419115676542e-01 3.170705761982e-01 3.418826335628e-01 4.852599646993e-01 5.888027954244e-01 5.863102426467e-01 4.741808269749e-01 3.070877867371e-01 2.498850414714e-01 3.768770183263e-01 4.910218699383e-01 5.056732685403e-01 4.114184919228e-01 2.491286824066e-01 1.641058420878e-01 2.815439509376e-01 3.871380804046e-01 4.016975375874e-01 3.248225250894e-01 2.094919846937e-01 1.937308104969e-01 2.888166032201e-01 3.505359798970e-01 3.285212187561e-01 2.278485865423e-01 1.114763238026e-01 1.692479267412e-01 2.855358974418e-01 3.415200990363e-01 3.178794721588e-01 2.306555083543e-01 1.352342080586e-01 1.442359512818e-01 2.129873255860e-01 2.461428440279e-01 2.317166241159e-01 1.944866649587e-01 1.735598006266e-01 1.768215318179e-01 1.735248211033e-01 1.517856101438e-01 1.427831797167e-01 1.770663996664e-01 2.192699977396e-01 2.281361232178e-01 1.938102845499e-01 1.536172611264e-01 1.911195488879e-01 2.834549398475e-01 3.574492831153e-01 3.797224394296e-01 3.472648709490e-01 2.858057918247e-01 2.496045733190e-01 2.784126856407e-01 3.390228981095e-01 3.889251980527e-01 4.143511877973e-01 4.181193241855e-01 4.078081995405e-01 3.927032260615e-01 3.861804501138e-01 4.007183466893e-01 4.334464077894e-01 4.663719775181e-01 4.859455718360e-01 4.978483020010e-01 5.205614808677e-01 5.577808957542e-01 5.840661779346e-01 5.670884220441e-01 5.007644030659e-01 4.336064618513e-01 4.565345479746e-01 5.668383793138e-01 6.634823962693e-01 6.734275111026e-01 5.817117022926e-01 4.453892327431e-01 4.117489698559e-01 5.294814518271e-01 6.431061978297e-01 6.505949276667e-01 5.411944548536e-01 4.038824852216e-01 4.321341886011e-01 5.982846689728e-01 7.103075381959e-01 6.820126317983e-01 5.181997678903e-01 3.399737895037e-01 4.125580970891e-01 6.153026765685e-01 7.202403445854e-01 6.622350241041e-01 4.777810022846e-01 3.627964500245e-01 5.294424475030e-01 7.335511083626e-01 7.966965718962e-01 6.766469018890e-01 4.337590030287e-01 3.461653825886e-01 5.891283595479e-01 8.075474494364e-01 8.513265867818e-01 6.979612061481e-01 4.220895672941e-01 3.208381905979e-01 5.591472646533e-01 7.460930904818e-01 7.466998495427e-01 5.578655227025e-01 2.959591663518e-01 3.654215483055e-01 6.341129009669e-01 7.765424084995e-01 7.196899807058e-01 4.866719641687e-01 2.453943783537e-01 4.206929842323e-01 6.842761772395e-01 8.021621609028e-01 7.424831961016e-01 5.696302055759e-01 4.620374381594e-01 5.552744745286e-01 6.793663197776e-01 6.959466816736e-01 6.136873565251e-01 5.660524324749e-01 6.696982477834e-01 8.154951934647e-01 8.597886477357e-01 7.579195819203e-01 5.846392046803e-01 5.571940230265e-01 7.420335970026e-01 9.176136397897e-01 9.498144207712e-01 8.313437974597e-01 6.758821261288e-01 6.819682842067e-01 8.422571164862e-01 9.594781658130e-01 9.310271025551e-01 7.819494084733e-01 6.655290245376e-01 7.450564681999e-01 9.133155361661e-01 9.941122672447e-01 9.342920109017e-01 8.040171598288e-01 7.644717123902e-01 8.749371486274e-01 9.930690487656e-01 1.000250698440e+00 9.003274854646e-01 8.199836237000e-01 8.963757270763e-01 1.059353988961e+00 1.148733631651e+00 1.093225544247e+00 9.411462791339e-01 8.531692067443e-01 9.483792595030e-01 1.110613798795e+00 1.186437566128e+00 1.138387138402e+00 1.045081369336e+00 1.036374606664e+00 1.131935930588e+00 1.214761673122e+00 1.194594307901e+00 1.093018803644e+00 1.036213071472e+00 1.121448566526e+00 1.263981812890e+00 1.320434706608e+00 1.234725022685e+00 1.072728197191e+00 1.001389989941e+00 1.108853805597e+00 1.261288023858e+00 1.310428313816e+00 1.226428118939e+00 1.101103028910e+00 1.083134620019e+00 1.194850182005e+00 1.302463919714e+00 1.303372955567e+00 1.207875032715e+00 1.123106356087e+00 1.148724824188e+00 1.241485047890e+00 1.284778184490e+00 1.230968461393e+00 1.138026136424e+00 1.114931976427e+00 1.181887174822e+00 1.236759124060e+00 1.193680927947e+00 1.074618628910e+00 1.011024013756e+00 1.101248606668e+00 1.246360062234e+00 1.294027763109e+00 1.191372361102e+00 1.021530199843e+00 9.780408892791e-01 1.126134236191e+00 1.281284491644e+00 1.281366648133e+00 1.103567287284e+00 8.887571490941e-01 9.056497678019e-01 1.144732295716e+00 1.330407566262e+00 1.307778710636e+00 1.074733863156e+00 7.929126489640e-01 7.921295525032e-01 1.058698604408e+00 1.263504312888e+00 1.260396592739e+00 1.064975505549e+00 8.341335033347e-01 8.141954799466e-01 9.850346224179e-01 1.102685200138e+00 1.055787978989e+00 8.858694939500e-01 7.609121453131e-01 8.245295085191e-01 9.558351466334e-01 9.848771553880e-01 8.709833248089e-01 7.075583092884e-01 6.838288467696e-01 8.216153420158e-01 9.344515729845e-01 9.128292782901e-01 7.740437839155e-01 6.536868391508e-01 7.032796412137e-01 8.410208014254e-01 9.045717349018e-01 8.413367829410e-01 7.136826408948e-01 6.679502167161e-01 7.592774739164e-01 8.577274610469e-01 8.563874499703e-01 7.571734820016e-01 6.669735928995e-01 7.085357416334e-01 8.277556969099e-01 8.876480519535e-01 8.311224600728e-01 7.042630314494e-01 6.428888798164e-01 7.262916774110e-01 8.411514926506e-01 8.685957997340e-01 7.866068842990e-01 6.685097008791e-01 6.431216448975e-01 7.296383127779e-01 8.077514514737e-01 7.969660161604e-01 7.108153743196e-01 6.420317929675e-01 6.743851549970e-01 7.563491915670e-01 7.869968296281e-01 7.318520933147e-01 6.401122717032e-01 6.133762847669e-01 6.807878718037e-01 7.526961668678e-01 7.543024479045e-01 6.857244574132e-01 6.140326850389e-01 6.136168469457e-01 6.638568325396e-01 6.847111152166e-01 6.413790875710e-01 5.726456508396e-01 5.601917758480e-01 6.197696806192e-01 6.726746580488e-01 6.563636677058e-01 5.781463924594e-01 5.191605573848e-01 5.632417007128e-01 6.630292454612e-01 7.191793236542e-01 6.891677197809e-01 5.992175346520e-01 5.331374193692e-01 5.588555551094e-01 6.278612430105e-01 6.568473452741e-01 6.182804351780e-01 5.438672039059e-01 4.965401665801e-01 5.018280996977e-01 5.141529186542e-01 4.892038789480e-01 4.360604846659e-01 4.095227734035e-01 4.388630008282e-01 4.744797022291e-01 4.590680497076e-01 3.835208674897e-01 3.029641624047e-01 3.143200340338e-01 3.940481487263e-01 4.386748410405e-01 4.006465240198e-01 2.907977031623e-01 1.955715115980e-01 2.528901363710e-01 3.562464636093e-01 3.919016871672e-01 3.343379188911e-01 2.128809856699e-01 1.636211850521e-01 2.830052140980e-01 3.943567200475e-01 4.257159809038e-01 3.678001026828e-01 2.528074409399e-01 1.790190105259e-01 2.458992056547e-01 3.354065972658e-01 3.694692544721e-01 3.394691339747e-01 2.721669417292e-01 2.191515922937e-01 2.181576617431e-01 2.379125447548e-01 2.372594679900e-01 2.123750675277e-01 1.876754317829e-01 1.877448920936e-01 2.026638931208e-01 2.073063987249e-01 1.935232651295e-01 1.728547893927e-01 1.649920504305e-01 1.765995533580e-01 1.974757868245e-01 2.188340979466e-01 2.369539851996e-01 2.458183153261e-01 2.358117557740e-01 2.013272556118e-01 1.535320585905e-01 1.381407905612e-01 1.870956558108e-01 2.504781476658e-01 2.848794115652e-01 2.720155199106e-01 2.140530581980e-01 1.448753318766e-01 1.550372134522e-01 2.391431733082e-01 3.087450456186e-01 3.244860563801e-01 2.741269508419e-01 1.667165653483e-01 6.447236888634e-02 1.654360600741e-01 2.815339773649e-01 3.366635208170e-01 3.110040215891e-01 2.084663055258e-01 7.219905034095e-02 1.537443925774e-01 2.969194281269e-01 3.774880443248e-01 3.710660521086e-01 2.846725475488e-01 1.745006430129e-01 1.922400246890e-01 3.043121632219e-01 3.726306721164e-01 3.589469522123e-01 2.805182794102e-01 2.270019164832e-01 2.974165263011e-01 3.997008595057e-01 4.383676603984e-01 3.837307413329e-01 2.611364652268e-01 2.028140135555e-01 3.269870958342e-01 4.634578375067e-01 5.190408182211e-01 4.747699566179e-01 3.642023657655e-01 2.911573756703e-01 3.527699487125e-01 4.506887823474e-01 4.852256380645e-01 4.349421606334e-01 3.407936479009e-01 3.069697248521e-01 3.799656753165e-01 4.585467930424e-01 4.686077893540e-01 3.992544960827e-01 2.943277710885e-01 2.577928941873e-01 3.264511255987e-01 3.940195032430e-01 4.005270184102e-01 3.508369916713e-01 2.994435270004e-01 3.106195793124e-01 3.597688700888e-01 3.769880405044e-01 3.324311682914e-01 2.513635602842e-01 2.321010574320e-01 3.233179187857e-01 4.221056114139e-01 4.587981362328e-01 4.130591513533e-01 3.043324230848e-01 2.182467501314e-01 2.850616452407e-01 4.151891013103e-01 5.000995000543e-01 5.040832128793e-01 4.316259748153e-01 3.299876168526e-01 2.990636754352e-01 3.753267674886e-01 4.586888772906e-01 4.788117211030e-01 4.233573193689e-01 3.353120370220e-01 3.197390932338e-01 4.124282716251e-01 5.109648830340e-01 5.443446489608e-01 5.027573391724e-01 4.341333933193e-01 4.284651539708e-01 5.062910557147e-01 5.858033831749e-01 6.056981520121e-01 5.661323101798e-01 5.233392340914e-01 5.408194554913e-01 5.993386172672e-01 6.258750564996e-01 5.849696656315e-01 5.157870711114e-01 5.204602092934e-01 6.251214007122e-01 7.264518941191e-01 7.364661199345e-01 6.408803909433e-01 5.233189076278e-01 5.535705026891e-01 7.261140989745e-01 8.699309621753e-01 8.865731755575e-01 7.707400378174e-01 6.196284714527e-01 6.197025398051e-01 7.820773721142e-01 9.210564554635e-01 9.281710140919e-01 8.039244705243e-01 6.582751938820e-01 6.702340216222e-01 8.249676790665e-01 9.438400464540e-01 9.339438522920e-01 8.154859374028e-01 7.145066706266e-01 7.683598790599e-01 9.125652386460e-01 9.965181743954e-01 9.587652228759e-01 8.456690527751e-01 7.912764376686e-01 8.790907249230e-01 1.010575712924e+00 1.061300092477e+00 9.955059738004e-01 8.737269823326e-01 8.206161545792e-01 8.898192022100e-01 9.848264611997e-01 1.007646195189e+00 9.502155095414e-01 8.893873818746e-01 9.135280089489e-01 1.003578930882e+00 1.062929923237e+00 1.034689187189e+00 9.459794011000e-01 8.950717407494e-01 9.547764123189e-01 1.068095638451e+00 1.130914993757e+00 1.095301297494e+00 9.899544501018e-01 9.048066656018e-01 9.196166775012e-01 1.005948628939e+00 1.073286605419e+00 1.068450352648e+00 9.993505096618e-01 9.226910871563e-01 9.072376798133e-01 9.684474358574e-01 1.052592118728e+00 1.094305561298e+00 1.057164791770e+00 9.475191294228e-01 8.275175350052e-01 8.043704522034e-01 9.131396159063e-01 1.050352937349e+00 1.100485940700e+00 1.009948717530e+00 8.055267200036e-01 6.312682013943e-01 6.978317275299e-01 9.123397427022e-01 1.053060333891e+00 1.024617210752e+00 8.435624348101e-01 6.547543173902e-01 6.970891382355e-01 9.106858523586e-01 1.055750890066e+00 1.026667811345e+00 8.440884781710e-01 6.668953231985e-01 7.298640407759e-01 9.452757658603e-01 1.078215652049e+00 1.032638896805e+00 8.374865245698e-01 6.564498223728e-01 7.147316902269e-01 9.129978321380e-01 1.025091425772e+00 9.684962796761e-01 7.858769419461e-01 6.456231289850e-01 7.214256152652e-01 8.868449030944e-01 9.531768233578e-01 8.610781515758e-01 6.676257670010e-01 5.563314214007e-01 6.686324928705e-01 8.309896983128e-01 8.806784009086e-01 7.835071410618e-01 6.077732311339e-01 5.243113044225e-01 6.281044278357e-01 7.595577516656e-01 7.935896567267e-01 7.193298106241e-01 6.155543313259e-01 6.046011318250e-01 6.949202910718e-01 7.746256712578e-01 7.753214823547e-01 7.133305385353e-01 6.723722807122e-01 7.222564679553e-01 8.192084543994e-01 8.743288063117e-01 8.465868504192e-01 7.629798489539e-01 7.097440968407e-01 7.591702360107e-01 8.694113622077e-01 9.478611473823e-01 9.433281248850e-01 8.645963872519e-01 7.784387921984e-01 7.752459755517e-01 8.674105005980e-01 9.720048615698e-01 1.011425726545e+00 9.608662150440e-01 8.548177243035e-01 7.814059086849e-01 8.173334840776e-01 9.246576447163e-01 1.003940439106e+00 9.941584877478e-01 8.972934256134e-01 7.793863698598e-01 7.440970654535e-01 8.206488103843e-01 9.206296289538e-01 9.597943882960e-01 9.179527062973e-01 8.360919619397e-01 7.899253791653e-01 8.194996756598e-01 8.815216344380e-01 9.121619930899e-01 8.893789606110e-01 8.396047448642e-01 8.114812519709e-01 8.262354318825e-01 8.547394968893e-01 8.555820145192e-01 8.148718543948e-01 7.540301332983e-01 7.126733350857e-01 7.131444189578e-01 7.392381793035e-01 7.595701346839e-01 7.570502676507e-01 7.337781188017e-01 7.015187404440e-01 6.715199653446e-01 6.504781518584e-01 6.412667217807e-01 6.428181738961e-01 6.479022070452e-01 6.442822485214e-01 6.210452355722e-01 5.753690700389e-01 5.161323001577e-01 4.634682526446e-01 4.401901890764e-01 4.518159551565e-01 4.769654393644e-01 4.847363542443e-01 4.540810549488e-01 3.846423168493e-01 3.086551350974e-01 2.937653718248e-01 3.562063228398e-01 4.219659581363e-01 4.312027445513e-01 3.640919583217e-01 2.414558382495e-01 1.657607114604e-01 2.556312318026e-01 3.600837104827e-01 3.877995337061e-01 3.180484682905e-01 1.690634168184e-01 7.494019636763e-02 2.347769654665e-01 3.529982249278e-01 3.754158910243e-01 2.966364038434e-01 1.541984775968e-01 1.326157902077e-01 2.739660893298e-01 3.642759046250e-01 3.573407080926e-01 2.568863013781e-01 1.177576439858e-01 1.531946016508e-01 2.756413443199e-01 3.248547752661e-01 2.750247798434e-01 1.443198281223e-01 8.093055725188e-02 2.309913922223e-01 3.347487951397e-01 3.441224374041e-01 2.556595563310e-01 1.045718234923e-01 1.167634652111e-01 2.617007706419e-01 3.396742094704e-01 3.284690140468e-01 2.507732882988e-01 1.893217189060e-01 2.319592564225e-01 2.926891394221e-01 2.892901804647e-01 2.117896718959e-01 1.310344692772e-01 2.044683634038e-01 3.155870139837e-01 3.574820178439e-01 3.022080085698e-01 1.629932404757e-01 6.616595301811e-02 2.268147170626e-01 3.442902107767e-01 3.654100357119e-01 2.845869193449e-01 1.387795199375e-01 1.262584781836e-01 2.718481645724e-01 3.600021261661e-01 3.518118389856e-01 2.535871974702e-01 1.159857791244e-01 1.346158606946e-01 2.514581563580e-01 3.104082423010e-01 2.974675478799e-01 2.432870545465e-01 2.079802116963e-01 2.164432865301e-01 2.194829020189e-01 1.910480320324e-01 1.810232450738e-01 2.460584854758e-01 3.239274355635e-01 3.458726383703e-01 2.899632695282e-01 2.044692616211e-01 2.482685548438e-01 3.924915359260e-01 4.907089295373e-01 4.784567019860e-01 3.470921996509e-01 1.804896210732e-01 2.956735113117e-01 5.260720142727e-01 6.702199736724e-01 6.707562421261e-01 5.269091518386e-01 3.073192566538e-01 2.650188598602e-01 4.654109551173e-01 6.166682873651e-01 6.338652408921e-01 5.237065217109e-01 3.746393512959e-01 3.699154905625e-01 5.041711209300e-01 5.965244135758e-01 5.736265617463e-01 4.512128061263e-01 3.417010751158e-01 4.101786799184e-01 5.654169227270e-01 6.615210504768e-01 6.525210546351e-01 5.571019021379e-01 4.503757873851e-01 4.394104175594e-01 5.307889023609e-01 6.338027683991e-01 6.964809516035e-01 7.110640855430e-01 6.893348961414e-01 6.511215025717e-01 6.248748444128e-01 6.420920827933e-01 7.080138527489e-01 7.876411957437e-01 8.358875536904e-01 8.303577114762e-01 7.866012490921e-01 7.532750133279e-01 7.713780684717e-01 8.247014170669e-01 8.622835662683e-01 8.559613255411e-01 8.231477156439e-01 8.108414590663e-01 8.453448644184e-01 8.996323002326e-01 9.294628856578e-01 9.187045937048e-01 8.882835231355e-01 8.742496557440e-01 8.918750325696e-01 9.254445883198e-01 9.550997318235e-01 9.761294002006e-01 9.896889717039e-01 9.873639386155e-01 9.567255271535e-01 9.063734673647e-01 8.806243503912e-01 9.237263155827e-01 1.014082670627e+00 1.078298397065e+00 1.061218588977e+00 9.689722147076e-01 8.823728644649e-01 9.051529197588e-01 1.026443932568e+00 1.134074921289e+00 1.149022509130e+00 1.073708721821e+00 9.872359443513e-01 9.866108653455e-01 1.071110615288e+00 1.149950947737e+00 1.160647122120e+00 1.116109365440e+00 1.080168799356e+00 1.094370409194e+00 1.125503804415e+00 1.116827338867e+00 1.064641006666e+00 1.033408852369e+00 1.082267873492e+00 1.170145468711e+00 1.199761489597e+00 1.120555600323e+00 9.808411669156e-01 9.261286867390e-01 1.040832773865e+00 1.201405517774e+00 1.256952096861e+00 1.157812584174e+00 9.764484953328e-01 8.983618455650e-01 1.023708613095e+00 1.192195920764e+00 1.238050633209e+00 1.124469405526e+00 9.506128575513e-01 9.172028473637e-01 1.074558866179e+00 1.233159053647e+00 1.246957239202e+00 1.104581607824e+00 9.321938148340e-01 9.352294278232e-01 1.113310535634e+00 1.262886829384e+00 1.259986163335e+00 1.114065351807e+00 9.577375131400e-01 9.642619644771e-01 1.108236342780e+00 1.214837901794e+00 1.191602581520e+00 1.071203790689e+00 9.820337020019e-01 1.024971764252e+00 1.129625182622e+00 1.169352660588e+00 1.105610041696e+00 1.008629969615e+00 9.973803482808e-01 1.086282917748e+00 1.161966893857e+00 1.135587736436e+00 1.020866672140e+00 9.341528828260e-01 9.864890300306e-01 1.113557867605e+00 1.171562463325e+00 1.093366897409e+00 9.255698691059e-01 8.265006899623e-01 9.175019712651e-01 1.079265340418e+00 1.149528455708e+00 1.075188258099e+00 9.160748025399e-01 8.261629761814e-01 9.058470157204e-01 1.043700464533e+00 1.101439930339e+00 1.043132758172e+00 9.307246377918e-01 8.792158059434e-01 9.328952468883e-01 1.007139441641e+00 1.016023516994e+00 9.531290691493e-01 8.836404778037e-01 8.785400020246e-01 9.243166524933e-01 9.481909960911e-01 9.140912813610e-01 8.573609390405e-01 8.490364243335e-01 9.030613946948e-01 9.520726716846e-01 9.348449868301e-01 8.580927336308e-01 8.012125070613e-01 8.413054035550e-01 9.386500379355e-01 9.910531997505e-01 9.444289691244e-01 8.268641904041e-01 7.445359047746e-01 7.884122381307e-01 8.950880035909e-01 9.460029730823e-01 8.933648280050e-01 7.792818530839e-01 7.180682001269e-01 7.797194843188e-01 8.795983734081e-01 9.102238102960e-01 8.445618280909e-01 7.467079129705e-01 7.344949836056e-01 8.317624145410e-01 9.283963879650e-01 9.325411662537e-01 8.356058118085e-01 7.187922493630e-01 7.125032167429e-01 8.245539247765e-01 9.268500952902e-01 9.308949312659e-01 8.373177800689e-01 7.328577547008e-01 7.377915761315e-01 8.464260223418e-01 9.391788873471e-01 9.392883398049e-01 8.538936218884e-01 7.655685856786e-01 7.725726320432e-01 8.619971268163e-01 9.337990853382e-01 9.258187220665e-01 8.491382936995e-01 7.738632407024e-01 7.689966758885e-01 8.164107105158e-01 8.416739987866e-01 8.068120426400e-01 7.407128875340e-01 7.140297422493e-01 7.549449596249e-01 8.044718317426e-01 7.944288403160e-01 7.138742915818e-01 6.278003602791e-01 6.395659666681e-01 7.459856352475e-01 8.365356775782e-01 8.307944731042e-01 7.176449337727e-01 5.636730741184e-01 5.156135204091e-01 6.262120308733e-01 7.502501837419e-01 7.770742864093e-01 6.806540196938e-01 5.073665580294e-01 3.985145492398e-01 4.866358901392e-01 6.321527358947e-01 6.974001667541e-01 6.454729027116e-01 5.067065846204e-01 3.850673860573e-01 4.172947902576e-01 5.376845073448e-01 6.101795214404e-01 5.854455481471e-01 4.757518389910e-01 3.450481304815e-01 3.027323341950e-01 3.615798118644e-01 4.079314721435e-01 3.854236837736e-01 3.039948396348e-01 2.297302726082e-01 2.476513088240e-01 3.083969583053e-01 3.252573969810e-01 2.721945665132e-01 1.717555028363e-01 1.271883425282e-01 2.099252687915e-01 2.806696529723e-01 2.825562507485e-01 2.104148190858e-01 8.812897892650e-02 6.052286891221e-02 1.632909333428e-01 2.050035591494e-01 1.704491737030e-01 8.914372605334e-02 1.308827778535e-01 2.551233681288e-01 3.358383334953e-01 3.339304429483e-01 2.419070048774e-01 9.036334973039e-02 1.426980409372e-01 3.110412102115e-01 4.156031863128e-01 4.222595716759e-01 3.285460778360e-01 1.650187281089e-01 8.920985692712e-02 2.401681435642e-01 3.401685975170e-01 3.443261870081e-01 2.563094630260e-01 1.307573098414e-01 1.643689873781e-01 2.921964566949e-01 3.591541922277e-01 3.315644933819e-01 2.186056011754e-01 9.957272521187e-02 2.014487563206e-01 3.369786383638e-01 3.971512614863e-01 3.593851374343e-01 2.349302218749e-01 7.877275835637e-02 1.585546123815e-01 2.945175956051e-01 3.547529687003e-01 3.218452861409e-01 2.099986959294e-01 8.498788775182e-02 1.665154756765e-01 2.878915964482e-01 3.438549737691e-01 3.202335563851e-01 2.370985820607e-01 1.650493445636e-01 2.051333615760e-01 2.851329162349e-01 3.199142956126e-01 2.896893325400e-01 2.156109520584e-01 1.714310307630e-01 2.226653905447e-01 2.908258283884e-01 3.107197868674e-01 2.687802050401e-01 1.928695281611e-01 1.708825377068e-01 2.419943654308e-01 3.111341243919e-01 3.259029421758e-01 2.816861420840e-01 2.146461712447e-01 2.001087801266e-01 2.471648151856e-01 2.756334350382e-01 2.415027269831e-01 1.516855787045e-01 1.137552292401e-01 2.214925506867e-01 3.159415721463e-01 3.325249623192e-01 2.585769294629e-01 1.434980879970e-01 2.026830362440e-01 3.687993447553e-01 4.793982669176e-01 4.834034692494e-01 3.754293247071e-01 2.097944269316e-01 2.108766011973e-01 3.809185155951e-01 4.912812435609e-01 4.793251438788e-01 3.489927524348e-01 1.929783655313e-01 2.761290156858e-01 4.539618267177e-01 5.395997744293e-01 4.922007343092e-01 3.514675567627e-01 3.027419130666e-01 4.716694502577e-01 6.430093274028e-01 6.927067368631e-01 5.941115629255e-01 4.085871255654e-01 3.574038040949e-01 5.420443430476e-01 7.101740834073e-01 7.366800032530e-01 6.075823757774e-01 4.147553668245e-01 4.158189316956e-01 6.235489244110e-01 7.799095599417e-01 7.839957914818e-01 6.493951499434e-01 5.143707190334e-01 5.908505830043e-01 7.908293516441e-01 9.119250869285e-01 8.762867011547e-01 7.150273393964e-01 5.830815243980e-01 6.664818192716e-01 8.529574012423e-01 9.525967123845e-01 8.984963867481e-01 7.308124244118e-01 6.014948981267e-01 6.721974263862e-01 8.380785914046e-01 9.324007792394e-01 9.032852699513e-01 7.926172521148e-01 7.067606905289e-01 7.279007520734e-01 8.088579849882e-01 8.638303525774e-01 8.679884478259e-01 8.467653906724e-01 8.277165589466e-01 8.074588420079e-01 7.730348767679e-01 7.452832141286e-01 7.709007344113e-01 8.474746812712e-01 9.044979538656e-01 8.757976877192e-01 7.585461532691e-01 6.479138192474e-01 6.904890096208e-01 8.494300856991e-01 9.600169542925e-01 9.295701741103e-01 7.687417717277e-01 6.170792569714e-01 6.860697402131e-01 8.940796282536e-01 1.024656667399e+00 9.822268627706e-01 7.826039558906e-01 5.696774794655e-01 6.019375902171e-01 8.104707840419e-01 9.422499037353e-01 9.021327612123e-01 7.128969527355e-01 5.145918648283e-01 5.378077497052e-01 7.101709996937e-01 8.116518485157e-01 7.748771261319e-01 6.456834007644e-01 5.583811122967e-01 6.128313993695e-01 7.105405240349e-01 7.343051370865e-01 6.650823605174e-01 5.702904779906e-01 5.507752302838e-01 6.048676454896e-01 6.349588719998e-01 5.877835238660e-01 4.913652731273e-01 4.358727140695e-01 4.672510837955e-01 5.066327452116e-01 4.849438191789e-01 4.205227031831e-01 4.099950214476e-01 4.928250864102e-01 5.725125999501e-01 5.698925766290e-01 4.870282969407e-01 4.257194888438e-01 5.054213168421e-01 6.434767018995e-01 7.071950188147e-01 6.452983410857e-01 4.953393162131e-01 4.168908584694e-01 5.416584744021e-01 7.031560665942e-01 7.594186294131e-01 6.808440772996e-01 5.349931528823e-01 4.945978561884e-01 6.274586066154e-01 7.660838222811e-01 7.975790346003e-01 7.154216433010e-01 6.051526371124e-01 6.007893626739e-01 7.016731477875e-01 7.770023899386e-01 7.511529072897e-01 6.421353618248e-01 5.562355481518e-01 6.009386814091e-01 7.113266095305e-01 7.665378195007e-01 7.238607749365e-01 6.229895956055e-01 5.671895240044e-01 6.220383517079e-01 7.183247629580e-01 7.731600175676e-01 7.693070474215e-01 7.397192246859e-01 7.246107319506e-01 7.278908924564e-01 7.244329378302e-01 7.051713028990e-01 6.933941369018e-01 7.117123875891e-01 7.423516223495e-01 7.449166229919e-01 7.035099503915e-01 6.492085547306e-01 6.384219057867e-01 6.821371602905e-01 7.270253454334e-01 7.260568837304e-01 6.839458756213e-01 6.525052768070e-01 6.741025916039e-01 7.194030023707e-01 7.261666614476e-01 6.687760968358e-01 5.840566827309e-01 5.542642531275e-01 6.075976135299e-01 6.685155788036e-01 6.654454230660e-01 5.899857961320e-01 5.010692022679e-01 4.900031890765e-01 5.571742341973e-01 6.138557972189e-01 6.093586657742e-01 5.594061439994e-01 5.236175873255e-01 5.401774658869e-01 5.735783091990e-01 5.734097762325e-01 5.362606684816e-01 5.068577034773e-01 5.230029515832e-01 5.546486323439e-01 5.454602034192e-01 4.802491318786e-01 4.105193423267e-01 4.216972605987e-01 4.957775808571e-01 5.349158783865e-01 4.877065686742e-01 3.799271377206e-01 3.362164357947e-01 4.380215026130e-01 5.505957385845e-01 5.665829660448e-01 4.635405974281e-01 3.111348958321e-01 3.285716154937e-01 5.094196521367e-01 6.369541803859e-01 6.245451867650e-01 4.627049354464e-01 2.127134496154e-01 2.179172606251e-01 4.588710749027e-01 5.998091265282e-01 5.812170941639e-01 4.089605448942e-01 1.539244769626e-01 2.254938456819e-01 4.627335343599e-01 5.860600958861e-01 5.594485193833e-01 4.064903257946e-01 2.355430860848e-01 2.912791571996e-01 4.498659386158e-01 5.212976440884e-01 4.691652608036e-01 3.292711714921e-01 2.384020300425e-01 3.391066410479e-01 4.649873014064e-01 5.052963336151e-01 4.459798288277e-01 3.360056030349e-01 2.972494459913e-01 3.875857623938e-01 4.904537968331e-01 5.305927969016e-01 4.971123685093e-01 4.196608568933e-01 3.565508760938e-01 3.574131124243e-01 4.017997255612e-01 4.373705337906e-01 4.370416787179e-01 4.000292031633e-01 3.459871080669e-01 3.129333398903e-01 3.312062518160e-01 3.799395930520e-01 4.145390982945e-01 4.108305203070e-01 3.781741165162e-01 3.588965977378e-01 3.886353499857e-01 4.399293705212e-01 4.582554182522e-01 4.158090325801e-01 3.309830513488e-01 2.841566608526e-01 3.430443253120e-01 4.286186305245e-01 4.555297900312e-01 3.977727953122e-01 2.878963719296e-01 2.483986501705e-01 3.530177824898e-01 4.662529070001e-01 5.052867529996e-01 4.574294309481e-01 3.648123769844e-01 3.240574257015e-01 3.829110367467e-01 4.537754881575e-01 4.671984285937e-01 4.189408515087e-01 3.585266996572e-01 3.551734078968e-01 4.020735577967e-01 4.311028291102e-01 4.084428151822e-01 3.553466702991e-01 3.351612623210e-01 3.787319854192e-01 4.337467798111e-01 4.492714639711e-01 4.191715588096e-01 3.770452737109e-01 3.671826409396e-01 3.896693739264e-01 4.044855010355e-01 3.885245453432e-01 3.546130786652e-01 3.336956545054e-01 3.329394245069e-01 3.233243247406e-01 2.811754248311e-01 2.224743554277e-01 2.094057376156e-01 2.594653167375e-01 3.028818128682e-01 2.948302978857e-01 2.423295372557e-01 2.157160845819e-01 2.805908858354e-01 3.683898548264e-01 4.066873405581e-01 3.713343244451e-01 2.831102455333e-01 2.260330222043e-01 2.865604781592e-01 3.816154237947e-01 4.280815992235e-01 4.029730012174e-01 3.212764753014e-01 2.320183319685e-01 2.123976644929e-01 2.658899356769e-01 3.209903828372e-01 3.461094640644e-01 3.383715517038e-01 3.033686196704e-01 2.535485363710e-01 2.208155855001e-01 2.442862563780e-01 3.022340698393e-01 3.378775068897e-01 3.152816307534e-01 2.326303053770e-01 1.544305582897e-01 2.204320015764e-01 3.368991059796e-01 3.926234251283e-01 3.502706074139e-01 2.180030155051e-01 1.178407074615e-01 2.734091360994e-01 4.306846467235e-01 4.912014464181e-01 4.324134632385e-01 2.858777806209e-01 2.028126131752e-01 3.359878569341e-01 4.705481069023e-01 4.980870627954e-01 4.035111038261e-01 2.451878382047e-01 2.349258981894e-01 3.919433443599e-01 4.931449523739e-01 4.710810864033e-01 3.446094971756e-01 2.567552453966e-01 3.848639438266e-01 5.461307776650e-01 6.035520032726e-01 5.280612262723e-01 3.750406105318e-01 3.301459127131e-01 4.739598710855e-01 5.995288105170e-01 5.984651302195e-01 4.654785132079e-01 3.042474173655e-01 3.604046856930e-01 5.412566886388e-01 6.338394196775e-01 5.801330731057e-01 4.265740350822e-01 3.744081887987e-01 5.493203548928e-01 7.283911490929e-01 7.757424776559e-01 6.705819441378e-01 5.002160340194e-01 4.877356445850e-01 6.709636762997e-01 8.245655360757e-01 8.323555304695e-01 6.910053451313e-01 5.060949860145e-01 4.954428821498e-01 6.549637516931e-01 7.655259217152e-01 7.342526923889e-01 5.865712683224e-01 4.667435010059e-01 5.415013822241e-01 6.905544800380e-01 7.507632154955e-01 6.856121495531e-01 5.670532585710e-01 5.482865206559e-01 6.596820447615e-01 7.544902176416e-01 7.385027843481e-01 6.221527695491e-01 5.222375295843e-01 5.768151560427e-01 7.083610522851e-01 7.700959009617e-01 7.120516368729e-01 5.825627864194e-01 5.199829546829e-01 6.048590922115e-01 7.163140559951e-01 7.446856001702e-01 6.776087861251e-01 5.832904282628e-01 5.602772381137e-01 6.102002855662e-01 6.435360399830e-01 6.162562119265e-01 5.653556667851e-01 5.618731173164e-01 6.041165990471e-01 6.162608231450e-01 5.567791562174e-01 4.782464979141e-01 5.076399662637e-01 6.388893244819e-01 7.322095182492e-01 7.014837070600e-01 5.553053111079e-01 4.416346462132e-01 5.642407003824e-01 7.722376187448e-01 8.696882615127e-01 7.873970041104e-01 5.590538095336e-01 3.889093768218e-01 5.580092927980e-01 7.921172035935e-01 8.711428910394e-01 7.454526365083e-01 4.788204737337e-01 3.636517258865e-01 6.138243780481e-01 8.405877279021e-01 8.775887809025e-01 7.102385680203e-01 4.579645831692e-01 4.767808586400e-01 7.522694277093e-01 9.403147101459e-01 9.238059052211e-01 7.144021072986e-01 4.681994433518e-01 5.325730630670e-01 7.921614192574e-01 9.403532850845e-01 8.899258901169e-01 6.827382094445e-01 5.138735631961e-01 6.325953733210e-01 8.551177079397e-01 9.646185805015e-01 9.182932783067e-01 7.953538038411e-01 7.570890434621e-01 8.612836568806e-01 9.749364986528e-01 9.904481690176e-01 9.157868162674e-01 8.573803919866e-01 9.100442255148e-01 1.013267334677e+00 1.044027108053e+00 9.545559901321e-01 8.111401248331e-01 7.754690420681e-01 9.030914713164e-01 1.040644066776e+00 1.057611328981e+00 9.362608239645e-01 7.787527215520e-01 7.714337207799e-01 9.315202296847e-01 1.077705922052e+00 1.093109916923e+00 9.729925903610e-01 8.163601088854e-01
 5.909024048815e-01 5.443780945230e-01 4.903197669779e-01 4.557875392567e-01 4.587355156184e-01 4.804555578959e-01 4.918705500960e-01 4.678790063693e-01 4.273893439883e-01 4.123553912507e-01 4.259132250446e-01 4.428506166047e-01 4.420048165731e-01 4.399267612382e-01 4.622757972072e-01 4.914064813362e-01 4.795756653121e-01 4.018064974130e-01 2.928896698981e-01 2.747707336147e-01 3.779405330238e-01 4.691910329216e-01 4.812126390309e-01 4.161868455030e-01 3.316862668113e-01 3.163813291938e-01 3.729016444068e-01 4.258158968825e-01 4.447656168536e-01 4.433157527786e-01 4.403796285777e-01 4.341164415154e-01 4.140701128037e-01 3.878343524164e-01 3.793696471042e-01 3.927298359820e-01 3.990881866396e-01 3.725699676799e-01 3.172183826946e-01 2.666554801093e-01 2.515632540800e-01 2.557736763474e-01 2.504219492484e-01 2.427312482007e-01 2.607919724159e-01 3.006454045983e-01 3.298691251276e-01 3.298264504967e-01 3.421912892287e-01 3.597023354642e-01 3.385252561042e-01 2.976877008869e-01 2.516140674343e-01 2.818143619462e-01 3.736808395172e-01 4.371639073033e-01 4.348386870058e-01 3.763972890438e-01 3.239860376664e-01 3.408621097027e-01 3.867216337877e-01 3.941331211992e-01 3.611656589632e-01 3.496351014356e-01 3.974128474025e-01 4.454890322925e-01 4.324875092518e-01 3.611615394675e-01 3.140220044659e-01 3.680997739045e-01 4.454523551800e-01 4.596322082851e-01 4.053305626214e-01 3.573058857508e-01 3.980476662385e-01 4.741050161233e-01 4.982478043048e-01 4.550041714157e-01 4.024643254158e-01 4.158396131323e-01 4.687487857345e-01 4.827855961651e-01 4.358132322795e-01 3.783850494685e-01 3.847901058108e-01 4.351865350206e-01 4.560315642864e-01 4.287452549810e-01 3.966169365695e-01 4.039712811835e-01 4.227137690207e-01 4.032640722576e-01 3.557126182123e-01 3.622565393495e-01 4.310168705470e-01 5.003612983966e-01 5.194462211770e-01 4.668642650823e-01 3.724706412610e-01 3.431549993619e-01 4.092239519590e-01 4.698550327387e-01 4.730253907179e-01 4.555432127469e-01 4.803462263489e-01 5.317132947473e-01 5.417955834543e-01 4.877719958966e-01 4.223858852627e-01 4.249041501202e-01 4.713517943048e-01 4.811010196432e-01 4.466159208568e-01 4.439947360786e-01 5.130319308331e-01 5.727954861855e-01 5.489733577151e-01 4.610054107724e-01 4.416270911264e-01 5.565856716440e-01 6.662004107523e-01 6.655370285433e-01 5.655515662229e-01 5.037622847087e-01 6.011785838779e-01 7.307038225275e-01 7.519828837663e-01 6.448635720192e-01 5.127838769970e-01 5.224412300534e-01 6.256570989984e-01 6.566618994528e-01 5.763317599565e-01 4.887028324894e-01 5.409084938063e-01 6.544900258573e-01 6.778067780515e-01 5.787575321114e-01 4.687513224002e-01 5.272736409189e-01 6.863063800133e-01 7.766698750448e-01 7.354876205884e-01 5.996818779946e-01 5.077537515676e-01 5.830743831458e-01 7.122599201306e-01 7.561660947767e-01 6.795501640132e-01 5.388100458797e-01 4.428262541269e-01 5.072129372031e-01 5.945711963029e-01 5.907959045191e-01 5.298163475237e-01 5.181674765436e-01 5.720087059984e-01 6.046598741906e-01 5.997543270677e-01 6.425886021313e-01 7.676833189334e-01 8.759628206913e-01 8.733820446527e-01 7.632282698484e-01 6.687387720329e-01 7.199152694185e-01 8.269822867195e-01 8.416475713269e-01 7.469856934081e-01 6.744757410382e-01 7.514401928202e-01 8.598614645291e-01 8.340360150569e-01 6.447247818929e-01 4.669952622503e-01 5.992022396438e-01 8.220167869244e-01 8.771053876978e-01 7.196547320023e-01 4.937484081771e-01 5.431319051291e-01 7.650377533725e-01 8.430843276137e-01 7.046233711629e-01 4.885270505738e-01 5.539547779659e-01 7.967947891464e-01 8.902710037560e-01 7.442383479596e-01 4.486211205711e-01 3.924153947561e-01 6.468363675778e-01 7.728737174634e-01 6.618449355990e-01 4.120245438570e-01 4.206076296639e-01 6.811659530987e-01 8.056393758717e-01 7.002631081768e-01 4.659663640193e-01 4.579373201787e-01 6.891963146473e-01 8.020527689562e-01 6.976142434383e-01 4.845551642980e-01 4.996174955815e-01 7.190014305469e-01 8.185258123372e-01 7.159308957508e-01 5.508724640684e-01 6.258174016393e-01 8.415763180782e-01 9.163030477058e-01 7.743930387314e-01 5.538898191498e-01 5.998057246888e-01 8.268509822733e-01 9.054518159801e-01 7.454979930103e-01 4.826106425189e-01 5.428308927494e-01 8.255402399363e-01 9.512340084800e-01 8.403103612591e-01 6.332718450132e-01 6.606026314436e-01 8.785620578170e-01 9.702788226806e-01 8.412908606197e-01 6.309463663935e-01 6.709737370386e-01 8.916584206538e-01 1.003729677019e+00 9.490538427291e-01 7.699931326569e-01 6.522227478496e-01 7.587348267665e-01 9.286340085748e-01 9.768131546998e-01 8.664848275821e-01 6.704964250735e-01 6.429285015213e-01 8.220564910465e-01 9.203586838008e-01 8.272102563510e-01 6.573972783281e-01 6.774937617611e-01 8.474048759785e-01 9.048700461896e-01 7.811290848005e-01 6.543723905698e-01 7.896786854946e-01 1.013767227196e+00 1.067802614713e+00 9.050819897957e-01 7.182701359911e-01 8.278243840540e-01 1.072738801458e+00 1.146174005625e+00 9.806552804418e-01 7.606332490025e-01 8.385214220229e-01 1.089369849327e+00 1.171652456124e+00 9.902239365926e-01 7.063457494550e-01 7.356286992726e-01 1.013100333977e+00 1.140635698776e+00 1.016606885356e+00 8.082827035757e-01 8.560218345321e-01 1.082472302384e+00 1.153694337783e+00 9.721807808384e-01 7.365052611505e-01 8.664407009015e-01 1.188109573729e+00 1.317414118137e+00 1.155529070154e+00 8.703120635408e-01 8.806229486011e-01 1.169085430042e+00 1.319338289722e+00 1.176926885199e+00 8.609864522038e-01 7.865282842026e-01 1.069780770202e+00 1.278361553518e+00 1.229119607919e+00 1.008192738887e+00 8.963981876103e-01 1.014173425291e+00 1.096512539584e+00 9.730083718174e-01 7.459744570830e-01 7.592448179607e-01 1.002999733261e+00 1.123628688328e+00 9.846965989986e-01 6.948435223970e-01 6.519903353181e-01 9.258529490252e-01 1.094477921173e+00 9.963680777842e-01 7.064596739639e-01 5.679409706646e-01 7.876194301986e-01 9.674223830568e-01 9.201784327430e-01 7.203191122837e-01 6.584021889127e-01 8.392976013421e-01 9.681447463358e-01 8.937020263650e-01 6.942700478977e-01 6.549534683455e-01 8.447234289337e-01 9.728665697275e-01 9.024596549546e-01 7.033889193313e-01 6.235186982638e-01 7.588382415337e-01 8.643317851937e-01 8.185609900398e-01 7.057845905652e-01 7.098153897352e-01 8.139207164292e-01 8.409336648904e-01 7.471776002148e-01 6.836383139712e-01 8.000955923249e-01 9.449501734464e-01 9.381541316754e-01 7.722250520209e-01 6.456997255377e-01 7.598928825718e-01 9.067082933244e-01 8.699748000988e-01 6.608101207551e-01 5.769035395345e-01 8.190159069459e-01 1.028773205305e+00 9.907636372747e-01 7.295533060842e-01 5.812565954000e-01 8.501991440075e-01 1.107959920898e+00 1.091308514648e+00 8.077453654566e-01 5.800401549990e-01 8.305478672870e-01 1.121276626281e+00 1.127513419053e+00 8.325016891647e-01 5.389446892627e-01 7.839173129005e-01 1.115373406058e+00 1.156914074171e+00 8.792294140113e-01 5.653461762200e-01 7.810057007557e-01 1.133534819868e+00 1.233157988160e+00 1.106799372420e+00 8.978378022913e-01 8.831772824325e-01 1.105318654861e+00 1.300032973666e+00 1.308378034616e+00 1.144450090091e+00 9.921827735288e-01 1.075632742202e+00 1.295468909394e+00 1.364594823365e+00 1.191176193773e+00 8.936634308305e-01 8.927190068606e-01 1.202121236429e+00 1.376343440008e+00 1.250289295819e+00 9.648251268451e-01 9.398412228937e-01 1.224533961890e+00 1.392192038581e+00 1.259588457759e+00 9.523438326565e-01 9.077338608735e-01 1.213471226894e+00 1.411903126983e+00 1.288027456494e+00 9.115835739325e-01 6.958674812899e-01 9.697759896110e-01 1.220707972948e+00 1.171158815056e+00 8.792873526747e-01 7.291345834054e-01 9.881683034910e-01 1.224120732323e+00 1.186558405269e+00 9.409790293750e-01 8.479835568201e-01 1.094507142686e+00 1.297582785138e+00 1.245605313964e+00 9.812438591631e-01 8.303518415908e-01 1.060234981415e+00 1.322270726325e+00 1.327000252105e+00 1.044071873396e+00 7.153154271762e-01 8.406212160459e-01 1.194784609346e+00 1.344236247151e+00 1.189320193470e+00 8.655255043151e-01 7.646351993321e-01 1.008184856171e+00 1.182150686735e+00 1.095572273917e+00 8.296780109970e-01 7.490147923760e-01 1.024814310996e+00 1.273175743189e+00 1.278165780275e+00 1.057495353392e+00 8.383789392689e-01 9.088097152768e-01 1.111344488764e+00 1.167205094321e+00 1.024749026977e+00 8.411795577401e-01 8.667336817193e-01 1.041460584958e+00 1.125198088148e+00 1.047619146944e+00 9.241303482779e-01 9.403050458476e-01 1.067171829870e+00 1.116976555179e+00 1.011636888828e+00 8.502344842487e-01 8.510484917583e-01 1.021105387118e+00 1.141427226915e+00 1.094810152607e+00 9.264740832193e-01 8.207246459706e-01 9.088909136197e-01 1.048600288717e+00 1.083032930900e+00 1.008006438547e+00 9.455972955192e-01 9.429375626044e-01 9.651930629899e-01 9.593503826790e-01 9.276997397437e-01 9.223537767076e-01 9.707098539578e-01 1.028389270118e+00 1.036596437123e+00 9.893847285365e-01 9.456679386698e-01 9.704175634337e-01 1.043528816093e+00 1.082979059355e+00 1.039701397764e+00 9.431443239336e-01 8.903220167831e-01 9.444631606848e-01 1.037900406919e+00 1.065423277383e+00 9.872229626165e-01 8.524398178369e-01 7.819841548325e-01 8.461263020127e-01 9.558454129832e-01 1.001319206875e+00 9.517778505474e-01 8.531200490188e-01 7.917592507450e-01 8.102889934155e-01 8.592104719927e-01 8.773750759515e-01 8.557653022775e-01 8.265751998045e-01 8.171671997149e-01 8.169892708428e-01 7.997189582538e-01 7.646121210106e-01 7.420761654883e-01 7.541163298265e-01 7.791447663497e-01 7.791673177278e-01 7.472061014259e-01 7.199299739878e-01 7.388211926386e-01 7.905792070895e-01 8.214127326844e-01 7.992778414273e-01 7.438850598307e-01 7.132700374371e-01 7.395950959292e-01 7.830459000976e-01 7.880405862923e-01 7.469508249059e-01 7.102726601860e-01 7.344185784474e-01 7.984246326865e-01 8.279849191195e-01 7.801600853676e-01 6.843115903567e-01 6.430586022441e-01 7.244804628354e-01 8.465816865244e-01 9.004005620918e-01 8.437868925101e-01 7.111152875620e-01 6.098557958915e-01 6.371477146161e-01 7.280920909284e-01 7.644641375787e-01 7.034564025644e-01 5.848069671243e-01 5.140966928289e-01 5.550651977977e-01 6.215245427036e-01 6.191809906946e-01 5.349033418580e-01 4.426568250656e-01 4.616697926876e-01 5.680182562898e-01 6.379675636706e-01 6.100490219074e-01 4.996155917077e-01 4.061291549445e-01 4.542047451730e-01 5.761993961474e-01 6.430598302120e-01 6.063387429440e-01 4.896914402037e-01 3.928688529923e-01 4.318700695642e-01 5.373872090486e-01 5.877072293095e-01 5.431209031702e-01 4.399693490351e-01 3.932364966286e-01 4.786989797079e-01 5.912871951349e-01 6.292920069325e-01 5.632864006591e-01 4.317336367343e-01 3.634084898094e-01 4.616112163730e-01 5.985195789261e-01 6.569200979610e-01 6.005311905917e-01 4.525744625118e-01 3.132708792231e-01 3.505403426929e-01 4.852905923653e-01 5.600366468484e-01 5.245998379013e-01 3.914231438084e-01 2.373363303624e-01 2.440167850367e-01 3.678717745182e-01 4.361479711494e-01 4.048392873593e-01 2.952364843899e-01 2.056075532181e-01 2.684337381421e-01 3.679018137285e-01 3.927082273651e-01 3.164531438010e-01 1.615541621373e-01 1.037880885314e-01 2.735132510985e-01 3.972217977851e-01 4.236009554287e-01 3.466063204497e-01 1.947408528697e-01 8.902098911715e-02 2.223064470162e-01 3.372795283072e-01 3.725012036468e-01 3.287207406156e-01 2.387740259170e-01 1.688570887575e-01 1.790682660170e-01 2.155573800827e-01 2.290753044291e-01 2.288549250961e-01 2.390911539976e-01 2.542974397253e-01 2.461327886493e-01 2.034363238262e-01 1.644647076346e-01 2.068024040213e-01 2.972016415897e-01 3.637417438248e-01 3.762926820746e-01 3.393073075377e-01 2.905690978881e-01 2.839358254528e-01 3.236048002905e-01 3.643269981394e-01 3.818243857463e-01 3.853481362107e-01 3.955353244918e-01 4.150545980425e-01 4.267706303319e-01 4.201170802957e-01 4.084494563329e-01 4.189601657542e-01 4.592779520268e-01 5.086233637009e-01 5.473010242175e-01 5.732049134453e-01 5.916123725386e-01 5.981114388443e-01 5.792953256796e-01 5.357475407653e-01 5.063235310765e-01 5.461523182483e-01 6.420857333755e-01 7.186175674071e-01 7.146793201686e-01 6.190881286274e-01 4.939489335816e-01 4.799535717974e-01 6.041300783836e-01 7.192703709277e-01 7.265017809063e-01 6.142807659397e-01 4.696056670783e-01 4.803373261670e-01 6.415411125807e-01 7.617726066287e-01 7.448561074868e-01 5.936946428799e-01 4.256688961821e-01 4.694901322927e-01 6.508036174822e-01 7.500442271975e-01 6.911379799808e-01 5.118469931714e-01 4.117162753233e-01 5.781191901785e-01 7.787499865367e-01 8.361960463609e-01 7.074826397459e-01 4.604189325383e-01 3.852851136384e-01 6.328738189389e-01 8.509482893368e-01 8.877113497193e-01 7.237705735424e-01 4.491266163262e-01 3.805949694936e-01 6.214713305213e-01 7.992350919844e-01 7.827755694959e-01 5.782712857321e-01 3.414688525171e-01 4.598497728726e-01 7.257263573941e-01 8.490424672177e-01 7.601688576574e-01 4.999697616630e-01 3.161758763225e-01 5.564530357460e-01 8.251881892245e-01 9.201833776527e-01 8.132237976560e-01 5.887732044120e-01 4.916327299085e-01 6.612603347879e-01 8.347198170547e-01 8.597143528904e-01 7.461229567502e-01 6.406457591391e-01 7.177574658642e-01 8.838993555802e-01 9.555058514845e-01 8.689899673407e-01 6.994687178839e-01 6.661482721934e-01 8.490477366618e-01 1.030497040124e+00 1.056806835714e+00 9.115351572776e-01 7.199070638976e-01 7.275933203465e-01 9.320654883222e-01 1.087836242002e+00 1.068213266259e+00 8.883025280105e-01 7.092494539123e-01 7.634731007182e-01 9.675679889733e-01 1.090783820629e+00 1.048578994387e+00 8.971132020282e-01 8.107104454898e-01 9.082032786126e-01 1.056307570319e+00 1.100051396317e+00 1.013976778278e+00 9.043136256241e-01 9.307360317693e-01 1.080387870769e+00 1.192273529093e+00 1.170901069744e+00 1.043407664993e+00 9.482696213034e-01 1.010765073201e+00 1.155980635849e+00 1.237664406142e+00 1.207280268465e+00 1.130739078263e+00 1.124435207762e+00 1.209913786246e+00 1.284164102523e+00 1.262257710041e+00 1.165418939650e+00 1.115292649289e+00 1.201426121186e+00 1.339815130739e+00 1.389797453950e+00 1.296312096891e+00 1.128787731084e+00 1.058961301687e+00 1.173030239850e+00 1.330980289157e+00 1.380449350507e+00 1.291225302733e+00 1.158860052983e+00 1.137450518850e+00 1.250610816440e+00 1.359927474851e+00 1.359012095819e+00 1.259582008631e+00 1.174113884286e+00 1.204139550871e+00 1.300375521347e+00 1.339831085386e+00 1.273433714249e+00 1.164856773926e+00 1.135918079295e+00 1.212356187458e+00 1.282008443198e+00 1.249350760440e+00 1.131882837405e+00 1.058758075594e+00 1.134213536422e+00 1.270647047889e+00 1.318591989027e+00 1.227892767652e+00 1.085715005391e+00 1.068400315481e+00 1.210643370227e+00 1.338322216344e+00 1.309369639065e+00 1.123108264367e+00 9.512820832031e-01 1.034662726691e+00 1.283720716663e+00 1.435173486723e+00 1.360120959242e+00 1.086870131065e+00 8.358000270734e-01 9.369775010550e-01 1.239331361292e+00 1.419596531471e+00 1.361737371754e+00 1.114572195843e+00 8.914406020905e-01 9.515677276056e-01 1.167989768957e+00 1.273418623077e+00 1.178732034037e+00 9.606950546321e-01 8.407579757211e-01 9.571200608424e-01 1.115862894442e+00 1.127852566662e+00 9.655795154921e-01 7.610145289537e-01 7.610271173740e-01 9.521076583618e-01 1.086883024917e+00 1.046825085165e+00 8.641425895041e-01 7.159176424967e-01 7.929210293276e-01 9.687410955837e-01 1.041756027094e+00 9.570088507935e-01 7.990904597317e-01 7.558877508708e-01 8.820889687880e-01 1.001945026361e+00 9.875178881997e-01 8.459133815409e-01 7.207723524333e-01 7.858057100421e-01 9.555357175166e-01 1.042756391113e+00 9.758282100570e-01 8.104507972290e-01 7.212723800395e-01 8.253466328897e-01 9.759498578687e-01 1.017289521445e+00 9.199454310173e-01 7.760102850449e-01 7.536135562247e-01 8.749440928313e-01 9.788292737527e-01 9.591782154552e-01 8.282595363782e-01 7.118049229127e-01 7.539891075387e-01 8.898493277428e-01 9.613776568784e-01 9.039758715559e-01 7.611342193845e-01 6.699107697083e-01 7.318665460259e-01 8.467767380946e-01 8.862193345809e-01 8.196001956589e-01 7.075585507864e-01 6.592354345644e-01 7.046095922619e-01 7.516965884897e-01 7.283752485765e-01 6.482677820110e-01 5.955150613182e-01 6.299814948904e-01 6.912361061209e-01 6.941263809318e-01 6.230752565965e-01 5.481576118015e-01 5.731074927736e-01 6.774277769236e-01 7.500122706617e-01 7.286496085762e-01 6.258899057229e-01 5.265152673178e-01 5.339146376476e-01 6.188835690601e-01 6.736580880696e-01 6.489333749157e-01 5.637216057495e-01 4.840321409534e-01 4.672411656400e-01 4.884935749839e-01 4.899292049784e-01 4.600483229035e-01 4.338391770386e-01 4.405323573343e-01 4.555644698224e-01 4.377766923449e-01 3.856274091861e-01 3.533176311952e-01 3.918102744510e-01 4.547156152871e-01 4.679250994589e-01 4.030586613789e-01 2.953294910455e-01 2.683145541480e-01 3.690365651231e-01 4.602402221961e-01 4.614011490808e-01 3.608800581295e-01 2.174395271317e-01 2.352573708687e-01 3.955285588285e-01 5.074368257452e-01 5.132208060598e-01 4.143524056150e-01 2.680639129266e-01 2.312537033040e-01 3.469431323275e-01 4.429158611080e-01 4.553787157045e-01 3.910578525850e-01 3.051116805221e-01 2.812926508247e-01 3.219321748472e-01 3.460202101911e-01 3.139454853176e-01 2.427763877395e-01 2.015703722688e-01 2.390580307741e-01 2.872879240946e-01 2.887713986784e-01 2.380039113558e-01 1.764988062461e-01 1.849476840463e-01 2.499601409696e-01 2.973323432930e-01 3.021273331708e-01 2.775776173365e-01 2.585794850802e-01 2.660521228197e-01 2.795771709610e-01 2.724096357402e-01 2.470436717180e-01 2.393564014136e-01 2.750231328033e-01 3.225794573420e-01 3.383032754434e-01 3.031923014075e-01 2.334109545072e-01 1.994756002908e-01 2.624595395809e-01 3.490872808054e-01 3.897811923503e-01 3.575598925068e-01 2.564578140523e-01 1.345075590444e-01 1.628017988107e-01 2.862702182939e-01 3.616605207372e-01 3.530445717255e-01 2.605120743162e-01 1.262629528837e-01 1.518026042760e-01 2.966521283714e-01 3.905476935489e-01 3.955988701091e-01 3.119123889841e-01 1.829326883999e-01 1.652352047218e-01 2.879975131417e-01 3.789107400587e-01 3.888545658124e-01 3.272527197570e-01 2.626148263767e-01 2.955718918524e-01 3.859136579419e-01 4.350628321673e-01 4.046692527300e-01 3.169610045736e-01 2.752367567527e-01 3.664673750625e-01 4.874416308093e-01 5.460295907796e-01 5.165036436311e-01 4.280596744551e-01 3.692107354900e-01 4.169164068074e-01 5.053156560178e-01 5.440905399056e-01 5.047365252766e-01 4.182197103884e-01 3.703945988654e-01 4.193357638674e-01 4.955163724002e-01 5.204303867790e-01 4.731005831570e-01 3.861132722835e-01 3.379692152924e-01 3.755609378578e-01 4.346198164121e-01 4.506304937838e-01 4.158007153275e-01 3.714154050060e-01 3.737342533052e-01 4.161205569044e-01 4.381317501311e-01 4.010934266004e-01 3.155161859894e-01 2.627817806118e-01 3.340982887457e-01 4.505044984879e-01 5.169242831456e-01 4.951155014059e-01 3.912395727283e-01 2.744519332540e-01 3.027588937911e-01 4.504640562453e-01 5.695026258764e-01 5.979467785140e-01 5.287022208839e-01 4.079594401135e-01 3.543576300979e-01 4.420744409218e-01 5.552142846055e-01 5.955168595185e-01 5.398886703520e-01 4.327431774338e-01 3.945886774892e-01 4.904501708338e-01 6.067408497311e-01 6.480534659688e-01 5.953585217429e-01 5.013772592557e-01 4.792438575326e-01 5.677877799750e-01 6.647487113699e-01 6.888065322426e-01 6.348476890978e-01 5.684786272875e-01 5.767412985343e-01 6.464099516615e-01 6.845884693243e-01 6.405698451724e-01 5.506108387252e-01 5.351303434515e-01 6.453932825205e-01 7.635451631441e-01 7.819894139843e-01 6.778935777741e-01 5.363101170357e-01 5.545574391080e-01 7.429794757489e-01 9.032847143542e-01 9.228792665456e-01 7.931073348187e-01 6.180963693144e-01 6.151024941596e-01 8.003803216308e-01 9.567131448700e-01 9.647738969691e-01 8.248773172976e-01 6.575978026490e-01 6.720947669933e-01 8.513720616645e-01 9.890439360172e-01 9.842304435656e-01 8.589457477914e-01 7.486066929664e-01 8.046806411923e-01 9.608480594261e-01 1.055077721144e+00 1.021466190348e+00 9.086350420346e-01 8.553570097143e-01 9.468660146470e-01 1.082811460663e+00 1.134250113308e+00 1.062657122718e+00 9.303986608147e-01 8.703776183777e-01 9.461633806909e-01 1.059032315908e+00 1.102350553459e+00 1.059650004247e+00 9.971094991749e-01 9.994589170899e-01 1.067384872054e+00 1.123055087770e+00 1.112239470203e+00 1.053667343584e+00 1.021755089346e+00 1.067125566980e+00 1.149158445094e+00 1.190453993537e+00 1.155054032277e+00 1.069812194274e+00 1.004494454196e+00 1.010785961002e+00 1.065843017448e+00 1.108363787001e+00 1.103368590125e+00 1.059367187122e+00 1.013992209912e+00 1.005201896767e+00 1.040695719795e+00 1.092649618090e+00 1.120190368286e+00 1.093662217562e+00 1.013445022047e+00 9.259102482661e-01 9.112732519092e-01 9.971017448038e-01 1.105062777693e+00 1.134736799063e+00 1.038244156143e+00 8.522421246123e-01 7.269542446794e-01 8.186656738392e-01 1.014275670377e+00 1.125314870670e+00 1.073914129804e+00 8.975964054736e-01 7.629216182923e-01 8.508496576523e-01 1.049753790750e+00 1.157448130615e+00 1.095692275324e+00 9.161655582515e-01 8.049378035310e-01 9.199208651150e-01 1.116172083180e+00 1.199815552313e+00 1.106898297861e+00 9.052335911862e-01 7.964045453672e-01 9.212359049510e-01 1.106645994248e+00 1.166008042685e+00 1.052252507107e+00 8.516526266486e-01 7.738678557891e-01 9.144560651824e-01 1.077783436605e+00 1.099998412793e+00 9.525465812524e-01 7.348479856169e-01 6.718693457809e-01 8.315823833232e-01 9.898926178617e-01 1.002235002483e+00 8.571551292196e-01 6.571842832633e-01 6.067742290998e-01 7.477754489731e-01 8.812286317496e-01 8.949769276780e-01 7.980073739359e-01 6.911033492404e-01 6.968962979876e-01 7.946450603424e-01 8.663361975307e-01 8.565568656653e-01 7.985368203756e-01 7.796445932290e-01 8.431267356609e-01 9.277410678644e-01 9.545835989160e-01 9.005184085234e-01 8.121186246915e-01 7.833752878860e-01 8.593852786103e-01 9.729006048513e-01 1.036579292288e+00 1.012259580590e+00 9.201828844049e-01 8.350438508715e-01 8.449793075861e-01 9.508883089434e-01 1.065058742478e+00 1.109016398305e+00 1.055288574257e+00 9.354397585150e-01 8.411468752832e-01 8.673336068917e-01 9.870505040740e-01 1.086987231591e+00 1.088058750928e+00 9.796427927360e-01 8.248444829083e-01 7.508010630546e-01 8.274272607714e-01 9.561596256675e-01 1.020670479762e+00 9.817521893950e-01 8.750286563592e-01 7.918287905907e-01 8.072903224248e-01 8.857146902417e-01 9.393798452280e-01 9.263215008095e-01 8.668868880710e-01 8.202029467357e-01 8.278101833658e-01 8.657938281313e-01 8.792679984279e-01 8.400227231252e-01 7.649368726315e-01 7.048196184202e-01 7.029935529502e-01 7.469820292056e-01 7.878682213131e-01 7.915532113965e-01 7.554622929477e-01 7.021028015296e-01 6.633072726714e-01 6.569309781477e-01 6.725249340768e-01 6.853153785026e-01 6.784935144567e-01 6.515013489518e-01 6.156325466608e-01 5.823555526657e-01 5.530350007267e-01 5.219141829001e-01 4.901868990395e-01 4.725683667498e-01 4.806917565874e-01 4.994526014316e-01 4.962780377846e-01 4.516887235478e-01 3.824327817624e-01 3.495369670777e-01 3.948989737677e-01 4.614528435547e-01 4.759722023788e-01 4.079851426011e-01 2.782782483047e-01 2.006417456022e-01 2.966565015727e-01 4.078384331006e-01 4.313660261003e-01 3.435285292009e-01 1.674286347298e-01 9.854776953706e-02 2.880365975403e-01 4.114840477753e-01 4.179809665463e-01 3.040151497171e-01 1.129917999290e-01 1.598601042731e-01 3.475227059959e-01 4.443211498145e-01 4.158462680535e-01 2.709394735934e-01 6.897975080115e-02 1.901526286695e-01 3.537307838528e-01 4.089602862747e-01 3.379737226770e-01 1.654191040482e-01 8.343722402863e-02 2.792447767844e-01 4.019572766295e-01 4.057204596432e-01 2.919471597824e-01 1.215114594587e-01 1.852145401326e-01 3.514847641811e-01 4.300003876521e-01 3.929237730161e-01 2.688093224206e-01 1.849915091243e-01 2.843684444903e-01 3.906419872510e-01 4.012120460648e-01 3.041146907215e-01 1.566710219177e-01 1.883065594567e-01 3.360633863339e-01 4.088935442686e-01 3.658449964861e-01 2.191620646285e-01 6.754284604656e-02 2.236043121522e-01 3.609264917909e-01 3.914744431802e-01 3.061542588006e-01 1.435749533361e-01 1.308872579572e-01 2.940206217204e-01 3.871351903187e-01 3.703194206522e-01 2.526803271322e-01 1.000092891018e-01 1.696371945680e-01 3.024790715137e-01 3.569618442681e-01 3.245953701864e-01 2.466620143570e-01 2.107337297892e-01 2.472594484401e-01 2.747446209585e-01 2.613618607645e-01 2.564948752903e-01 3.148268759666e-01 3.858681014510e-01 3.949604381861e-01 3.142295990041e-01 2.036085967870e-01 2.790303743974e-01 4.661972894326e-01 5.894974413830e-01 5.815499892297e-01 4.360344372261e-01 2.447752115452e-01 3.348791710047e-01 5.838593499995e-01 7.449521845267e-01 7.479884345540e-01 5.952289330357e-01 3.738062337993e-01 3.426002691688e-01 5.379305530047e-01 6.815572341462e-01 6.798078153659e-01 5.447809770964e-01 3.900648795377e-01 4.237789356544e-01 5.831438342648e-01 6.740880680769e-01 6.321948702575e-01 4.876847644828e-01 3.813670238373e-01 4.772893819707e-01 6.450746107761e-01 7.387608021426e-01 7.212562866753e-01 6.242936288810e-01 5.309873588771e-01 5.259462977015e-01 5.961087912224e-01 6.727545022690e-01 7.255448640789e-01 7.562662221257e-01 7.676586604961e-01 7.552871130710e-01 7.258764222738e-01 7.132967551208e-01 7.543879915357e-01 8.375680830369e-01 9.105643849178e-01 9.337825290858e-01 9.090917579795e-01 8.757601320357e-01 8.744260765560e-01 9.024516952128e-01 9.235651530752e-01 9.182379255413e-01 9.063893998794e-01 9.220879304825e-01 9.656826806787e-01 9.991213345977e-01 9.915093610587e-01 9.533929529342e-01 9.300884452253e-01 9.527029235694e-01 9.981669398834e-01 1.022459674165e+00 1.014429444072e+00 1.004511945857e+00 1.022773328382e+00 1.051270749912e+00 1.041517267778e+00 9.758309782700e-01 9.068149387271e-01 9.258938917217e-01 1.037465337342e+00 1.137053214827e+00 1.133022594762e+00 1.016669482198e+00 8.857750353520e-01 8.986824016867e-01 1.057576525085e+00 1.201446321451e+00 1.220539804046e+00 1.115916531357e+00 9.949936526088e-01 1.000689995112e+00 1.126242951367e+00 1.232390977228e+00 1.233560862121e+00 1.153009402502e+00 1.093258982398e+00 1.127559551154e+00 1.199806256045e+00 1.210930450453e+00 1.139647322600e+00 1.069667653774e+00 1.107691445595e+00 1.224571212443e+00 1.288436296682e+00 1.219541055801e+00 1.059929912790e+00 9.804998887523e-01 1.106234084397e+00 1.299593371869e+00 1.374892294153e+00 1.267040084674e+00 1.054750453546e+00 9.581978649249e-01 1.106635613234e+00 1.306271119983e+00 1.359330109269e+00 1.222092600739e+00 1.010143331743e+00 9.689734274425e-01 1.159538013844e+00 1.345153305033e+00 1.355250108531e+00 1.180474887263e+00 9.755732646225e-01 9.948087371892e-01 1.218811170341e+00 1.393263865727e+00 1.380459113403e+00 1.199932236700e+00 1.018132407834e+00 1.046854745239e+00 1.233026839617e+00 1.359299072962e+00 1.324337975074e+00 1.174136259655e+00 1.068308103932e+00 1.129358921565e+00 1.263420029553e+00 1.316975510929e+00 1.246527779911e+00 1.133690452042e+00 1.116034275447e+00 1.214295656307e+00 1.303570157248e+00 1.286289051546e+00 1.178095698275e+00 1.097310675740e+00 1.146358761512e+00 1.260695541389e+00 1.303675436991e+00 1.218210684744e+00 1.068253605673e+00 1.010855850178e+00 1.117493793030e+00 1.256122876463e+00 1.285896107017e+00 1.177071386156e+00 1.021142499276e+00 9.843682948947e-01 1.107397197109e+00 1.241416497659e+00 1.263653380820e+00 1.163981143835e+00 1.035086567352e+00 1.006752521752e+00 1.090715948326e+00 1.170510500188e+00 1.161934360095e+00 1.075848709984e+00 9.963567629507e-01 9.967463039027e-01 1.045962473826e+00 1.060365400110e+00 1.008786400272e+00 9.399810393899e-01 9.333730657108e-01 9.937588790413e-01 1.041202708825e+00 1.013230306706e+00 9.241804123160e-01 8.620992271919e-01 9.025364800384e-01 9.972619607002e-01 1.042773226295e+00 9.909228055750e-01 8.772732387435e-01 8.047207510812e-01 8.441628611591e-01 9.307354679753e-01 9.633978038089e-01 9.108237355349e-01 8.240789533717e-01 7.968113892874e-01 8.542176841748e-01 9.163215054642e-01 9.100611522954e-01 8.383864785186e-01 7.816991283731e-01 8.225294215814e-01 9.245217344887e-01 9.834299153308e-01 9.410940743065e-01 8.212322547104e-01 7.324698884256e-01 7.833576282043e-01 9.170650512403e-01 1.003195127293e+00 9.778841936489e-01 8.626871091449e-01 7.594584520967e-01 7.825482345480e-01 9.019275492609e-01 9.957369281102e-01 9.960091455050e-01 9.141393455059e-01 8.267665404646e-01 8.209024782206e-01 8.919431384901e-01 9.566984461832e-01 9.570976412726e-01 8.963834665115e-01 8.260022901678e-01 8.012395721530e-01 8.223900791081e-01 8.423416024814e-01 8.291803790801e-01 7.941728626306e-01 7.728277063526e-01 7.797060120105e-01 7.884215050655e-01 7.670032148454e-01 7.190286152695e-01 6.902841663037e-01 7.219334725478e-01 7.878618758618e-01 8.214868390822e-01 7.798904590042e-01 6.730090856642e-01 5.746050385441e-01 5.833991358470e-01 6.818823581118e-01 7.598790137943e-01 7.469812387685e-01 6.376329446282e-01 4.959918649028e-01 4.592414785276e-01 5.702027961237e-01 6.935516618363e-01 7.335687593650e-01 6.701503305519e-01 5.452020433070e-01 4.642874250000e-01 5.156309288034e-01 6.233731171338e-01 6.809847539092e-01 6.484350741049e-01 5.413567927610e-01 4.228324677280e-01 3.816497005569e-01 4.231657598385e-01 4.593034289593e-01 4.393321444259e-01 3.724033837451e-01 3.131599836648e-01 3.156072406658e-01 3.497563882882e-01 3.527403991953e-01 3.040201232725e-01 2.360809050450e-01 2.278460787174e-01 2.875123107248e-01 3.318868882846e-01 3.130101425065e-01 2.265858371587e-01 1.081032313450e-01 1.074820876223e-01 1.993992107530e-01 2.366258172829e-01 1.962050665951e-01 1.029164043006e-01 1.197095539556e-01 2.440327688232e-01 3.269090298557e-01 3.281726790186e-01 2.452852672268e-01 1.332478947905e-01 1.894632639844e-01 3.325221279368e-01 4.196645503256e-01 4.114001137944e-01 3.078106155771e-01 1.513872799558e-01 1.382354071594e-01 2.791568199800e-01 3.619796299814e-01 3.470929756526e-01 2.451045961012e-01 1.391970704406e-01 2.182075810387e-01 3.453061321806e-01 3.996311684822e-01 3.534715893658e-01 2.233959677145e-01 1.176897255318e-01 2.408887029915e-01 3.765300243150e-01 4.276873659249e-01 3.750610020077e-01 2.362163442666e-01 8.933600101342e-02 1.896418270423e-01 3.194771665886e-01 3.668165412875e-01 3.184073638333e-01 1.990979692525e-01 1.176982268252e-01 2.225673635977e-01 3.320184475336e-01 3.716384276609e-01 3.359628844663e-01 2.617109923007e-01 2.323198096388e-01 2.862343858147e-01 3.441693991492e-01 3.492628036561e-01 2.972413281924e-01 2.334101680880e-01 2.407022826118e-01 3.098236035750e-01 3.574669914215e-01 3.433852577876e-01 2.756293464834e-01 2.220054929764e-01 2.723816271547e-01 3.680001684526e-01 4.210109865269e-01 3.976722447293e-01 3.071530097821e-01 2.138028747116e-01 2.358201405077e-01 3.252486144660e-01 3.672142428887e-01 3.221416726217e-01 1.999104454255e-01 1.008646467689e-01 2.192002720891e-01 3.377475044459e-01 3.684403885734e-01 2.988452917739e-01 1.822567992104e-01 2.227386069585e-01 3.881340719329e-01 5.030815180023e-01 5.083940216049e-01 4.003030591792e-01 2.460336463113e-01 2.615429678751e-01 4.267137058987e-01 5.333561448853e-01 5.153377745787e-01 3.805404540176e-01 2.380361359920e-01 3.265620538810e-01 5.012249479714e-01 5.824371551335e-01 5.281089855737e-01 3.866354973334e-01 3.531328380152e-01 5.285094145439e-01 6.999923162669e-01 7.431269947038e-01 6.335773968089e-01 4.453870145598e-01 4.149701532461e-01 6.126203221291e-01 7.841517237416e-01 8.048697934099e-01 6.645528936029e-01 4.696068284306e-01 4.846874933962e-01 7.021714332432e-01 8.627294484551e-01 8.613830412336e-01 7.146234444948e-01 5.728866271085e-01 6.574257620691e-01 8.720718190693e-01 1.002498488169e+00 9.645808218090e-01 7.898200575000e-01 6.396587603723e-01 7.170063405556e-01 9.148128640878e-01 1.026818526279e+00 9.768078358790e-01 8.027117820354e-01 6.565976378729e-01 7.111812868097e-01 8.764066270352e-01 9.759422830701e-01 9.503174904244e-01 8.409978086725e-01 7.562995502772e-01 7.774263784443e-01 8.553062402534e-01 9.029725916230e-01 8.970646908500e-01 8.695507068535e-01 8.551121665947e-01 8.485826787763e-01 8.257365782884e-01 7.942270305417e-01 7.975417481958e-01 8.503126580837e-01 8.990595514078e-01 8.805040321752e-01 7.883199681001e-01 7.044725412604e-01 7.445796302650e-01 8.778668963493e-01 9.675463417322e-01 9.327785791611e-01 7.943083084376e-01 6.943174827030e-01 7.883802558416e-01 9.770542638889e-01 1.079633066922e+00 1.017067792353e+00 8.202235826544e-01 6.502849736645e-01 7.172204355646e-01 9.127931731739e-01 1.020674661776e+00 9.613527379709e-01 7.715709525101e-01 6.050334559787e-01 6.487802082027e-01 8.054197561010e-01 8.875851359906e-01 8.417751165547e-01 7.259207569767e-01 6.698322519045e-01 7.334504059421e-01 8.160639650285e-01 8.217702132080e-01 7.465474835750e-01 6.667077954505e-01 6.672724027066e-01 7.230965342735e-01 7.431236645714e-01 6.882024091998e-01 5.970819191825e-01 5.531798862858e-01 5.792336203104e-01 6.014430221606e-01 5.670850160432e-01 5.087044379908e-01 5.173702171358e-01 6.026545804324e-01 6.665474409820e-01 6.398373790334e-01 5.398539171005e-01 4.906085948527e-01 5.971142419096e-01 7.458986281142e-01 8.031550474305e-01 7.252300525845e-01 5.668410918245e-01 5.062705860210e-01 6.485624959253e-01 8.158687639582e-01 8.697239445751e-01 7.872685990615e-01 6.487175862659e-01 6.205074821148e-01 7.477147811414e-01 8.762268137758e-01 8.988550431414e-01 8.144535191073e-01 7.135968128549e-01 7.156170107123e-01 8.069149533019e-01 8.679368927882e-01 8.322884635251e-01 7.255999454696e-01 6.510223438684e-01 6.907749513023e-01 7.802834626907e-01 8.171209821274e-01 7.720368979267e-01 6.930077668341e-01 6.648358263832e-01 7.112334490659e-01 7.686382553818e-01 7.866573541328e-01 7.751455975748e-01 7.761077101551e-01 8.022971990858e-01 8.166349100827e-01 7.823983824352e-01 7.118472576584e-01 6.702709386594e-01 7.065569835590e-01 7.751238324632e-01 7.978465217382e-01 7.454351931625e-01 6.570348357973e-01 6.183999344022e-01 6.652354561310e-01 7.297488000377e-01 7.449151623350e-01 7.090594622315e-01 6.753096100251e-01 6.898446855592e-01 7.263056737870e-01 7.244315584397e-01 6.643293415464e-01 5.929689139852e-01 5.898980125440e-01 6.550728887474e-01 7.027446342062e-01 6.732132710984e-01 5.776202250184e-01 5.007636214403e-01 5.306383764818e-01 6.165699786441e-01 6.575307878879e-01 6.202853964391e-01 5.472908442798e-01 5.245029584036e-01 5.742763052274e-01 6.206893890152e-01 6.047259937760e-01 5.391706803330e-01 4.992588254256e-01 5.358800197260e-01 5.888288426653e-01 5.791472575635e-01 4.930611053977e-01 4.039793667194e-01 4.299020378684e-01 5.301460125064e-01 5.759524740092e-01 5.131898270610e-01 3.798586727559e-01 3.387598140655e-01 4.720927812774e-01 5.970141444335e-01 6.012958480019e-01 4.721359817017e-01 3.111715820975e-01 3.811060761926e-01 5.884851692410e-01 7.065362641392e-01 6.582134737062e-01 4.471852094272e-01 1.796965034170e-01 3.213523901650e-01 5.825645363518e-01 7.021960438483e-01 6.342582076911e-01 4.016346034927e-01 1.447772155713e-01 3.527691807819e-01 6.003007281282e-01 6.967210076330e-01 6.167659862888e-01 4.082946894393e-01 2.600966123802e-01 4.140966132549e-01 5.909753076625e-01 6.358223236080e-01 5.310940671932e-01 3.433055524576e-01 2.883657576094e-01 4.534395294953e-01 5.927673219490e-01 6.120123124563e-01 5.150887397355e-01 3.821944047957e-01 3.686927252446e-01 4.847994654706e-01 5.839758343060e-01 6.011410774725e-01 5.440855597560e-01 4.654560070043e-01 4.296128682768e-01 4.478771573226e-01 4.743871243148e-01 4.765683689551e-01 4.548012654242e-01 4.241891565841e-01 3.974899678235e-01 3.830435346329e-01 3.884474129556e-01 4.113220861452e-01 4.318410838844e-01 4.289394736464e-01 4.044626790932e-01 3.927250922499e-01 4.260743754362e-01 4.795267819754e-01 4.975094126121e-01 4.478933665898e-01 3.484416019412e-01 2.938366343228e-01 3.695886457210e-01 4.745074379729e-01 5.070995177984e-01 4.365165900852e-01 2.992003333083e-01 2.552257459697e-01 3.987051318613e-01 5.417806432396e-01 5.893465190914e-01 5.278324491655e-01 4.084233029535e-01 3.574282570435e-01 4.403072757663e-01 5.355536679148e-01 5.545842294284e-01 4.918019699424e-01 4.093076062391e-01 4.025628737321e-01 4.667996008074e-01 5.079996775342e-01 4.780110845735e-01 3.994232809633e-01 3.590824889807e-01 4.155183864760e-01 4.955531527364e-01 5.230224065465e-01 4.836812055253e-01 4.175318897960e-01 3.926605835192e-01 4.248228022683e-01 4.563990981535e-01 4.449840867728e-01 3.971789858576e-01 3.537353294853e-01 3.431672333613e-01 3.406553389385e-01 3.099758467548e-01 2.579633037354e-01 2.445834882402e-01 2.970705959253e-01 3.505607766437e-01 3.545835817737e-01 3.136016221237e-01 2.922213127330e-01 3.506933897034e-01 4.368790528508e-01 4.773072987703e-01 4.450821036954e-01 3.670481929844e-01 3.285222407385e-01 3.877017325312e-01 4.697375929298e-01 4.963824464563e-01 4.459568345949e-01 3.479627683761e-01 2.855478012890e-01 3.275856726297e-01 4.063654906197e-01 4.493493965556e-01 4.409872681732e-01 3.990866749200e-01 3.543752214329e-01 3.331610671124e-01 3.468363750037e-01 3.896819496872e-01 4.387202928184e-01 4.600356474915e-01 4.243945136042e-01 3.264211676061e-01 2.164401129715e-01 2.414308362919e-01 3.679207882666e-01 4.489352077108e-01 4.269287440256e-01 2.998271221021e-01 1.500408831114e-01 2.538241874238e-01 4.352415629529e-01 5.276964511723e-01 4.936926606697e-01 3.572610130438e-01 2.497787542342e-01 3.561089927231e-01 5.060564825088e-01 5.564256966854e-01 4.761498925190e-01 3.113571094845e-01 2.493218463064e-01 3.966365087589e-01 5.197299949757e-01 5.189941662531e-01 3.975773205015e-01 2.731293997050e-01 3.682068453076e-01 5.455224995498e-01 6.319547273534e-01 5.847422140612e-01 4.502486155063e-01 3.871288464248e-01 5.002704521335e-01 6.251487849262e-01 6.380232958395e-01 5.244217105925e-01 3.790758718864e-01 4.078900410470e-01 5.669034926087e-01 6.578260017542e-01 6.113835419542e-01 4.703210252099e-01 4.187585668679e-01 5.738341328339e-01 7.414781038631e-01 7.853177362843e-01 6.873012047740e-01 5.455865696121e-01 5.637629446804e-01 7.397056208276e-01 8.722850249420e-01 8.575900738935e-01 7.043630644645e-01 5.427141827414e-01 5.796836488441e-01 7.458843121733e-01 8.341543597908e-01 7.674764121788e-01 5.897003725318e-01 4.843126070870e-01 6.085761618793e-01 7.769713847074e-01 8.275120878941e-01 7.383157831134e-01 6.060272262630e-01 6.088616446929e-01 7.488212007516e-01 8.519913594731e-01 8.264751718280e-01 6.984759777669e-01 6.084398819441e-01 6.855164568504e-01 8.223965937210e-01 8.684852956907e-01 7.825243276689e-01 6.383840674386e-01 6.067117873936e-01 7.329878424562e-01 8.529773736544e-01 8.561274645108e-01 7.450116301299e-01 6.249788668319e-01 6.355291522463e-01 7.411468185361e-01 8.003553206653e-01 7.571555347073e-01 6.603709168522e-01 6.231412179718e-01 6.797070944746e-01 7.287631679422e-01 6.936064734859e-01 6.042645160736e-01 5.878495831846e-01 6.958638618620e-01 8.009565600425e-01 7.916347792352e-01 6.606613470339e-01 5.397927555962e-01 6.306386702048e-01 8.324681534197e-01 9.384091960428e-01 8.630918835300e-01 6.376954959343e-01 4.656471749562e-01 6.178041192354e-01 8.519874757629e-01 9.326015387922e-01 8.019049636859e-01 5.315621556199e-01 4.278973493335e-01 6.811832968188e-01 9.102012523969e-01 9.389382173203e-01 7.530263561489e-01 4.896724134228e-01 5.336787802846e-01 8.320441962477e-01 1.027458082441e+00 1.001381352709e+00 7.718568747829e-01 5.159756082483e-01 5.962771320102e-01 8.702972645527e-01 1.021321232511e+00 9.616054752497e-01 7.429351791041e-01 5.767179042566e-01 6.992518312870e-01 9.155883072057e-01 1.009807335739e+00 9.462410621029e-01 8.237803379483e-01 8.158202040430e-01 9.447285609985e-01 1.052788020202e+00 1.039272915021e+00 9.320416770763e-01 8.692801173484e-01 9.528948220296e-01 1.082618984352e+00 1.113200580231e+00 1.000508104051e+00 8.294198109704e-01 7.912984694905e-01 9.365354568745e-01 1.077781706846e+00 1.076963875309e+00 9.280743776953e-01 7.620193384663e-01 7.878769973885e-01 9.735882381670e-01 1.108355295138e+00 1.087927902482e+00 9.377324663823e-01 8.098556450326e-01
 6.177763463636e-01 5.740623455132e-01 5.235664536006e-01 4.917966645129e-01 4.936100970069e-01 5.100739632510e-01 5.137669281572e-01 4.845079520694e-01 4.487025551065e-01 4.452016782437e-01 4.726705763538e-01 4.949613091931e-01 4.881644984310e-01 4.738363806667e-01 4.885306851730e-01 5.197890242033e-01 5.139397751476e-01 4.387265883654e-01 3.227687177401e-01 2.843449488894e-01 3.801771246279e-01 4.783864213958e-01 5.000598062131e-01 4.399283351073e-01 3.435656333050e-01 2.897893461309e-01 3.112458019347e-01 3.511123926166e-01 3.754697949154e-01 3.937588698760e-01 4.145786196673e-01 4.243180285295e-01 4.083089840071e-01 3.748890310826e-01 3.520320956109e-01 3.533793053690e-01 3.587969130289e-01 3.467232490290e-01 3.210114345525e-01 3.014729229914e-01 2.944960059253e-01 2.884309834725e-01 2.848254006461e-01 3.063011520812e-01 3.550049747498e-01 3.978993170596e-01 4.053766789414e-01 3.762693678140e-01 3.775126924950e-01 4.037744201948e-01 3.965326948840e-01 3.689635302726e-01 3.260154500691e-01 3.493123653069e-01 4.354322416034e-01 4.966864640433e-01 4.871674293121e-01 4.192329482949e-01 3.705423832701e-01 4.070277463373e-01 4.645681418882e-01 4.624077863079e-01 3.981007458161e-01 3.561023461405e-01 4.130352048991e-01 4.921255577557e-01 5.034553434858e-01 4.396706123002e-01 3.815189296216e-01 4.237961205482e-01 5.077970132271e-01 5.330016141103e-01 4.788913551872e-01 4.109865177989e-01 4.276903048952e-01 5.037172108081e-01 5.419287758165e-01 5.103438568216e-01 4.531550747870e-01 4.438384708911e-01 4.802278530442e-01 4.939729891283e-01 4.573106034654e-01 4.107918156971e-01 4.143194842554e-01 4.516324931762e-01 4.624087273981e-01 4.346345754014e-01 4.142308402816e-01 4.366148582433e-01 4.617289030935e-01 4.382295611209e-01 3.771877108796e-01 3.608595418074e-01 4.210564684960e-01 4.962105701127e-01 5.239035635094e-01 4.771346991593e-01 3.805296821156e-01 3.373154102078e-01 3.893144671029e-01 4.427054649993e-01 4.378688862889e-01 4.073815790077e-01 4.224014874628e-01 4.761985996136e-01 4.985092350077e-01 4.628624048173e-01 4.138697580222e-01 4.159518456630e-01 4.479459897004e-01 4.431959809525e-01 3.987177373019e-01 3.909245137923e-01 4.567882656443e-01 5.124212177303e-01 4.884038172913e-01 4.092356461074e-01 4.035694599422e-01 5.156113239722e-01 6.097850640240e-01 5.992814902904e-01 5.099673666805e-01 4.836408762897e-01 5.982301597775e-01 7.142767853107e-01 7.174276744592e-01 6.067556756244e-01 4.984314923186e-01 5.351363518822e-01 6.338018615582e-01 6.491835384145e-01 5.640658878499e-01 4.936168612849e-01 5.598449491121e-01 6.643699534685e-01 6.753315607489e-01 5.827768240237e-01 5.153212736746e-01 6.036289008004e-01 7.503632410894e-01 8.175542513021e-01 7.553309338567e-01 6.094837547591e-01 5.269889388317e-01 6.176442271660e-01 7.529758170217e-01 7.991851069878e-01 7.270539670711e-01 5.884342230087e-01 4.827676712010e-01 5.477668633514e-01 6.379253411750e-01 6.407220307536e-01 5.895863326869e-01 5.870593502102e-01 6.476346425078e-01 6.881645733815e-01 6.860438621731e-01 7.145665863322e-01 8.188160805995e-01 9.206610733111e-01 9.283830793233e-01 8.359824842451e-01 7.412041124649e-01 7.532471970919e-01 8.193885077798e-01 8.199917147812e-01 7.451792244072e-01 7.137271183942e-01 8.023592878019e-01 8.873052969213e-01 8.312706980767e-01 6.252487734611e-01 4.693370626849e-01 6.315286927429e-01 8.497732617546e-01 8.888384114971e-01 7.156784451809e-01 4.814575806155e-01 5.354794147317e-01 7.573285225926e-01 8.316963246071e-01 6.930909644396e-01 4.806418235491e-01 5.379482775661e-01 7.630206378925e-01 8.425739716727e-01 6.951978809172e-01 4.226551183175e-01 4.076173479298e-01 6.454055903528e-01 7.449213000379e-01 6.184760431183e-01 3.855315407314e-01 4.476716923698e-01 7.039393443386e-01 8.074314676050e-01 6.844910274706e-01 4.472612813515e-01 4.554024119727e-01 6.823290605071e-01 7.793575937788e-01 6.619911708469e-01 4.527641809105e-01 4.968402724695e-01 7.196187304023e-01 8.075646151071e-01 6.945792915081e-01 5.309126051452e-01 6.170313212737e-01 8.295922963068e-01 8.937635221445e-01 7.431535573425e-01 5.204610222477e-01 5.731443438416e-01 7.968789986663e-01 8.687008686029e-01 7.124150177648e-01 4.765707260804e-01 5.553760565817e-01 8.142430106879e-01 9.139697937303e-01 7.918673352200e-01 6.061333620674e-01 6.730953550648e-01 8.904161472347e-01 9.652368932225e-01 8.284740365754e-01 6.389194556768e-01 7.069339174836e-01 9.188754101577e-01 1.020023371464e+00 9.521475316234e-01 7.680623261496e-01 6.569212602977e-01 7.697912496459e-01 9.375765581864e-01 9.798565577743e-01 8.604346253910e-01 6.562258294903e-01 6.469935950113e-01 8.484340785197e-01 9.555299297208e-01 8.609981976603e-01 6.789811395286e-01 6.819569076224e-01 8.530108592473e-01 9.278080181930e-01 8.320963524763e-01 7.239764099912e-01 8.294888602276e-01 1.016833739652e+00 1.051820888115e+00 8.910024320630e-01 7.293389906300e-01 8.532075578306e-01 1.085478901109e+00 1.143130285834e+00 9.704468882370e-01 7.562918768065e-01 8.361072926706e-01 1.071563051372e+00 1.135651676336e+00 9.460182553560e-01 6.816644289932e-01 7.511444875523e-01 1.029138598027e+00 1.138708253582e+00 9.964211561811e-01 7.818355268720e-01 8.429251871302e-01 1.077154739957e+00 1.148540528027e+00 9.708636077104e-01 7.483921903515e-01 8.774010557191e-01 1.181402966630e+00 1.296015225910e+00 1.134000112845e+00 8.757749707386e-01 9.158549700985e-01 1.192112198799e+00 1.316787087997e+00 1.154511817657e+00 8.401441141708e-01 7.986238123174e-01 1.093050921865e+00 1.290253368926e+00 1.223778725344e+00 9.868402642996e-01 8.669475268439e-01 9.850228633570e-01 1.065233298559e+00 9.368202968443e-01 7.039881621164e-01 7.185024815334e-01 9.637444078906e-01 1.082029225412e+00 9.459667236445e-01 6.718141004405e-01 6.462569129612e-01 9.051193041881e-01 1.049253328006e+00 9.362591259834e-01 6.595227976281e-01 5.763702806972e-01 8.051621886374e-01 9.563885181002e-01 8.820125949737e-01 6.844576180206e-01 6.680825787808e-01 8.639019666523e-01 9.686850030049e-01 8.610436521069e-01 6.496000240887e-01 6.512723591775e-01 8.684481835729e-01 9.862513750483e-01 8.910017093775e-01 6.782145393238e-01 6.262521174149e-01 7.909504589976e-01 8.958815720215e-01 8.327421828944e-01 7.012718937865e-01 7.033740195806e-01 8.164140792616e-01 8.489573934053e-01 7.586981850148e-01 6.997628605246e-01 8.159633262748e-01 9.556368720370e-01 9.443682457023e-01 7.799331474271e-01 6.591526027179e-01 7.667212665947e-01 9.009395432453e-01 8.606444405800e-01 6.711546970801e-01 6.179818243674e-01 8.393840821747e-01 1.010874413187e+00 9.451475977357e-01 6.939043231622e-01 6.196705124231e-01 9.018161383881e-01 1.117904375843e+00 1.053783290051e+00 7.539593844376e-01 6.107743913838e-01 9.210016394558e-01 1.188493867448e+00 1.149855822274e+00 8.245997958025e-01 5.778538705881e-01 8.694077298264e-01 1.181331189371e+00 1.185909553531e+00 8.890136954244e-01 6.407671103421e-01 9.112488260170e-01 1.244775198348e+00 1.322252341493e+00 1.188257483832e+00 9.950232760408e-01 1.009738875659e+00 1.237984927935e+00 1.425389982811e+00 1.422849481559e+00 1.249620625628e+00 1.089981047590e+00 1.162092536234e+00 1.371428005282e+00 1.419909421839e+00 1.250090886047e+00 9.580000113381e-01 9.568769662768e-01 1.252507645938e+00 1.416371822308e+00 1.284694408196e+00 9.979232778712e-01 9.623860561778e-01 1.228454720988e+00 1.383179540397e+00 1.246981249513e+00 9.501180821131e-01 9.149875139481e-01 1.200912964303e+00 1.369091022162e+00 1.222162771105e+00 8.521202382378e-01 7.049022922527e-01 1.001966087569e+00 1.217786085028e+00 1.123502439410e+00 8.156242589920e-01 7.389051051799e-01 1.052373147470e+00 1.273221464951e+00 1.193572577744e+00 9.108636512293e-01 8.331830716446e-01 1.115126739494e+00 1.320845711680e+00 1.255142107223e+00 9.858202055748e-01 8.629923701799e-01 1.110200251539e+00 1.357082261703e+00 1.334146158053e+00 1.032418470817e+00 7.299821902161e-01 8.992978627273e-01 1.242340936510e+00 1.358070228666e+00 1.168385667061e+00 8.329583294212e-01 7.676176769709e-01 1.025786017942e+00 1.177725692485e+00 1.061518130463e+00 7.901254534167e-01 7.578840553386e-01 1.052402016875e+00 1.270911774892e+00 1.228920888442e+00 9.720773724248e-01 7.714039648510e-01 9.030899181487e-01 1.113798041136e+00 1.136893798270e+00 9.553345269747e-01 7.693584187428e-01 8.453060450106e-01 1.042096243181e+00 1.106854509379e+00 9.983473717314e-01 8.679405303722e-01 9.147416824518e-01 1.059667572785e+00 1.097407776564e+00 9.737376374626e-01 8.272615438122e-01 8.820873571277e-01 1.072302956850e+00 1.168693269940e+00 1.086589080386e+00 9.161638643344e-01 8.744696370198e-01 1.019512765849e+00 1.152878323701e+00 1.144765233204e+00 1.042611810039e+00 9.865657313411e-01 1.022826336973e+00 1.073545300413e+00 1.062854546138e+00 1.006179813738e+00 9.907820660807e-01 1.062136455662e+00 1.150971342699e+00 1.168982980059e+00 1.102189149809e+00 1.026299666177e+00 1.039944993394e+00 1.132189778160e+00 1.196802498539e+00 1.164585903196e+00 1.061533531893e+00 9.948988175934e-01 1.042663614149e+00 1.136987725275e+00 1.160542153823e+00 1.069200650554e+00 9.232031868892e-01 8.631769043360e-01 9.536458428240e-01 1.078871850154e+00 1.118615540847e+00 1.047338382757e+00 9.286779793556e-01 8.707996915271e-01 9.130436513269e-01 9.795329496389e-01 9.964826527087e-01 9.611706859301e-01 9.225534363223e-01 9.199515000868e-01 9.358741671886e-01 9.280226170543e-01 8.868615689974e-01 8.468422281157e-01 8.449453299697e-01 8.708668615968e-01 8.843437027273e-01 8.706202634546e-01 8.575072154060e-01 8.778995643572e-01 9.189144825241e-01 9.342244827119e-01 8.993086565443e-01 8.417940885734e-01 8.220817240128e-01 8.603281817128e-01 9.040138162745e-01 8.970044115637e-01 8.409364775216e-01 8.002778092130e-01 8.343661598891e-01 9.063040160319e-01 9.279149396941e-01 8.552521512433e-01 7.310045258392e-01 6.860673682910e-01 7.940434111722e-01 9.392929696979e-01 9.949931779860e-01 9.196974915018e-01 7.600498500171e-01 6.470779829642e-01 6.891545019096e-01 7.947247508899e-01 8.292717616187e-01 7.534847221103e-01 6.219932871270e-01 5.583997784690e-01 6.159095738688e-01 6.847358924769e-01 6.693771190759e-01 5.681434287244e-01 4.750241574211e-01 5.124000818473e-01 6.261382773299e-01 6.860092877927e-01 6.412391791045e-01 5.278420727024e-01 4.668441064057e-01 5.442537724310e-01 6.559211361838e-01 6.906289894095e-01 6.219448795400e-01 5.044591767119e-01 4.643402879880e-01 5.500051129697e-01 6.423917001399e-01 6.493340094185e-01 5.636235533147e-01 4.638496877276e-01 4.832560916867e-01 6.073465785302e-01 7.017610501265e-01 6.924695225258e-01 5.801944744184e-01 4.465024900309e-01 4.485621509610e-01 5.855159310258e-01 6.999922873323e-01 7.079869861883e-01 6.009636895292e-01 4.386174100367e-01 3.710160855294e-01 4.759982858452e-01 5.947566705370e-01 6.197404617242e-01 5.300929585097e-01 3.674898602929e-01 2.650715341925e-01 3.523217379218e-01 4.675114827144e-01 4.952276564409e-01 4.190306610040e-01 2.899587805789e-01 2.544717857604e-01 3.612693794106e-01 4.477167179871e-01 4.334305985228e-01 3.094515042053e-01 1.340540347431e-01 2.067837309861e-01 3.978749090827e-01 5.090121978124e-01 4.989445609162e-01 3.692770996947e-01 1.620042273105e-01 1.338348389704e-01 3.354409123398e-01 4.681271136860e-01 4.962158816704e-01 4.276096618653e-01 3.074541823516e-01 2.248416380470e-01 2.521100257062e-01 3.104093395646e-01 3.360352945090e-01 3.327941928757e-01 3.259214270613e-01 3.217072171767e-01 3.015550128777e-01 2.576208929921e-01 2.276592749588e-01 2.689879382668e-01 3.492601631454e-01 4.020138847737e-01 3.973313763829e-01 3.472333236199e-01 3.065003533529e-01 3.298778080535e-01 3.863579287640e-01 4.154205321815e-01 3.993753606241e-01 3.690641150861e-01 3.771735349903e-01 4.270034909918e-01 4.681066725436e-01 4.656388053322e-01 4.295311310411e-01 4.111781992561e-01 4.535593219296e-01 5.309614829694e-01 5.944613364539e-01 6.235919850694e-01 6.255496334961e-01 6.154704413660e-01 5.998719981684e-01 5.820437668025e-01 5.809785779607e-01 6.230389591775e-01 6.984300540728e-01 7.557903765509e-01 7.457258114433e-01 6.590063210858e-01 5.551077876030e-01 5.546953574946e-01 6.739584229260e-01 7.855641007057e-01 7.947465837457e-01 6.873235419786e-01 5.442321446946e-01 5.382041003826e-01 6.858894040196e-01 8.100246699670e-01 8.060187707352e-01 6.720731050462e-01 5.167446374256e-01 5.356658415417e-01 6.916932557392e-01 7.851783430368e-01 7.310425914290e-01 5.649522289382e-01 4.753602524267e-01 6.269057637399e-01 8.185458509851e-01 8.744564995521e-01 7.502194789784e-01 5.208824933336e-01 4.591712388740e-01 6.847518166788e-01 8.893099562062e-01 9.174825938793e-01 7.518505643838e-01 4.994690160100e-01 4.682443215226e-01 6.965162139780e-01 8.567672214185e-01 8.230182519943e-01 6.119854698172e-01 4.136043428382e-01 5.589979748045e-01 8.127951732087e-01 9.142036678569e-01 7.986584442907e-01 5.316847614626e-01 4.247668538643e-01 6.978747590711e-01 9.588569333801e-01 1.023393487458e+00 8.682119706190e-01 6.031499066361e-01 5.457584046830e-01 7.900714783423e-01 9.978252984060e-01 1.017772537920e+00 8.645886861411e-01 7.033033529633e-01 7.654153510856e-01 9.633331484356e-01 1.066915136329e+00 9.936316627212e-01 8.186045416226e-01 7.699040693206e-01 9.518913086404e-01 1.145949720547e+00 1.175106685787e+00 1.011366713748e+00 7.856540446837e-01 7.826463120152e-01 1.020085603081e+00 1.211953211670e+00 1.205704847001e+00 1.005861293197e+00 7.756682205761e-01 7.990981805485e-01 1.031032475949e+00 1.192598693447e+00 1.167330733275e+00 9.974461984398e-01 8.650645378030e-01 9.451101993113e-01 1.122870902687e+00 1.205836553515e+00 1.137931651333e+00 1.003902131218e+00 9.745086149505e-01 1.097997460039e+00 1.226813028810e+00 1.240311406179e+00 1.142058609858e+00 1.048240233608e+00 1.082693807575e+00 1.205870297927e+00 1.285893634719e+00 1.266371170007e+00 1.202187707364e+00 1.200069886997e+00 1.282715065243e+00 1.355760256429e+00 1.336649497195e+00 1.243651534735e+00 1.192498629092e+00 1.270956252085e+00 1.402411229553e+00 1.449208360038e+00 1.355095108715e+00 1.189151608932e+00 1.121327068428e+00 1.234937400171e+00 1.391591377474e+00 1.438767304323e+00 1.346260449389e+00 1.212331639307e+00 1.192890285463e+00 1.308719743340e+00 1.417622078179e+00 1.411402671998e+00 1.304122358180e+00 1.215252139964e+00 1.250928790213e+00 1.355508664769e+00 1.396881666960e+00 1.321829027038e+00 1.196603378815e+00 1.155305537611e+00 1.235371181827e+00 1.319125135621e+00 1.300588913012e+00 1.190275264296e+00 1.111685089887e+00 1.172636020377e+00 1.300037319684e+00 1.350348407744e+00 1.274424152603e+00 1.157244047237e+00 1.155491437994e+00 1.286988259122e+00 1.393057891288e+00 1.349940458929e+00 1.175216637680e+00 1.051392847490e+00 1.168329323520e+00 1.400247826403e+00 1.510163529145e+00 1.393368991290e+00 1.111593780601e+00 9.337240342194e-01 1.116484105153e+00 1.417781585741e+00 1.551075118163e+00 1.429708227486e+00 1.140585737711e+00 9.593609841470e-01 1.113790734213e+00 1.364200009871e+00 1.445722275270e+00 1.295808071013e+00 1.029604870415e+00 9.238704689458e-01 1.095088599431e+00 1.277771678048e+00 1.272227735319e+00 1.067032048274e+00 8.333002900840e-01 8.616975707495e-01 1.093546992365e+00 1.238554231245e+00 1.175922010815e+00 9.562481055844e-01 7.985229880106e-01 9.106628333936e-01 1.114806675854e+00 1.184711991596e+00 1.069657472428e+00 8.818779341670e-01 8.532058930170e-01 1.022390533280e+00 1.163528457432e+00 1.132648358936e+00 9.443130729090e-01 7.802612345737e-01 8.694531744138e-01 1.090277834421e+00 1.205069484616e+00 1.130091256719e+00 9.314730986291e-01 8.182718570267e-01 9.395415971739e-01 1.120154737054e+00 1.171717326364e+00 1.058572449338e+00 8.908962950205e-01 8.722409375922e-01 1.025803840712e+00 1.154169485176e+00 1.128820068407e+00 9.598466507978e-01 7.966627308244e-01 8.365709134930e-01 1.011334951619e+00 1.113994295964e+00 1.056051580164e+00 8.793656889538e-01 7.452276946585e-01 8.048785710926e-01 9.503434322753e-01 1.010905674595e+00 9.357709832471e-01 7.869177204582e-01 7.041305386737e-01 7.562097327657e-01 8.320006060345e-01 8.241176434396e-01 7.291882187558e-01 6.370661789565e-01 6.475556916071e-01 7.193523718453e-01 7.413975147092e-01 6.747000080540e-01 5.801786206987e-01 5.814117509835e-01 6.879230772041e-01 7.758184284335e-01 7.623996278732e-01 6.490817746795e-01 5.224796950641e-01 5.170081753924e-01 6.189671237162e-01 6.935627235637e-01 6.738236118655e-01 5.728610254178e-01 4.653340733934e-01 4.409440195052e-01 4.857306076076e-01 5.156966952362e-01 4.993072130783e-01 4.627147691125e-01 4.460678450753e-01 4.507423222508e-01 4.478248455182e-01 4.331357783849e-01 4.391029052231e-01 4.810581316033e-01 5.182572694661e-01 5.003109137275e-01 4.175137792238e-01 3.341545385712e-01 3.715331084461e-01 4.930286800491e-01 5.700908772908e-01 5.399063845352e-01 4.051067949242e-01 2.610501632809e-01 3.289890329812e-01 5.066411231462e-01 6.128854876401e-01 5.953583952785e-01 4.693305102056e-01 3.271545133904e-01 3.428741077448e-01 4.729932255484e-01 5.527124655068e-01 5.294503955230e-01 4.277542548313e-01 3.422044033811e-01 3.731319826869e-01 4.507665228922e-01 4.686734910875e-01 3.970010536772e-01 2.746293029399e-01 2.285413275694e-01 3.165639023783e-01 3.933645047603e-01 3.858961298495e-01 2.949356659662e-01 1.925895671907e-01 2.341903394561e-01 3.514205782045e-01 4.174220999846e-01 4.007624558250e-01 3.242505101369e-01 2.659833853568e-01 3.029397508822e-01 3.748514692319e-01 4.025910189300e-01 3.683630679394e-01 3.089326226084e-01 3.000748478541e-01 3.576477211897e-01 4.095045474879e-01 4.044826905092e-01 3.413938654488e-01 2.755801471574e-01 2.986586635922e-01 3.883507648107e-01 4.515608446166e-01 4.407118312086e-01 3.525146585737e-01 2.307508046372e-01 2.041462215667e-01 3.060063035550e-01 3.908061117755e-01 3.958188060759e-01 3.136806406649e-01 1.835487064886e-01 1.644766270304e-01 2.960329581798e-01 3.980800941288e-01 4.137736083827e-01 3.367523339879e-01 2.037776936011e-01 1.607970024038e-01 2.851455309245e-01 3.921610768407e-01 4.193906751113e-01 3.673992254397e-01 2.897254028426e-01 2.895542878555e-01 3.729528298343e-01 4.403654427080e-01 4.404421838072e-01 3.838240344281e-01 3.439203013485e-01 3.987543521806e-01 5.009154275876e-01 5.655702542488e-01 5.579033093468e-01 4.969985246967e-01 4.513439090460e-01 4.833475002972e-01 5.572771476585e-01 5.975089498142e-01 5.695957662441e-01 4.932827238715e-01 4.380648982152e-01 4.656645649078e-01 5.363337663163e-01 5.741945745859e-01 5.475885520467e-01 4.762377630017e-01 4.216792225652e-01 4.358206786284e-01 4.867078868757e-01 5.123582355958e-01 4.918516843928e-01 4.525164578217e-01 4.454394860245e-01 4.816812665907e-01 5.127526103699e-01 4.919436244607e-01 4.142965923147e-01 3.371189491353e-01 3.647895706986e-01 4.789030551664e-01 5.705838427783e-01 5.783230082894e-01 4.938801108734e-01 3.724266059647e-01 3.588446850060e-01 4.945963309845e-01 6.322347518035e-01 6.809314488266e-01 6.202322382730e-01 4.943986754236e-01 4.302914225314e-01 5.223941209160e-01 6.554556021583e-01 7.118229732742e-01 6.581589543451e-01 5.390545237734e-01 4.833157202228e-01 5.765206486427e-01 7.053275554237e-01 7.544978668580e-01 6.952002911941e-01 5.823379761565e-01 5.446661638705e-01 6.383637918443e-01 7.486422346524e-01 7.757693314942e-01 7.080575443137e-01 6.182887312898e-01 6.170051733327e-01 7.002737119880e-01 7.548633683442e-01 7.131818106236e-01 6.053187356262e-01 5.635597721676e-01 6.720679972743e-01 8.076241896748e-01 8.404680837664e-01 7.357118330846e-01 5.728287563835e-01 5.647518573372e-01 7.571299318929e-01 9.333244921397e-01 9.619858378526e-01 8.272911183786e-01 6.335806853618e-01 6.182033966670e-01 8.152983067029e-01 9.857973751638e-01 9.975991637128e-01 8.478557365914e-01 6.628979369632e-01 6.769918269079e-01 8.765802073390e-01 1.032308800995e+00 1.034884359963e+00 9.055132492279e-01 7.848177016051e-01 8.383422490420e-01 1.005223508978e+00 1.113646986688e+00 1.090626925170e+00 9.816815008723e-01 9.234131095450e-01 1.006601321444e+00 1.141138027132e+00 1.196946159838e+00 1.130638125431e+00 1.000502624887e+00 9.361587164021e-01 1.007287022667e+00 1.126141912213e+00 1.185337388455e+00 1.159698314513e+00 1.101051777468e+00 1.084207190167e+00 1.125644067271e+00 1.173094026387e+00 1.181213092977e+00 1.158122420357e+00 1.148685961653e+00 1.178897654531e+00 1.222881251161e+00 1.236610719640e+00 1.204971119736e+00 1.152543187497e+00 1.118576558502e+00 1.118223340405e+00 1.132790400722e+00 1.139438300241e+00 1.134781635724e+00 1.128735418488e+00 1.126571265282e+00 1.124922051719e+00 1.122909107837e+00 1.126094240141e+00 1.133397199781e+00 1.128206372199e+00 1.094847726157e+00 1.046950740571e+00 1.031572761461e+00 1.078946106120e+00 1.148117051301e+00 1.160927259414e+00 1.073898076193e+00 9.250908150403e-01 8.487514326037e-01 9.479578578117e-01 1.117052399553e+00 1.200819791129e+00 1.137560833788e+00 9.809786311436e-01 8.973255481813e-01 1.006027000699e+00 1.180700652357e+00 1.253295297687e+00 1.171608414709e+00 1.015803398544e+00 9.713587056184e-01 1.113175611359e+00 1.276417444357e+00 1.303673186030e+00 1.164985882298e+00 9.734453062547e-01 9.502320930682e-01 1.132928107732e+00 1.304259339203e+00 1.309911126917e+00 1.138468200639e+00 9.252271821042e-01 9.101981662706e-01 1.103426212870e+00 1.264046906131e+00 1.247263290294e+00 1.053858801393e+00 8.269603287971e-01 8.122134250302e-01 1.000975504153e+00 1.145803517419e+00 1.118715247611e+00 9.319405998778e-01 7.254151216161e-01 7.185194807027e-01 8.845458292120e-01 1.007993148597e+00 9.949466389801e-01 8.773111669767e-01 7.780307226774e-01 8.076396458572e-01 9.100178182384e-01 9.670026431613e-01 9.416589663428e-01 8.874640116946e-01 8.926405566150e-01 9.706936340476e-01 1.043585795315e+00 1.042343722363e+00 9.637854232749e-01 8.749047560167e-01 8.702145533885e-01 9.638101765690e-01 1.072800606116e+00 1.120298153228e+00 1.082475654977e+00 9.887488664853e-01 9.121383582662e-01 9.271514917768e-01 1.030000450190e+00 1.142786321913e+00 1.191310146559e+00 1.143689873962e+00 1.023061130718e+00 9.149738090258e-01 9.242679024227e-01 1.044133762269e+00 1.158202718075e+00 1.171093653577e+00 1.058659780617e+00 8.781726247437e-01 7.706126201877e-01 8.429682515671e-01 9.939612008572e-01 1.078575706377e+00 1.040973795983e+00 9.124313327994e-01 7.967895523030e-01 8.008665728612e-01 8.958091470251e-01 9.693099436599e-01 9.622368930743e-01 8.916697130912e-01 8.271200655657e-01 8.283078863521e-01 8.745262414454e-01 8.975090155510e-01 8.581227554802e-01 7.724232585838e-01 7.022425850502e-01 7.056811122606e-01 7.664200499574e-01 8.188618019907e-01 8.196382574779e-01 7.683965733931e-01 7.008162376835e-01 6.660397307159e-01 6.826008249498e-01 7.186046514458e-01 7.314422388232e-01 7.044773326661e-01 6.536780363496e-01 6.142003013830e-01 6.067154595969e-01 6.118659427835e-01 5.945462042688e-01 5.436775801511e-01 4.888056011195e-01 4.798236535771e-01 5.196283320478e-01 5.525724744747e-01 5.332078243713e-01 4.647572476588e-01 4.073978101162e-01 4.300973740763e-01 4.968292454735e-01 5.194755164948e-01 4.543875105287e-01 3.220025046818e-01 2.454614961971e-01 3.451422190442e-01 4.616285225537e-01 4.809379206492e-01 3.756043626288e-01 1.755667695619e-01 1.367335912590e-01 3.488035511836e-01 4.800987214157e-01 4.745926056341e-01 3.297623914575e-01 9.389912813895e-02 2.013627933421e-01 4.212615463497e-01 5.251625961184e-01 4.792002569889e-01 2.960599036778e-01 3.429690736851e-02 2.427863212329e-01 4.368871970359e-01 4.975952882003e-01 4.087747101494e-01 2.051357739754e-01 1.172948421853e-01 3.353641387030e-01 4.744121078600e-01 4.744541176717e-01 3.421282527261e-01 1.746412457751e-01 2.670739669405e-01 4.467222615314e-01 5.231401727469e-01 4.597520153540e-01 2.892757887059e-01 1.877732373209e-01 3.478343842852e-01 4.939285166770e-01 5.146457468185e-01 3.977047119230e-01 1.975639523366e-01 1.804254153055e-01 3.673190379001e-01 4.713715696132e-01 4.393350524840e-01 2.843789962790e-01 1.032941746104e-01 2.328914524469e-01 3.893396851595e-01 4.301918878214e-01 3.409697316016e-01 1.638037005460e-01 1.419866285654e-01 3.180729519857e-01 4.163663454399e-01 3.909070027519e-01 2.529173327022e-01 8.953722422693e-02 2.124214114801e-01 3.591203662104e-01 4.072613682308e-01 3.509982329798e-01 2.436490607432e-01 2.170173401406e-01 2.982817428469e-01 3.554221363022e-01 3.499782033356e-01 3.301047249320e-01 3.671576652058e-01 4.335097333992e-01 4.465472041532e-01 3.708489197008e-01 2.710016724136e-01 3.433771255149e-01 5.332286319214e-01 6.643289899568e-01 6.603152025306e-01 5.198846434381e-01 3.566216447195e-01 4.391364147279e-01 6.711071202131e-01 8.214649937889e-01 8.089671245479e-01 6.430682648212e-01 4.415216342564e-01 4.604480466684e-01 6.549147109206e-01 7.767805452623e-01 7.395623791061e-01 5.684090275683e-01 4.162266156051e-01 5.052015706343e-01 6.910517270541e-01 7.772334842945e-01 7.132770868249e-01 5.513042147223e-01 4.618218044905e-01 5.797586923445e-01 7.454181744044e-01 8.211406863946e-01 7.837832567613e-01 6.870363184068e-01 6.257747275654e-01 6.468021375824e-01 6.981990056880e-01 7.288821442675e-01 7.470421436377e-01 7.839832607269e-01 8.355286922913e-01 8.622739057665e-01 8.414716800413e-01 8.018937089908e-01 8.081750048665e-01 8.843250279310e-01 9.781209410051e-01 1.029843997929e+00 1.025787502458e+00 9.974319965858e-01 9.848531127683e-01 9.928573899182e-01 9.953847926899e-01 9.825819986836e-01 9.820834510592e-01 1.022444361009e+00 1.082603729927e+00 1.107842640440e+00 1.068769035676e+00 9.968529622883e-01 9.694260147877e-01 1.024200412495e+00 1.102994286893e+00 1.129676357105e+00 1.090040205167e+00 1.041575867546e+00 1.053181316682e+00 1.110212268074e+00 1.129779073677e+00 1.063363944308e+00 9.577235711730e-01 9.392974370400e-01 1.055481126226e+00 1.184949452352e+00 1.200796291861e+00 1.075883783071e+00 9.120424593742e-01 9.069905891917e-01 1.086524963321e+00 1.254775772248e+00 1.276276065316e+00 1.149913044662e+00 1.006502180933e+00 1.027407451075e+00 1.191920662746e+00 1.316999954289e+00 1.300842456785e+00 1.177967663930e+00 1.092631285253e+00 1.155258231204e+00 1.278438240220e+00 1.315886633289e+00 1.228177731889e+00 1.112830892189e+00 1.126840420652e+00 1.266759092687e+00 1.367348356756e+00 1.317709214520e+00 1.150453502415e+00 1.050469431820e+00 1.176092311422e+00 1.389195121595e+00 1.477702200464e+00 1.362945185030e+00 1.128917914008e+00 1.023150740374e+00 1.193084083639e+00 1.416680304764e+00 1.472414035919e+00 1.312461188285e+00 1.067987371071e+00 1.023632595785e+00 1.245010406578e+00 1.453363947742e+00 1.459634274348e+00 1.258722081388e+00 1.032230495331e+00 1.071506798792e+00 1.332615485966e+00 1.523497338552e+00 1.499295061734e+00 1.291655570547e+00 1.098221036606e+00 1.153232710809e+00 1.370129407076e+00 1.503108308171e+00 1.449566910590e+00 1.272510784436e+00 1.162652355570e+00 1.251683481556e+00 1.413409125183e+00 1.472839957497e+00 1.387419798309e+00 1.254952826305e+00 1.234865534449e+00 1.350412263475e+00 1.459575209497e+00 1.454430844554e+00 1.351492076340e+00 1.270436889534e+00 1.309939727087e+00 1.409539348926e+00 1.440156513131e+00 1.354254804690e+00 1.227982753123e+00 1.205938362807e+00 1.318252478887e+00 1.428687532314e+00 1.416207454015e+00 1.276506508304e+00 1.133073858452e+00 1.150494231380e+00 1.307877264614e+00 1.432397930722e+00 1.416950351717e+00 1.278130842397e+00 1.141101830855e+00 1.143672485944e+00 1.257132821682e+00 1.338079402856e+00 1.308006877679e+00 1.197239600639e+00 1.110142561230e+00 1.120254876278e+00 1.176052117954e+00 1.182808000965e+00 1.114897585710e+00 1.034361753847e+00 1.027724193784e+00 1.091086249115e+00 1.134600663762e+00 1.096471461832e+00 9.992056913183e-01 9.365272151357e-01 9.763095758349e-01 1.061847802918e+00 1.093314094478e+00 1.033093175701e+00 9.271611818066e-01 8.727299036828e-01 9.126767691513e-01 9.758872293076e-01 9.820731871355e-01 9.235444140396e-01 8.645841823837e-01 8.752257053740e-01 9.354801096664e-01 9.637630597158e-01 9.170554224088e-01 8.336004473851e-01 8.135534022437e-01 9.006817519818e-01 1.009077183277e+00 1.038341109013e+00 9.566848126875e-01 8.191400513167e-01 7.585957303240e-01 8.519452233022e-01 9.951946172534e-01 1.064460848653e+00 1.016857524601e+00 8.919677901760e-01 7.992228908179e-01 8.347574087535e-01 9.507488856795e-01 1.035164690880e+00 1.032717749203e+00 9.591068941498e-01 8.821553662819e-01 8.714086496396e-01 9.244866952734e-01 9.779221128513e-01 9.828325823925e-01 9.361447806472e-01 8.718091505932e-01 8.324199702373e-01 8.325374218588e-01 8.504597971721e-01 8.587124074296e-01 8.477884832088e-01 8.239614394000e-01 7.961692662035e-01 7.689637720702e-01 7.472777838507e-01 7.421913243538e-01 7.623150581241e-01 7.970563308471e-01 8.174992023692e-01 7.970364000368e-01 7.322887946340e-01 6.553137314290e-01 6.247190546241e-01 6.674682059814e-01 7.363374101771e-01 7.656063014015e-01 7.230306984202e-01 6.243369033826e-01 5.396083376989e-01 5.566848987664e-01 6.593027260053e-01 7.524754780561e-01 7.747467029689e-01 7.181467371847e-01 6.251947943259e-01 5.772181580482e-01 6.216234312413e-01 7.039563659083e-01 7.473397804064e-01 7.177143352550e-01 6.272389400739e-01 5.263909745650e-01 4.787555398643e-01 4.943047630196e-01 5.173628494240e-01 5.042729828704e-01 4.560778204942e-01 4.079586133545e-01 3.941490594459e-01 4.041329212899e-01 4.006490379954e-01 3.689226053574e-01 3.323357109197e-01 3.304502219725e-01 3.607030365578e-01 3.770263538451e-01 3.455105135178e-01 2.675917886227e-01 1.902829036930e-01 1.959883067526e-01 2.526081280805e-01 2.736130650858e-01 2.322907932273e-01 1.566586215976e-01 1.577101132948e-01 2.500671775044e-01 3.193642847329e-01 3.200773173308e-01 2.566304931292e-01 1.994627166007e-01 2.589867554102e-01 3.674961365645e-01 4.267662931230e-01 3.997400029636e-01 2.933849569954e-01 1.760472209307e-01 2.137410882342e-01 3.302138657145e-01 3.870641312950e-01 3.505646659251e-01 2.425045061296e-01 1.788963044185e-01 2.829717260762e-01 4.002829490576e-01 4.375762038128e-01 3.741690937116e-01 2.396515486621e-01 1.720204557214e-01 2.966516257263e-01 4.196108195112e-01 4.535794445428e-01 3.824038306777e-01 2.320325396734e-01 1.156993183754e-01 2.315103398675e-01 3.502921910492e-01 3.822233284731e-01 3.212007626315e-01 2.103294210953e-01 1.844368163522e-01 2.902583930184e-01 3.811367033589e-01 4.016379119398e-01 3.579800551908e-01 3.047561140209e-01 3.156731366694e-01 3.763947183478e-01 4.131056717919e-01 3.893547163537e-01 3.206098481323e-01 2.782864648591e-01 3.255116562803e-01 4.010995487808e-01 4.283605039247e-01 3.826695737294e-01 2.954034237411e-01 2.734776907936e-01 3.722605814514e-01 4.823973543813e-01 5.234749548409e-01 4.707867734068e-01 3.463088528200e-01 2.433981228032e-01 2.990116958753e-01 4.131910961086e-01 4.615873841164e-01 4.080398417386e-01 2.692038395529e-01 1.467597127500e-01 2.438112886574e-01 3.730885164925e-01 4.145446219422e-01 3.530942435256e-01 2.465078518393e-01 2.690380925862e-01 4.190325084219e-01 5.312044452699e-01 5.363965971818e-01 4.324517850442e-01 2.991247164353e-01 3.287397826554e-01 4.848057141489e-01 5.850274055118e-01 5.616353586897e-01 4.267669888988e-01 2.999955817053e-01 3.861786556597e-01 5.538959456525e-01 6.313052780502e-01 5.744993993215e-01 4.384658242502e-01 4.150312297508e-01 5.866215790974e-01 7.541649784536e-01 7.921932824109e-01 6.785602009011e-01 4.994113110849e-01 4.895484276433e-01 6.893403554238e-01 8.576704349262e-01 8.707108795631e-01 7.218109059210e-01 5.308629623341e-01 5.607980530839e-01 7.845730925493e-01 9.468675729882e-01 9.400512226131e-01 7.832815616206e-01 6.363711555917e-01 7.253165427215e-01 9.506310650041e-01 1.089466576296e+00 1.051994536974e+00 8.701024732328e-01 7.084959945939e-01 7.765477608951e-01 9.778064654825e-01 1.097840048507e+00 1.052871526658e+00 8.796200421632e-01 7.282730243776e-01 7.682222527159e-01 9.232790422582e-01 1.018795113598e+00 9.920109005234e-01 8.864762286774e-01 8.120178119038e-01 8.403737756429e-01 9.137579160045e-01 9.467197314991e-01 9.228843441869e-01 8.867230170020e-01 8.826416865302e-01 8.981814282087e-01 8.904067713977e-01 8.513638275828e-01 8.239436425283e-01 8.469193575799e-01 8.907550423847e-01 8.928943668527e-01 8.347932217337e-01 7.746070793944e-01 8.000378309390e-01 8.990522225923e-01 9.685129070774e-01 9.401660500263e-01 8.391871367485e-01 7.898980710697e-01 8.904136296848e-01 1.047584992534e+00 1.118117292867e+00 1.041607589611e+00 8.644948192024e-01 7.503735642153e-01 8.415489799357e-01 1.012953407860e+00 1.089216763263e+00 1.011187683404e+00 8.324982424506e-01 7.111724783862e-01 7.750628619856e-01 9.097635769044e-01 9.648084195575e-01 9.074632020209e-01 8.092089571212e-01 7.868741346208e-01 8.588831654449e-01 9.237835646649e-01 9.085079350694e-01 8.289193976304e-01 7.696833825682e-01 7.926246907788e-01 8.477203286056e-01 8.515947532208e-01 7.839339400067e-01 7.003898627720e-01 6.791643611220e-01 7.133854980861e-01 7.224681018454e-01 6.678889432259e-01 6.017505428359e-01 6.223837041346e-01 7.196109550592e-01 7.817475826709e-01 7.402078322981e-01 6.228710040362e-01 5.697809138307e-01 6.854921528321e-01 8.425953714969e-01 8.998898186543e-01 8.171297858837e-01 6.630949592182e-01 6.198700494434e-01 7.657227825561e-01 9.280700433700e-01 9.740953451254e-01 8.886540606153e-01 7.647334212981e-01 7.582361562977e-01 8.848259833107e-01 9.988932525661e-01 1.004820222873e+00 9.122810258988e-01 8.203502867865e-01 8.345209850567e-01 9.217292636594e-01 9.674427602624e-01 9.176846069423e-01 8.111977372050e-01 7.516379079713e-01 7.946471186236e-01 8.656333889379e-01 8.778131877984e-01 8.220400940500e-01 7.622022039380e-01 7.676147833643e-01 8.193250395824e-01 8.449765786446e-01 8.177208881985e-01 7.826777041650e-01 8.044587468001e-01 8.710344750612e-01 9.038159552922e-01 8.503398779528e-01 7.330187521552e-01 6.542539097653e-01 7.015356208700e-01 8.036758815206e-01 8.440665865046e-01 7.818137679218e-01 6.632031763287e-01 6.017634434229e-01 6.578342921739e-01 7.433180181577e-01 7.699555157262e-01 7.327051394610e-01 6.912810081067e-01 7.006321360380e-01 7.350261261626e-01 7.302401784149e-01 6.686175337278e-01 6.061424262453e-01 6.216402708756e-01 6.948576439996e-01 7.313760404399e-01 6.782504530157e-01 5.638271566702e-01 5.011475954560e-01 5.702476518723e-01 6.719892412972e-01 6.973435380004e-01 6.261090903699e-01 5.268434396042e-01 5.191162605715e-01 6.048858410383e-01 6.653171607718e-01 6.345390550966e-01 5.389131221639e-01 4.861079181653e-01 5.450662508987e-01 6.208219139488e-01 6.122813010472e-01 5.070687583537e-01 3.995168484811e-01 4.431466307430e-01 5.708237519936e-01 6.251538074382e-01 5.503349226405e-01 3.944902701216e-01 3.534214027704e-01 5.115016578725e-01 6.478076322330e-01 6.446952531207e-01 4.965671874413e-01 3.317819551090e-01 4.331711204102e-01 6.537621097651e-01 7.621507044354e-01 6.859597501810e-01 4.444575035083e-01 2.220644801793e-01 4.397739924978e-01 6.985285836311e-01 7.900358967443e-01 6.748296629224e-01 3.977871917445e-01 2.190957136425e-01 4.937637565702e-01 7.367741129522e-01 7.986530607058e-01 6.643568197965e-01 4.126513798657e-01 3.277856762966e-01 5.502397382294e-01 7.296612600861e-01 7.402533282817e-01 5.820415191867e-01 3.612269261147e-01 3.694343491477e-01 5.809465810408e-01 7.197466221997e-01 7.086564169362e-01 5.728788933473e-01 4.332887838127e-01 4.650621971899e-01 6.044948139567e-01 6.906416495793e-01 6.746501468506e-01 5.892938453748e-01 5.167287143713e-01 5.172148824302e-01 5.521662058901e-01 5.570121442100e-01 5.192567616945e-01 4.730058664009e-01 4.553778543065e-01 4.606323549903e-01 4.594199258888e-01 4.462583151032e-01 4.409195345672e-01 4.516942193706e-01 4.587262374142e-01 4.472575642445e-01 4.380997947573e-01 4.666072951198e-01 5.205964040513e-01 5.441718970828e-01 4.962902531338e-01 3.879738527197e-01 3.167431028200e-01 3.928456520227e-01 5.126092771423e-01 5.550594228803e-01 4.813580930307e-01 3.309941739015e-01 2.873474771890e-01 4.539372737886e-01 6.171382294350e-01 6.697366926329e-01 5.959755062146e-01 4.561851668543e-01 4.031933838269e-01 5.096230872048e-01 6.241346216730e-01 6.442638674495e-01 5.643868749675e-01 4.595267049729e-01 4.509411888803e-01 5.332846828451e-01 5.862986389283e-01 5.499857216479e-01 4.500753327042e-01 3.946675723655e-01 4.642387165778e-01 5.641843315074e-01 5.974251520588e-01 5.457268699685e-01 4.590767414240e-01 4.294509795449e-01 4.792904568470e-01 5.268842592435e-01 5.142000623684e-01 4.473984951911e-01 3.819090691536e-01 3.696012052485e-01 3.832203066996e-01 3.660017627977e-01 3.144470006548e-01 2.925868035988e-01 3.487041271724e-01 4.209713311997e-01 4.454884216550e-01 4.175797244630e-01 3.929445179377e-01 4.355964060638e-01 5.169800637960e-01 5.639658731159e-01 5.434289737840e-01 4.813769705251e-01 4.538687130270e-01 5.033848165351e-01 5.680689095521e-01 5.753634651070e-01 5.067210036108e-01 4.079381456238e-01 3.817206847603e-01 4.597566714196e-01 5.462497800880e-01 5.747930255748e-01 5.408086379345e-01 4.822259444040e-01 4.509203505011e-01 4.660935196615e-01 5.047989633902e-01 5.451791622354e-01 5.777956879526e-01 5.871884526065e-01 5.495228941907e-01 4.541556547291e-01 3.373617597186e-01 3.150234631449e-01 4.199361831135e-01 5.156198687823e-01 5.152839941279e-01 4.019535714793e-01 2.381339619447e-01 2.618082583183e-01 4.460437861350e-01 5.672324292168e-01 5.606999734948e-01 4.410730254958e-01 3.257013729599e-01 4.015708673643e-01 5.579149387374e-01 6.281165662906e-01 5.616709619051e-01 3.933404017526e-01 2.881657911156e-01 4.141947474938e-01 5.583758505429e-01 5.825143993842e-01 4.720494018647e-01 3.198602414734e-01 3.611585600179e-01 5.442458126706e-01 6.588903759315e-01 6.410415978264e-01 5.255028288123e-01 4.504607737817e-01 5.348549175330e-01 6.568586687088e-01 6.831734311186e-01 5.879455956646e-01 4.545793502588e-01 4.616451869454e-01 6.004237431833e-01 6.913441385120e-01 6.548724609739e-01 5.266362553026e-01 4.696545761772e-01 5.982298137111e-01 7.518773881964e-01 7.943529026037e-01 7.092670897707e-01 6.007767051761e-01 6.440474275515e-01 8.091872005635e-01 9.182807055851e-01 8.800243158360e-01 7.172963683348e-01 5.853031297686e-01 6.675647988582e-01 8.397723551428e-01 9.067713267630e-01 8.059920734178e-01 6.021196622481e-01 5.202849269676e-01 6.907619348367e-01 8.743001189222e-01 9.144238806482e-01 8.029751551483e-01 6.613694514468e-01 6.867685739469e-01 8.507624603042e-01 9.592250724849e-01 9.230688778372e-01 7.836973607134e-01 7.021616639001e-01 7.969906267807e-01 9.364535122215e-01 9.656279243156e-01 8.519476628194e-01 6.966108836532e-01 6.980720174582e-01 8.603286740817e-01 9.841199840196e-01 9.589105444710e-01 8.036045361314e-01 6.674112309298e-01 7.272029521555e-01 8.881808644622e-01 9.644948929687e-01 8.960578374862e-01 7.479304616347e-01 6.820483073654e-01 7.693748758209e-01 8.661004151654e-01 8.542271579190e-01 7.454034094326e-01 6.728870154788e-01 7.512785600924e-01 8.753935152103e-01 8.992328631207e-01 7.903194981243e-01 6.583492493334e-01 7.035928576376e-01 8.891305367915e-01 1.005506857042e+00 9.458836531900e-01 7.344014149333e-01 5.657464869739e-01 6.925462015315e-01 9.191742839180e-01 1.001344047917e+00 8.704911232034e-01 6.033195607775e-01 5.061311530822e-01 7.523872208824e-01 9.811555734102e-01 1.004029345566e+00 8.042903816115e-01 5.319853924786e-01 5.877010600490e-01 9.010591018445e-01 1.103533047736e+00 1.072092690288e+00 8.304988128075e-01 5.747466807304e-01 6.674500431750e-01 9.486531786140e-01 1.099386009752e+00 1.031249750551e+00 8.059220737194e-01 6.483350662156e-01 7.745177238012e-01 9.813087229780e-01 1.056894342946e+00 9.730472738709e-01 8.486236734971e-01 8.687231767086e-01 1.021551556030e+00 1.126972915907e+00 1.088582987466e+00 9.506570846276e-01 8.809875270091e-01 9.894343339010e-01 1.140530951003e+00 1.171356556529e+00 1.041713491427e+00 8.524095696376e-01 8.157825222291e-01 9.715711027608e-01 1.108247905200e+00 1.085910556852e+00 9.118125863095e-01 7.468555256030e-01 8.118870364965e-01 1.015843498710e+00 1.131354724583e+00 1.070325289820e+00 8.863726349875e-01 7.710845754359e-01
 6.417093317720e-01 5.995977121992e-01 5.521764307762e-01 5.238260098119e-01 5.261168453531e-01 5.386256843379e-01 5.343782854824e-01 5.003213309780e-01 4.665703787509e-01 4.746626072833e-01 5.178240474155e-01 5.469703913821e-01 5.332229117389e-01 5.008460039627e-01 4.993798241634e-01 5.285895075533e-01 5.314296208887e-01 4.678858728846e-01 3.599498446527e-01 3.103147537565e-01 3.842550159301e-01 4.737008970736e-01 4.961698989608e-01 4.425564445363e-01 3.526570140699e-01 2.901838613835e-01 2.822310275942e-01 2.915460873164e-01 2.986525650240e-01 3.216403529490e-01 3.632368721774e-01 3.952876149852e-01 3.957305246922e-01 3.694061214989e-01 3.401932316971e-01 3.252548612913e-01 3.206230603973e-01 3.212618424089e-01 3.340634954454e-01 3.574929632375e-01 3.719582865096e-01 3.654400296444e-01 3.577736808609e-01 3.851744683857e-01 4.427683345101e-01 4.851319535949e-01 4.799236548896e-01 4.359561860535e-01 4.325261320763e-01 4.660074884293e-01 4.766059866190e-01 4.630136863776e-01 4.239887811496e-01 4.333517312842e-01 5.003003861362e-01 5.482229674326e-01 5.263082730354e-01 4.530037392735e-01 4.251287669653e-01 4.971059035807e-01 5.726966497924e-01 5.623301554008e-01 4.630458640314e-01 3.752335474381e-01 4.285191364563e-01 5.378427238971e-01 5.754232061127e-01 5.204909302592e-01 4.508041414489e-01 4.766581947569e-01 5.628322319090e-01 5.984218499125e-01 5.475156263815e-01 4.655247458140e-01 4.573229731684e-01 5.253070122765e-01 5.709427692614e-01 5.484513440891e-01 4.912808791969e-01 4.687126247755e-01 4.915581680476e-01 5.024237475777e-01 4.735386748458e-01 4.406635853927e-01 4.508214329412e-01 4.820161442601e-01 4.814414669640e-01 4.458334611652e-01 4.301766350817e-01 4.682924779858e-01 5.076218906608e-01 4.907211878304e-01 4.271741279669e-01 3.992084441571e-01 4.504830582674e-01 5.256110971704e-01 5.551315404816e-01 5.079215791454e-01 4.059181979099e-01 3.446413369101e-01 3.815787640137e-01 4.268283440145e-01 4.106309844353e-01 3.625398743910e-01 3.685351267413e-01 4.312196658271e-01 4.688104255831e-01 4.472097009047e-01 4.043450052878e-01 3.996261865946e-01 4.189636886001e-01 4.021565175161e-01 3.448391972429e-01 3.264689087346e-01 3.913477709363e-01 4.490561570763e-01 4.292665101300e-01 3.570105225967e-01 3.574804955456e-01 4.653044989932e-01 5.496901860920e-01 5.366569785528e-01 4.615770414280e-01 4.614445457726e-01 5.797335901033e-01 6.800501620206e-01 6.703427011389e-01 5.658664801144e-01 4.898169547321e-01 5.486231012509e-01 6.363305316383e-01 6.334171683000e-01 5.439078938995e-01 4.927385042551e-01 5.733044786982e-01 6.696300961179e-01 6.701129466847e-01 5.877907059281e-01 5.624076878199e-01 6.757849589042e-01 8.130682059469e-01 8.600586749950e-01 7.792643356421e-01 6.262492088891e-01 5.545229561507e-01 6.571166240461e-01 7.953860154593e-01 8.425076718618e-01 7.758944069245e-01 6.358709805757e-01 5.419833318565e-01 6.171954511651e-01 7.031607353896e-01 7.027037426523e-01 6.580964422156e-01 6.731753334737e-01 7.513680432138e-01 8.010762721058e-01 7.898678087188e-01 7.829831471542e-01 8.471134180506e-01 9.336510534299e-01 9.516371762759e-01 8.819714905854e-01 7.985892415479e-01 7.886621075375e-01 8.212105979829e-01 8.062730133425e-01 7.432451511317e-01 7.372240418648e-01 8.300376895214e-01 8.981297518771e-01 8.253011099873e-01 6.214484286879e-01 5.011049879021e-01 6.742746939135e-01 8.740336544460e-01 8.922778976225e-01 7.073488207215e-01 4.828421983013e-01 5.556190130315e-01 7.737583449659e-01 8.412086551286e-01 7.030443478631e-01 4.982833990338e-01 5.395016144123e-01 7.362575572045e-01 7.970783548963e-01 6.503169163407e-01 4.207118311373e-01 4.641157394200e-01 6.828645866994e-01 7.561249752994e-01 6.226712469556e-01 4.348518268529e-01 5.379162915878e-01 7.717080064880e-01 8.466978709732e-01 6.996714730482e-01 4.495800263152e-01 4.587153239831e-01 6.813560796761e-01 7.688777341685e-01 6.452056908924e-01 4.462734752762e-01 5.138956967734e-01 7.361521800568e-01 8.151122359056e-01 6.933572660467e-01 5.225836356940e-01 6.026391465113e-01 8.086851131224e-01 8.675027313991e-01 7.173237179042e-01 5.051374817378e-01 5.686982139665e-01 7.876543186828e-01 8.554927292370e-01 7.066898232160e-01 4.918134727048e-01 5.627181127072e-01 7.909709706288e-01 8.680006343925e-01 7.401317523049e-01 5.775101411844e-01 6.754823512290e-01 8.888649950512e-01 9.499548980154e-01 8.100410552391e-01 6.399218627437e-01 7.267104687877e-01 9.316874110949e-01 1.023369935744e+00 9.439651857652e-01 7.566445180127e-01 6.538001543009e-01 7.744683620229e-01 9.420466800800e-01 9.829832312278e-01 8.498684037889e-01 6.489652457607e-01 6.729573676739e-01 8.892357683224e-01 9.932730225651e-01 8.875697114093e-01 6.906311205688e-01 6.865718495449e-01 8.680492951920e-01 9.621437169477e-01 8.889777012251e-01 7.871115090810e-01 8.578340977968e-01 1.008214912182e+00 1.026527185276e+00 8.718162732837e-01 7.367575558808e-01 8.698366259913e-01 1.085091273495e+00 1.123974613397e+00 9.424534205179e-01 7.355978061056e-01 8.250956547937e-01 1.051391827119e+00 1.101577762762e+00 9.088905335971e-01 6.707196953193e-01 7.748037340424e-01 1.046382421886e+00 1.135373726017e+00 9.736754825863e-01 7.520315082531e-01 8.276098794207e-01 1.071749641025e+00 1.146491540495e+00 9.757753467549e-01 7.643774883093e-01 8.838529138633e-01 1.167133536758e+00 1.268867747195e+00 1.109953806318e+00 8.751468518427e-01 9.286522224371e-01 1.183885494215e+00 1.281815540560e+00 1.104772205136e+00 8.044145832305e-01 8.059161150006e-01 1.103849906933e+00 1.277660416034e+00 1.183083486965e+00 9.251663331019e-01 8.108340811420e-01 9.512623691992e-01 1.039332392088e+00 9.074343361451e-01 6.635493817559e-01 6.723851374593e-01 9.200388173609e-01 1.040310105536e+00 9.126374613991e-01 6.562927841105e-01 6.351982009779e-01 8.687115362707e-01 9.873741910571e-01 8.662687899607e-01 6.190648986746e-01 5.989545874646e-01 8.241462607204e-01 9.398893194197e-01 8.383163486595e-01 6.539104999398e-01 6.930267683025e-01 8.992864874983e-01 9.768882150669e-01 8.356033476168e-01 6.156881915040e-01 6.592624737696e-01 8.950399103351e-01 9.987924073531e-01 8.803578043051e-01 6.619083317450e-01 6.447544651644e-01 8.303867990049e-01 9.256173718341e-01 8.381305198895e-01 6.854250798162e-01 6.928869348126e-01 8.233886953477e-01 8.648764690869e-01 7.762318529230e-01 7.145135987790e-01 8.247716252889e-01 9.589016030933e-01 9.442169308879e-01 7.803356730560e-01 6.617675418050e-01 7.643247264098e-01 8.924120163686e-01 8.567495577096e-01 6.929244113819e-01 6.627807062405e-01 8.578225132869e-01 9.929526071036e-01 9.073707726327e-01 6.791052512478e-01 6.696810202711e-01 9.457102327352e-01 1.117850359747e+00 1.013797848537e+00 7.198369473828e-01 6.781486250182e-01 1.020139837057e+00 1.255428501422e+00 1.173910734379e+00 8.329757208504e-01 6.512188923594e-01 9.688965889830e-01 1.252092654818e+00 1.218990785648e+00 9.119923712247e-01 7.347704312742e-01 1.040510253560e+00 1.351699692198e+00 1.402062654021e+00 1.258509151882e+00 1.079944676942e+00 1.122213454250e+00 1.358791568190e+00 1.539542053954e+00 1.523446023191e+00 1.335056684441e+00 1.161843699680e+00 1.223782828607e+00 1.420816915816e+00 1.467881368027e+00 1.298702930400e+00 1.012951136295e+00 1.014824202432e+00 1.294911222233e+00 1.442355653857e+00 1.299276549539e+00 1.009648439211e+00 9.721052490142e-01 1.226026627769e+00 1.366821767053e+00 1.224007113833e+00 9.370496130591e-01 9.177319233164e-01 1.189700329645e+00 1.329613282995e+00 1.161461066186e+00 8.042587055592e-01 7.298651497072e-01 1.041246580804e+00 1.221743632385e+00 1.085827680421e+00 7.685473142033e-01 7.657937734233e-01 1.116779082579e+00 1.319329754655e+00 1.199004831173e+00 8.763079392350e-01 8.047079476657e-01 1.117155534303e+00 1.327983811235e+00 1.255885540329e+00 9.881521232691e-01 8.857800429575e-01 1.135628276055e+00 1.362954401055e+00 1.317399362614e+00 1.011207645332e+00 7.540800548869e-01 9.586241128271e-01 1.277960693314e+00 1.353562979273e+00 1.129641355086e+00 7.926520053624e-01 7.769155627186e-01 1.048105281883e+00 1.176251243730e+00 1.032981600130e+00 7.640162044816e-01 7.785392604632e-01 1.077861623652e+00 1.261023576306e+00 1.173004917351e+00 8.863627169689e-01 7.171927645701e-01 9.044454979361e-01 1.110462369568e+00 1.095960972549e+00 8.769198886679e-01 6.983310986573e-01 8.284928359851e-01 1.037482544761e+00 1.077905902523e+00 9.402089891650e-01 8.118269584148e-01 8.944292620147e-01 1.052511136806e+00 1.077263399307e+00 9.447941362979e-01 8.290155543117e-01 9.292903500736e-01 1.115620819063e+00 1.173785247596e+00 1.059011470244e+00 9.128670844418e-01 9.562140211158e-01 1.139999904523e+00 1.242702210432e+00 1.175614037522e+00 1.040472233121e+00 1.014496643073e+00 1.111399737801e+00 1.190881068144e+00 1.162918380871e+00 1.066593782067e+00 1.035836527834e+00 1.136720015642e+00 1.262334832060e+00 1.290034321144e+00 1.200148236278e+00 1.089225275965e+00 1.095025866223e+00 1.213837458586e+00 1.307442380103e+00 1.284408418453e+00 1.168485782431e+00 1.081210187816e+00 1.121788603367e+00 1.222906983667e+00 1.251550305207e+00 1.156878219691e+00 1.006921731048e+00 9.550150752186e-01 1.060323898382e+00 1.191915466574e+00 1.223908881306e+00 1.136420923124e+00 1.009352748073e+00 9.650141603442e-01 1.029435334960e+00 1.104069993328e+00 1.110446666141e+00 1.056327124244e+00 1.009307310441e+00 1.018663655642e+00 1.054483344635e+00 1.056099426626e+00 1.006303402708e+00 9.452290351045e-01 9.265768505402e-01 9.531939959992e-01 9.820044898585e-01 9.881734203160e-01 9.893589957416e-01 1.010627350369e+00 1.039536642234e+00 1.036782405449e+00 9.864017610219e-01 9.256657652086e-01 9.185796299847e-01 9.731926558203e-01 1.022655896151e+00 1.007527847770e+00 9.354142368990e-01 8.825042211040e-01 9.158195444529e-01 9.916265387358e-01 1.010918843315e+00 9.272933212135e-01 7.915914436290e-01 7.479789291469e-01 8.666688870887e-01 1.016463928019e+00 1.064185470965e+00 9.717973237242e-01 7.987408218825e-01 6.936152551187e-01 7.553414217590e-01 8.657977257305e-01 8.883233746635e-01 7.932143690994e-01 6.522214033016e-01 6.034916361309e-01 6.791018123689e-01 7.482269952601e-01 7.201371340154e-01 6.074337204090e-01 5.211848040879e-01 5.735127130898e-01 6.853859853324e-01 7.301471619116e-01 6.714892237350e-01 5.678141392783e-01 5.468141635600e-01 6.417341675165e-01 7.323143853131e-01 7.291690259916e-01 6.319037447068e-01 5.315023748793e-01 5.559944407919e-01 6.708730095326e-01 7.411212050044e-01 7.027476559498e-01 5.830334732057e-01 5.069064540936e-01 5.905468185555e-01 7.343887080751e-01 8.030760244926e-01 7.479944954853e-01 6.026593184535e-01 4.943933030865e-01 5.607665134178e-01 7.067163563903e-01 7.840449078249e-01 7.378623687906e-01 5.912938352647e-01 4.521228412309e-01 4.767980380889e-01 6.102407488883e-01 6.932466015814e-01 6.596233903179e-01 5.186213974430e-01 3.554061364950e-01 3.473635182545e-01 4.797103667353e-01 5.723272334430e-01 5.566673710532e-01 4.438675514164e-01 3.235081462896e-01 3.490629642309e-01 4.684312946793e-01 5.309705252843e-01 4.797956823134e-01 3.296892010419e-01 2.121534090305e-01 3.462311483110e-01 5.280815024415e-01 6.150818069289e-01 5.689180629239e-01 4.040728606690e-01 2.100893073224e-01 2.705478281441e-01 4.691232491355e-01 5.940476483879e-01 6.041319417929e-01 5.151445250327e-01 3.906690530462e-01 3.347248569054e-01 3.807945104893e-01 4.374309170493e-01 4.505862802662e-01 4.290826905971e-01 4.062450056403e-01 3.958297001580e-01 3.793426747688e-01 3.453804751995e-01 3.235644484318e-01 3.562282925888e-01 4.203304981943e-01 4.558158430036e-01 4.312305208176e-01 3.646022601035e-01 3.295841226993e-01 3.817156163024e-01 4.575048962383e-01 4.819940901418e-01 4.365880602159e-01 3.648828861982e-01 3.605129870245e-01 4.403207988922e-01 5.136776435108e-01 5.209573012669e-01 4.654738340726e-01 4.129116614124e-01 4.474803913810e-01 5.484712945477e-01 6.353565132089e-01 6.691570126053e-01 6.572921077071e-01 6.321783986000e-01 6.210006641899e-01 6.271582087682e-01 6.457774337167e-01 6.811651972579e-01 7.317948120098e-01 7.715471187434e-01 7.646789034515e-01 7.008768376991e-01 6.255960943073e-01 6.291281004563e-01 7.287039324795e-01 8.286375629811e-01 8.419852817738e-01 7.501997191828e-01 6.225449765734e-01 6.054309826605e-01 7.299828424607e-01 8.493534273024e-01 8.568383120773e-01 7.434446335190e-01 6.035801808512e-01 6.023125564940e-01 7.315276228213e-01 8.203825292726e-01 7.786847341486e-01 6.346421171008e-01 5.500064815813e-01 6.696596592062e-01 8.427596394499e-01 9.009608534369e-01 7.973097150106e-01 6.072052673836e-01 5.573033621136e-01 7.379939483520e-01 9.125601773332e-01 9.304375042702e-01 7.765878638086e-01 5.707636454829e-01 5.759406946848e-01 7.774961452970e-01 9.094604744166e-01 8.579017948174e-01 6.517666596055e-01 5.004266015052e-01 6.578359006313e-01 8.903160223440e-01 9.673902527854e-01 8.337370002134e-01 5.829258613458e-01 5.472598578044e-01 8.286245554868e-01 1.069988307957e+00 1.101062802345e+00 9.067281313373e-01 6.275103037552e-01 6.312773026095e-01 9.256290646264e-01 1.145274999922e+00 1.146745858600e+00 9.511556442979e-01 7.453626448261e-01 8.119504267247e-01 1.049493782851e+00 1.183008881173e+00 1.116367341745e+00 9.248509252492e-01 8.495583691163e-01 1.029305170966e+00 1.242168885917e+00 1.285183350787e+00 1.117494341219e+00 8.689880338047e-01 8.437489795365e-01 1.093326664078e+00 1.311293938506e+00 1.319903480067e+00 1.112543367714e+00 8.510362834545e-01 8.472119049698e-01 1.094814419301e+00 1.285261107269e+00 1.274146065432e+00 1.089942539253e+00 9.165540080144e-01 9.751375838854e-01 1.177771675498e+00 1.298632647490e+00 1.252465340940e+00 1.103015070306e+00 1.020791178901e+00 1.107058403532e+00 1.243124913019e+00 1.287417553698e+00 1.219053237146e+00 1.132659906057e+00 1.146330722298e+00 1.247114964780e+00 1.320370970421e+00 1.305231150622e+00 1.247145706267e+00 1.246921854555e+00 1.330584833589e+00 1.409488126378e+00 1.399591913536e+00 1.311688625520e+00 1.252277842417e+00 1.312337926845e+00 1.431879031984e+00 1.479444799944e+00 1.395424445706e+00 1.242141657029e+00 1.177421315712e+00 1.280102287060e+00 1.424923092390e+00 1.466303444606e+00 1.374789481694e+00 1.248165716377e+00 1.236988395503e+00 1.354689770894e+00 1.459133745831e+00 1.444252031985e+00 1.326991150048e+00 1.233122653723e+00 1.274241654649e+00 1.389479963879e+00 1.437752496083e+00 1.360390918609e+00 1.222171014146e+00 1.164790985118e+00 1.240944933737e+00 1.334815317553e+00 1.331978225947e+00 1.234385065514e+00 1.156421864347e+00 1.205423588708e+00 1.323729594198e+00 1.377264385509e+00 1.316828507653e+00 1.219762837088e+00 1.223663899705e+00 1.341217037207e+00 1.433201490893e+00 1.392174696987e+00 1.245224245516e+00 1.161506053345e+00 1.279259143778e+00 1.473031478138e+00 1.540059106126e+00 1.400819290957e+00 1.149111528724e+00 1.065051124690e+00 1.291383499163e+00 1.559526002762e+00 1.630106298314e+00 1.447257621841e+00 1.140892542704e+00 1.039143715146e+00 1.281015853774e+00 1.544106732343e+00 1.588890191464e+00 1.381940125419e+00 1.077914826158e+00 1.002075157352e+00 1.225718844474e+00 1.423964590452e+00 1.399335515936e+00 1.160412399119e+00 9.152595903832e-01 9.742359566280e-01 1.230318958748e+00 1.372341928375e+00 1.284359343268e+00 1.038828424309e+00 8.928929542931e-01 1.043486389978e+00 1.263724215385e+00 1.318899073155e+00 1.168180443839e+00 9.545620182671e-01 9.504668839439e-01 1.164139168268e+00 1.323484067365e+00 1.275157751002e+00 1.043097654676e+00 8.442872500539e-01 9.559506459961e-01 1.220896922087e+00 1.358601219408e+00 1.276644543611e+00 1.051848616676e+00 9.218560842173e-01 1.057662141909e+00 1.261661744018e+00 1.319785172654e+00 1.191058062935e+00 1.000248725992e+00 9.805426632428e-01 1.159283729285e+00 1.310067797582e+00 1.284815036192e+00 1.090342032336e+00 8.888669493079e-01 9.131488702481e-01 1.105484507553e+00 1.226299964545e+00 1.168722949415e+00 9.756557430657e-01 8.254849110289e-01 8.897584608787e-01 1.050072729561e+00 1.113050760999e+00 1.018921103502e+00 8.372741028176e-01 7.383053488511e-01 8.128803325764e-01 9.180545982352e-01 9.189346026030e-01 8.046575377695e-01 6.744543617227e-01 6.646177628695e-01 7.499878461376e-01 7.908525767926e-01 7.266248525752e-01 6.110591608260e-01 5.848693989683e-01 6.895288925205e-01 7.898166762723e-01 7.833209329107e-01 6.632881639368e-01 5.197227424744e-01 5.103684409205e-01 6.272644514293e-01 7.124731566613e-01 6.889349453142e-01 5.700287116216e-01 4.444218736921e-01 4.323943094299e-01 5.095248124805e-01 5.601763532607e-01 5.436764096826e-01 4.890522530612e-01 4.545084626001e-01 4.645242613477e-01 4.901597033991e-01 5.097652292992e-01 5.325111573697e-01 5.625750123823e-01 5.729423873727e-01 5.314307708628e-01 4.458689548394e-01 4.003153328039e-01 4.811025623634e-01 6.095194776032e-01 6.718563605860e-01 6.168405096231e-01 4.621059007643e-01 3.347825288712e-01 4.303574492605e-01 6.100796605505e-01 7.050921398503e-01 6.679632815910e-01 5.313591837207e-01 4.204646420784e-01 4.782396701645e-01 6.046459041829e-01 6.542649064565e-01 5.864110198276e-01 4.497037523157e-01 3.894355884659e-01 4.861153268570e-01 5.913376736657e-01 5.944540336632e-01 4.773650934222e-01 3.033435547646e-01 2.706420058290e-01 4.147504897243e-01 5.160550856771e-01 4.968213938354e-01 3.657677858719e-01 2.266601873492e-01 3.026863050676e-01 4.650222152904e-01 5.473022123327e-01 5.114639415925e-01 3.860705054078e-01 2.855535478217e-01 3.543925581767e-01 4.798634766518e-01 5.354450472539e-01 4.925882635396e-01 3.893524944855e-01 3.321690153677e-01 3.958948379265e-01 4.849886466894e-01 5.100673216792e-01 4.545290411208e-01 3.654875198551e-01 3.461957823919e-01 4.262795788027e-01 5.067763064633e-01 5.171405952629e-01 4.446788936294e-01 3.287516034852e-01 2.729010971792e-01 3.396904656764e-01 4.202981192825e-01 4.327795822898e-01 3.605644927730e-01 2.388821943518e-01 1.942732075328e-01 2.990149921084e-01 3.998809508711e-01 4.226199609260e-01 3.549691884992e-01 2.309323616714e-01 1.807373271616e-01 2.934303280580e-01 4.051913884668e-01 4.417915185854e-01 3.951156659115e-01 3.074683237416e-01 2.818747588109e-01 3.625801370563e-01 4.511908507766e-01 4.812434507823e-01 4.489058473935e-01 4.045772926995e-01 4.230927974832e-01 5.039794359873e-01 5.768910688574e-01 5.956852119294e-01 5.635831489942e-01 5.277034730083e-01 5.415569945253e-01 5.973043938664e-01 6.378629218355e-01 6.240635424175e-01 5.623335426572e-01 5.050413653689e-01 5.127247310042e-01 5.735473119005e-01 6.213563765343e-01 6.145765598395e-01 5.590017505677e-01 5.025985733575e-01 5.002041437805e-01 5.450830402264e-01 5.813857073482e-01 5.751696546419e-01 5.386611371507e-01 5.184481987340e-01 5.448832598611e-01 5.867292689744e-01 5.905154917850e-01 5.338338512215e-01 4.492000429966e-01 4.270355610896e-01 5.103910234569e-01 6.134352873369e-01 6.516542334148e-01 5.982012896507e-01 4.920907001999e-01 4.507034043006e-01 5.504984224093e-01 6.856219234553e-01 7.472091290603e-01 7.000436763439e-01 5.837026422928e-01 5.222082426117e-01 6.120690802049e-01 7.519297910645e-01 8.173282560706e-01 7.665160001389e-01 6.426092810556e-01 5.761795182780e-01 6.629252149366e-01 7.974629742171e-01 8.528676972767e-01 7.919874453189e-01 6.699043251049e-01 6.216591441748e-01 7.137653048065e-01 8.292383477478e-01 8.558085598106e-01 7.756606610332e-01 6.666476652206e-01 6.587734634437e-01 7.566437166070e-01 8.290615064863e-01 7.929840829299e-01 6.708783615771e-01 5.994036593735e-01 6.967708986125e-01 8.467779468229e-01 8.979496181531e-01 8.013719493235e-01 6.264188647030e-01 5.850534600306e-01 7.658768766790e-01 9.525988773464e-01 9.938327313091e-01 8.638109407788e-01 6.610601701013e-01 6.269092640097e-01 8.216314481463e-01 1.000545364981e+00 1.018757464083e+00 8.676082794209e-01 6.725403988766e-01 6.808014086298e-01 8.905577642161e-01 1.060408123125e+00 1.073016788695e+00 9.455810055766e-01 8.168593306321e-01 8.611943463535e-01 1.032246632098e+00 1.154786661280e+00 1.147627659685e+00 1.047758903224e+00 9.816155486367e-01 1.045348957482e+00 1.170543228533e+00 1.232995983233e+00 1.183770642715e+00 1.070333016158e+00 1.006000157536e+00 1.060210809101e+00 1.169352449425e+00 1.237082598945e+00 1.231102739937e+00 1.184917611712e+00 1.156097079865e+00 1.169995196330e+00 1.204125901992e+00 1.229735808583e+00 1.243589680621e+00 1.257142306431e+00 1.271152465093e+00 1.272565784390e+00 1.255250194338e+00 1.233430742490e+00 1.226730715646e+00 1.232622111421e+00 1.226457552899e+00 1.193688192525e+00 1.155094839196e+00 1.152010432054e+00 1.195150780318e+00 1.243499378340e+00 1.248661683864e+00 1.202564333841e+00 1.145597267150e+00 1.128720524129e+00 1.154735050792e+00 1.178690188197e+00 1.169325585200e+00 1.144403209286e+00 1.144547343917e+00 1.171638134220e+00 1.175565446285e+00 1.114213230087e+00 1.013954535760e+00 9.765970709423e-01 1.068242873037e+00 1.206322979255e+00 1.267461853505e+00 1.204150014218e+00 1.077526272291e+00 1.034857617480e+00 1.146071663956e+00 1.290327415159e+00 1.331304729361e+00 1.241706199806e+00 1.121944761166e+00 1.133833199913e+00 1.284397282583e+00 1.407616994629e+00 1.378093933867e+00 1.201084682254e+00 1.035513804670e+00 1.096738345843e+00 1.322654937814e+00 1.477001926750e+00 1.433184410261e+00 1.213310063795e+00 9.990181326308e-01 1.040962118597e+00 1.269682868906e+00 1.422164594179e+00 1.372508457608e+00 1.150177600443e+00 9.356920364625e-01 9.643274857461e-01 1.160888734587e+00 1.279168711398e+00 1.211312061408e+00 9.965064994908e-01 8.104620345898e-01 8.533742484233e-01 1.027568400662e+00 1.125421216386e+00 1.078263427317e+00 9.452792060303e-01 8.682485585550e-01 9.279208919430e-01 1.030319228506e+00 1.065067688348e+00 1.019631846583e+00 9.701092238687e-01 1.000316500709e+00 1.090771910551e+00 1.149859780640e+00 1.121248786550e+00 1.024210335694e+00 9.437170386903e-01 9.623181387741e-01 1.060810320342e+00 1.152456208618e+00 1.179034941632e+00 1.134933404538e+00 1.055463016512e+00 9.983245755675e-01 1.011421076188e+00 1.092312702766e+00 1.188990999738e+00 1.240254915850e+00 1.208668452964e+00 1.102190695043e+00 9.901311564056e-01 9.773677444483e-01 1.083614900081e+00 1.203168916452e+00 1.227975187258e+00 1.119519679172e+00 9.267518771338e-01 7.955025931950e-01 8.597775138650e-01 1.023476401411e+00 1.120835794354e+00 1.082840490662e+00 9.375871922942e-01 7.984280145465e-01 7.963161012460e-01 9.051821552368e-01 9.913961231950e-01 9.843086565679e-01 9.011515005979e-01 8.216491647967e-01 8.198227189577e-01 8.738526371091e-01 9.028436047220e-01 8.614559066317e-01 7.691247958425e-01 6.985989878452e-01 7.144592658748e-01 7.886541778039e-01 8.433414365225e-01 8.340732153372e-01 7.680420573469e-01 6.953953582056e-01 6.767204935826e-01 7.188504328771e-01 7.670853970873e-01 7.705369945652e-01 7.192346610797e-01 6.477636377392e-01 6.149858716301e-01 6.416840170150e-01 6.782544475147e-01 6.663691773958e-01 5.910981958516e-01 4.973216418194e-01 4.751802486326e-01 5.448314815156e-01 6.156887263275e-01 6.162237018599e-01 5.411331528427e-01 4.540008342321e-01 4.522445011573e-01 5.232484578642e-01 5.606138627769e-01 5.049333884853e-01 3.751592538514e-01 2.983808040308e-01 3.954362301561e-01 5.151635493313e-01 5.319590472943e-01 4.136173517475e-01 2.005254642501e-01 1.873451549174e-01 4.141715725027e-01 5.552871992484e-01 5.439409890446e-01 3.790030982121e-01 1.339317362388e-01 2.514602093489e-01 4.900953163148e-01 6.019784284147e-01 5.455887275026e-01 3.385390180854e-01 9.821837067397e-02 3.043584145013e-01 5.168871055145e-01 5.821446453773e-01 4.810396270926e-01 2.623476717055e-01 1.835665044812e-01 4.018491861269e-01 5.509660231409e-01 5.471144686130e-01 4.005305388120e-01 2.380117377547e-01 3.457969122316e-01 5.368546568253e-01 6.122700236011e-01 5.277347405296e-01 3.211219029614e-01 2.117573299512e-01 4.154852909302e-01 5.908383417431e-01 6.173912397508e-01 4.818692128805e-01 2.432565331801e-01 1.930619200971e-01 4.122482001101e-01 5.425281301269e-01 5.182086801119e-01 3.542712900626e-01 1.576903689543e-01 2.588232721143e-01 4.297791051294e-01 4.803260317345e-01 3.883953668197e-01 2.025658862062e-01 1.681114557621e-01 3.474739042454e-01 4.499366291194e-01 4.165112612662e-01 2.595970885476e-01 9.545308019319e-02 2.593531272459e-01 4.192330183427e-01 4.627312781284e-01 3.840364275352e-01 2.474810450602e-01 2.362276566652e-01 3.627314973960e-01 4.469014738716e-01 4.440217616673e-01 3.988864692931e-01 4.024980182021e-01 4.639758613780e-01 4.962716825339e-01 4.513110155039e-01 3.815134652904e-01 4.308238258600e-01 5.886645096646e-01 7.079738940741e-01 7.057257099588e-01 5.869789711283e-01 4.788864377558e-01 5.737127731200e-01 7.747719548111e-01 8.928326213708e-01 8.506439906245e-01 6.729324552058e-01 5.156938218810e-01 5.991315514736e-01 7.936218286247e-01 8.846466994354e-01 8.031301325309e-01 5.973678495725e-01 4.713686867966e-01 6.199208065768e-01 8.211123539876e-01 8.917703827878e-01 7.995777896139e-01 6.267136591530e-01 5.717102242845e-01 7.141904495722e-01 8.671642221272e-01 9.070395059040e-01 8.322718977115e-01 7.315615348290e-01 7.171917234745e-01 7.824972295195e-01 8.263615300390e-01 8.039687122460e-01 7.642468118936e-01 7.920829010615e-01 8.860816490951e-01 9.603176236454e-01 9.574422267081e-01 8.982393538038e-01 8.680598819392e-01 9.287913986472e-01 1.035539247735e+00 1.108748775318e+00 1.120251026753e+00 1.098226521095e+00 1.084769233678e+00 1.085987963414e+00 1.075670351920e+00 1.048072867703e+00 1.042759930615e+00 1.096119988449e+00 1.175406207297e+00 1.206188318129e+00 1.149411457593e+00 1.045555307939e+00 1.002597449071e+00 1.078660452448e+00 1.190204701999e+00 1.228362960939e+00 1.167058345160e+00 1.078863855060e+00 1.073252860202e+00 1.153526065725e+00 1.207394140733e+00 1.153299225943e+00 1.022426741320e+00 9.587658677957e-01 1.061091006140e+00 1.211867211897e+00 1.251926914385e+00 1.132442917023e+00 9.487062810102e-01 9.188439976371e-01 1.100606054062e+00 1.282001435338e+00 1.305765388912e+00 1.166321299556e+00 1.011140232275e+00 1.050188106800e+00 1.246452846620e+00 1.383140422827e+00 1.347189048525e+00 1.181670032740e+00 1.070508586281e+00 1.165076598910e+00 1.341774250332e+00 1.408369858203e+00 1.309337555188e+00 1.149162914398e+00 1.129179989474e+00 1.283633414685e+00 1.419660765201e+00 1.395400138360e+00 1.231786799138e+00 1.117184452492e+00 1.232753423177e+00 1.451641067031e+00 1.546289982407e+00 1.427263825739e+00 1.182210503281e+00 1.076850927514e+00 1.264613882889e+00 1.502986382510e+00 1.556908987459e+00 1.377775565697e+00 1.110495095940e+00 1.069171688150e+00 1.315882068135e+00 1.539866486333e+00 1.542096150601e+00 1.324273712234e+00 1.090923957752e+00 1.152154143994e+00 1.437063946263e+00 1.633546968020e+00 1.596919348653e+00 1.372629667013e+00 1.183635527662e+00 1.265908863534e+00 1.499015206944e+00 1.625350766142e+00 1.548584403927e+00 1.351537463622e+00 1.251986379480e+00 1.374427311100e+00 1.556913856988e+00 1.612709672734e+00 1.506711106533e+00 1.356300536713e+00 1.341531986531e+00 1.480290227004e+00 1.610290783622e+00 1.615526995140e+00 1.514875659747e+00 1.430362944829e+00 1.459124773437e+00 1.544823341908e+00 1.565808770560e+00 1.483603894092e+00 1.381260823980e+00 1.385764557687e+00 1.496004492043e+00 1.576369014270e+00 1.524667359437e+00 1.362332715350e+00 1.239766734019e+00 1.305105990040e+00 1.483200636953e+00 1.590576821422e+00 1.537619168290e+00 1.368236585341e+00 1.237140570848e+00 1.276445596894e+00 1.412751226500e+00 1.486337257801e+00 1.430542567724e+00 1.297330573131e+00 1.209734852406e+00 1.234793428532e+00 1.297598757488e+00 1.295954657600e+00 1.213182973432e+00 1.124714204277e+00 1.119947112375e+00 1.183395787744e+00 1.218277339636e+00 1.167979225199e+00 1.066005083078e+00 1.009728977912e+00 1.051801639679e+00 1.123842796483e+00 1.133584188298e+00 1.059814190858e+00 9.634855380760e-01 9.344602720248e-01 9.811851074012e-01 1.021317516615e+00 9.950599475643e-01 9.239614784965e-01 8.905095772380e-01 9.393789907881e-01 1.007180695553e+00 1.007948943750e+00 9.226196337257e-01 8.244448758067e-01 8.340662110843e-01 9.568507555841e-01 1.069072118757e+00 1.075491457486e+00 9.662253450224e-01 8.230142343561e-01 7.903687916348e-01 9.064750210451e-01 1.042655842466e+00 1.090575122117e+00 1.028442246954e+00 9.113082361799e-01 8.437477414643e-01 8.874499118879e-01 9.838914771675e-01 1.044817679062e+00 1.035007732015e+00 9.756436498217e-01 9.207438257317e-01 9.142828966572e-01 9.503173339450e-01 9.876135591548e-01 9.928494491278e-01 9.593056282113e-01 9.038554866825e-01 8.558887643915e-01 8.399638331233e-01 8.570937929468e-01 8.834265918153e-01 8.892927466322e-01 8.586249583147e-01 7.996104038701e-01 7.455832520828e-01 7.360514933031e-01 7.769429627696e-01 8.309363526715e-01 8.546977766483e-01 8.284408712223e-01 7.634708050875e-01 6.979722054534e-01 6.759082228982e-01 7.067543786580e-01 7.556923818999e-01 7.815501848166e-01 7.643649759668e-01 7.106751298278e-01 6.516104775333e-01 6.306509740840e-01 6.683267038981e-01 7.382732348197e-01 7.957681926488e-01 8.111767414467e-01 7.814982094187e-01 7.313379795080e-01 7.025301429123e-01 7.210221301796e-01 7.674372274835e-01 7.983274573851e-01 7.838402467364e-01 7.230062114306e-01 6.428348589428e-01 5.840360723242e-01 5.680146607345e-01 5.748966839989e-01 5.711263439255e-01 5.435967381592e-01 5.048118943005e-01 4.767975788550e-01 4.671551806294e-01 4.630387509653e-01 4.511186532380e-01 4.337420870750e-01 4.229246254330e-01 4.206644646805e-01 4.120454395268e-01 3.819056496478e-01 3.334575619417e-01 2.931164819423e-01 2.876481863823e-01 3.033331143664e-01 3.036707803211e-01 2.744002684500e-01 2.391713153417e-01 2.442739280506e-01 2.880324838420e-01 3.205494576217e-01 3.128153210506e-01 2.797300168609e-01 2.797590124026e-01 3.426762371108e-01 4.141784894744e-01 4.368077559168e-01 3.890097974050e-01 2.931435974076e-01 2.367734812014e-01 2.990909320819e-01 3.858662951935e-01 4.110165026462e-01 3.545808103657e-01 2.563510863714e-01 2.429197633784e-01 3.517352214604e-01 4.493025565527e-01 4.649440803816e-01 3.886161375803e-01 2.685363693105e-01 2.470864857244e-01 3.622182519600e-01 4.606165159582e-01 4.695129200523e-01 3.792475665288e-01 2.297266434379e-01 1.677211466943e-01 2.849162004550e-01 3.840598304689e-01 3.972214397537e-01 3.300254995123e-01 2.490545651741e-01 2.715156229054e-01 3.691221982671e-01 4.351530932774e-01 4.332470878840e-01 3.859362447207e-01 3.622882526807e-01 4.080001075627e-01 4.721463924108e-01 4.892174366024e-01 4.395438145813e-01 3.597770547011e-01 3.409362422932e-01 4.153208267030e-01 4.937683968965e-01 5.054588383057e-01 4.370133211017e-01 3.394973635557e-01 3.390816667307e-01 4.594327505999e-01 5.751843815009e-01 6.090068201904e-01 5.424376355484e-01 4.099149612935e-01 3.204372319778e-01 3.854157767941e-01 4.990914629809e-01 5.447102829029e-01 4.876870830455e-01 3.524522663347e-01 2.434595525997e-01 3.061728200177e-01 4.206076944813e-01 4.624337911852e-01 4.111790383828e-01 3.253450089779e-01 3.411858494846e-01 4.644701648505e-01 5.623050771751e-01 5.635543066249e-01 4.692316893340e-01 3.666672332129e-01 4.093206590725e-01 5.502983957998e-01 6.385192546504e-01 6.098486421851e-01 4.815779163732e-01 3.756599619723e-01 4.553719306182e-01 6.087275171395e-01 6.793858097433e-01 6.235849680213e-01 5.003053894545e-01 4.860576252098e-01 6.450883404899e-01 8.018234819589e-01 8.342439082348e-01 7.231734066737e-01 5.629468563746e-01 5.701630492937e-01 7.616069729364e-01 9.194186600957e-01 9.237593293736e-01 7.717586704919e-01 5.925119508042e-01 6.348667728518e-01 8.573871046456e-01 1.016787461522e+00 1.005618288180e+00 8.451790289315e-01 6.987006355837e-01 7.866789098182e-01 1.013143565927e+00 1.155605452003e+00 1.121092823602e+00 9.418341481712e-01 7.808252454021e-01 8.391004451804e-01 1.032889872613e+00 1.152860182622e+00 1.112267769097e+00 9.475926776502e-01 8.041140729290e-01 8.347427162713e-01 9.718144282766e-01 1.053627844065e+00 1.020662497615e+00 9.210796624665e-01 8.645505492099e-01 9.060719781148e-01 9.749153459424e-01 9.887733462613e-01 9.414242721874e-01 8.939347740471e-01 9.030471973007e-01 9.453051798264e-01 9.550697294029e-01 9.084520280604e-01 8.472698861416e-01 8.357482321450e-01 8.757573296998e-01 9.055287740600e-01 8.862172136711e-01 8.460415817466e-01 8.492922155337e-01 9.073712513338e-01 9.568172187267e-01 9.445994087857e-01 8.915001861558e-01 8.859641863604e-01 9.777507213569e-01 1.093031160368e+00 1.128585936430e+00 1.047101792424e+00 9.086255246207e-01 8.568559046936e-01 9.601302196005e-01 1.095759297508e+00 1.132771166955e+00 1.038818235432e+00 8.863525481905e-01 8.219683419389e-01 9.040291123307e-01 1.010840726996e+00 1.031669345152e+00 9.613737692890e-01 8.854810395995e-01 8.982313505571e-01 9.763418032170e-01 1.020427262324e+00 9.823841389616e-01 9.018425505021e-01 8.689180904841e-01 9.146862132373e-01 9.651350585638e-01 9.467721593036e-01 8.628292340825e-01 7.914463203346e-01 8.033640092846e-01 8.554885520423e-01 8.550121057142e-01 7.749888829865e-01 6.896698897544e-01 7.157285378003e-01 8.307095014653e-01 9.026513672290e-01 8.574450476780e-01 7.281141080673e-01 6.617925074495e-01 7.697339078434e-01 9.274972108583e-01 9.868251489974e-01 9.084748247676e-01 7.705121085580e-01 7.454616767341e-01 8.851591414035e-01 1.030932546348e+00 1.061111572836e+00 9.713515635275e-01 8.675797745295e-01 8.905863619138e-01 1.022076237511e+00 1.120006313480e+00 1.103442573049e+00 9.976899380955e-01 9.135996123112e-01 9.433416130538e-01 1.030609141535e+00 1.061415004054e+00 9.954844829354e-01 8.885927429113e-01 8.472346861812e-01 8.997148938215e-01 9.555429906564e-01 9.392803318656e-01 8.648936650513e-01 8.192113860763e-01 8.600835282109e-01 9.272466425340e-01 9.325054383740e-01 8.612266007837e-01 7.910847171713e-01 8.207591994441e-01 9.214270435092e-01 9.749624435849e-01 9.125968886523e-01 7.602438727879e-01 6.460409649071e-01 6.966459142663e-01 8.223517984408e-01 8.734154505495e-01 8.008987542532e-01 6.587819446867e-01 5.860056207854e-01 6.587392750295e-01 7.617124202154e-01 7.905260745663e-01 7.424574892448e-01 6.896565385239e-01 6.994417722207e-01 7.407684784426e-01 7.381087776881e-01 6.730112463089e-01 6.108408027228e-01 6.365852784657e-01 7.172336864317e-01 7.476218447609e-01 6.763644429134e-01 5.451299504208e-01 4.949710850839e-01 5.971751926603e-01 7.109186169886e-01 7.218372888180e-01 6.187602374363e-01 4.938337881369e-01 5.051556138518e-01 6.266529634517e-01 6.981401337505e-01 6.511435976681e-01 5.242763225574e-01 4.605673166878e-01 5.489797019867e-01 6.499843610399e-01 6.431297947485e-01 5.188388320779e-01 3.917929023244e-01 4.556766933158e-01 6.126984617599e-01 6.783518221758e-01 5.958020475172e-01 4.205835789885e-01 3.728814017528e-01 5.478878614712e-01 6.962719837255e-01 6.923257778868e-01 5.346349049564e-01 3.668022027081e-01 4.745931403825e-01 6.973525380168e-01 7.980033617481e-01 7.063961661471e-01 4.613651962218e-01 3.141789744442e-01 5.518864962196e-01 7.927414770428e-01 8.519701716036e-01 6.974510009090e-01 4.063452389861e-01 3.390752529987e-01 6.365504965746e-01 8.608302406597e-01 8.813793648394e-01 6.960023182864e-01 4.233945044872e-01 4.239264572654e-01 6.856920028894e-01 8.536141782753e-01 8.238712623843e-01 6.164413813631e-01 3.883359828046e-01 4.713781368924e-01 7.085173657100e-01 8.318293672127e-01 7.818689451070e-01 6.105698601371e-01 4.884671539966e-01 5.792274326908e-01 7.349586997672e-01 7.975319135780e-01 7.391116738778e-01 6.241253984317e-01 5.695221423163e-01 6.140644520276e-01 6.630280155451e-01 6.422905182382e-01 5.605093005586e-01 4.902201563361e-01 4.934094304798e-01 5.309337717618e-01 5.352755606227e-01 4.978673107113e-01 4.649049209216e-01 4.758441769588e-01 5.042493383102e-01 5.074440761637e-01 4.913700873937e-01 5.031668737011e-01 5.550755060724e-01 5.910920383209e-01 5.544193413453e-01 4.427505346868e-01 3.466856707104e-01 4.067232151807e-01 5.387835729300e-01 5.972286227404e-01 5.307002500412e-01 3.783898091364e-01 3.300122114608e-01 5.026073971803e-01 6.787086692160e-01 7.359581353719e-01 6.548342031910e-01 5.040252860632e-01 4.565564348425e-01 5.823381015974e-01 7.094181935900e-01 7.263573478320e-01 6.283454548630e-01 5.034819210178e-01 4.971013705998e-01 5.983471513716e-01 6.617874174158e-01 6.187554484215e-01 5.000524488740e-01 4.343794181920e-01 5.180791578806e-01 6.345083596853e-01 6.697383299652e-01 6.043867233199e-01 5.010011220360e-01 4.751079145444e-01 5.466757801601e-01 6.077505855869e-01 5.894973374941e-01 5.019584614630e-01 4.195342583101e-01 4.172653664814e-01 4.549352086442e-01 4.509501452402e-01 3.935070608241e-01 3.543529154648e-01 4.106631210453e-01 5.059187056552e-01 5.559564466836e-01 5.419123751159e-01 5.106010643693e-01 5.324021517556e-01 6.050483565762e-01 6.604030146021e-01 6.564836475019e-01 6.118048896299e-01 5.902537414999e-01 6.271380467138e-01 6.740602763353e-01 6.663366118090e-01 5.902372232221e-01 5.031729664588e-01 5.045449553844e-01 5.954529203292e-01 6.772966838823e-01 6.904156969946e-01 6.419760969630e-01 5.888733195709e-01 5.884566522246e-01 6.326448314846e-01 6.739352920400e-01 6.920656596095e-01 6.983264153219e-01 6.996817646325e-01 6.764436184392e-01 6.045449844195e-01 4.977976125054e-01 4.369792115829e-01 4.928208094984e-01 5.850923530050e-01 6.059986856935e-01 5.168810385600e-01 3.635744653102e-01 3.254844811854e-01 4.758525680417e-01 6.114984955499e-01 6.297966718108e-01 5.305007316456e-01 4.175571488159e-01 4.674044465227e-01 6.213652305078e-01 7.070410305720e-01 6.542523760828e-01 4.862053475989e-01 3.496370643733e-01 4.447449573814e-01 6.046206101762e-01 6.548691076027e-01 5.606822803886e-01 3.936564184512e-01 3.721551192499e-01 5.428276537274e-01 6.806291268195e-01 6.916455539115e-01 5.957983136419e-01 5.135836348191e-01 5.715998121383e-01 6.883720138514e-01 7.273667477776e-01 6.497573267871e-01 5.250310076157e-01 5.114593058212e-01 6.301626562471e-01 7.226990762943e-01 7.002997903626e-01 5.881471915121e-01 5.250592151191e-01 6.215670152136e-01 7.562688773101e-01 7.979168721349e-01 7.302444845745e-01 6.559335015589e-01 7.175253456460e-01 8.688744162122e-01 9.540258437304e-01 8.948027061969e-01 7.288141208961e-01 6.306805051582e-01 7.490732709120e-01 9.226123314762e-01 9.697920322655e-01 8.416660928920e-01 6.249332073965e-01 5.764542397892e-01 7.809906363378e-01 9.705092598403e-01 9.980409390800e-01 8.687853118876e-01 7.270964394890e-01 7.768481438005e-01 9.578763244968e-01 1.065258021243e+00 1.014669127425e+00 8.623018919600e-01 7.879253524327e-01 8.992874361170e-01 1.041600819424e+00 1.055209932194e+00 9.159955819443e-01 7.509714810974e-01 7.806150497909e-01 9.706184082162e-01 1.094458976241e+00 1.041765849982e+00 8.481589006383e-01 7.091575323155e-01 8.253529875023e-01 1.033127486875e+00 1.116621016740e+00 1.016391220351e+00 8.157544195677e-01 7.308570482234e-01 8.644433798683e-01 1.013769687986e+00 1.021740459738e+00 8.871224698148e-01 7.513936034294e-01 7.944659896147e-01 9.442310284701e-01 1.011358312733e+00 9.302575865953e-01 7.862658744048e-01 7.766436125259e-01 9.338708824893e-01 1.060869382632e+00 1.025801085537e+00 8.392637153607e-01 6.779513093420e-01 7.727134640628e-01 9.822120907695e-01 1.064895675679e+00 9.402627985397e-01 6.849039935079e-01 5.905256488423e-01 8.186295720035e-01 1.041825515934e+00 1.061375579454e+00 8.560967454358e-01 5.813409700746e-01 6.341787849040e-01 9.487723795141e-01 1.154135061590e+00 1.121410743139e+00 8.788011219505e-01 6.352918930814e-01 7.359425833380e-01 1.013731737246e+00 1.158377859550e+00 1.082465988847e+00 8.566291354034e-01 7.140786558830e-01 8.442990522999e-01 1.038489089218e+00 1.093296450801e+00 9.885988352357e-01 8.609492257427e-01 9.041528328006e-01 1.075801999373e+00 1.178879289187e+00 1.121339161077e+00 9.606340070968e-01 8.870616174661e-01 1.013166964010e+00 1.175965254376e+00 1.203115421311e+00 1.060739216612e+00 8.643489654514e-01 8.376568693882e-01 9.997179340554e-01 1.124119242269e+00 1.076406969862e+00 8.794282231819e-01 7.247466240668e-01 8.312808619134e-01 1.044933191576e+00 1.134619929729e+00 1.031547464311e+00 8.206923896856e-01 7.439995572343e-01
 6.613610969956e-01 6.190726838417e-01 5.737005151224e-01 5.491947457043e-01 5.538738395066e-01 5.646978554434e-01 5.539681307884e-01 5.139478686650e-01 4.770459588080e-01 4.917800852839e-01 5.471049721136e-01 5.811501247350e-01 5.589502784864e-01 5.058220251343e-01 4.847730903919e-01 5.123306187925e-01 5.293249759740e-01 4.879687711376e-01 4.042790179394e-01 3.590465932141e-01 4.033964304743e-01 4.639113024703e-01 4.698926640431e-01 4.147147363711e-01 3.405910999168e-01 3.012289410544e-01 2.956213752490e-01 2.810348604576e-01 2.526308916279e-01 2.527353942861e-01 2.979236979378e-01 3.470259202518e-01 3.689887762177e-01 3.640443838894e-01 3.463271726239e-01 3.243803124408e-01 3.043675071499e-01 3.086964079323e-01 3.562629917806e-01 4.214389575961e-01 4.617571731228e-01 4.612545224661e-01 4.459677585717e-01 4.628477732431e-01 5.154492538865e-01 5.559887792646e-01 5.477703802107e-01 5.049968108296e-01 5.058105496047e-01 5.462603134911e-01 5.716500799497e-01 5.655952496850e-01 5.254036516075e-01 5.200956946782e-01 5.689555008823e-01 6.049768194897e-01 5.734129888096e-01 4.989251648661e-01 4.934652940617e-01 5.964565008960e-01 6.888962322622e-01 6.747493491020e-01 5.502152432417e-01 4.228743876854e-01 4.606167598698e-01 5.877869375641e-01 6.430759759104e-01 5.914847197121e-01 5.090309051189e-01 5.204831417841e-01 6.101400298621e-01 6.579956782927e-01 6.149278366810e-01 5.276718769656e-01 4.994275463933e-01 5.524460497351e-01 5.963281935731e-01 5.773482596377e-01 5.218648677526e-01 4.943597858250e-01 5.086226765488e-01 5.144642641839e-01 4.882739760322e-01 4.668704371805e-01 4.884502958374e-01 5.208690068122e-01 5.119621602278e-01 4.649487518008e-01 4.467590999724e-01 4.973089798063e-01 5.538425786767e-01 5.504969971177e-01 4.945657715951e-01 4.656857986844e-01 5.094361484289e-01 5.766831142731e-01 5.969891047284e-01 5.409431937032e-01 4.250536110133e-01 3.524005558791e-01 3.931095625213e-01 4.423812261933e-01 4.198293959915e-01 3.538618752429e-01 3.459791211473e-01 4.137775164693e-01 4.619572085035e-01 4.461126306689e-01 3.997194408205e-01 3.852171577154e-01 3.978370433485e-01 3.774388632261e-01 3.127868969124e-01 2.821186692555e-01 3.432310387784e-01 4.032245181822e-01 3.873240964849e-01 3.164102768444e-01 3.129550430478e-01 4.154215707443e-01 4.960231179312e-01 4.870312730400e-01 4.269758664753e-01 4.410550306752e-01 5.521038338854e-01 6.357636702202e-01 6.173118537875e-01 5.242313523045e-01 4.798551251963e-01 5.524030112432e-01 6.260551766868e-01 6.058837459894e-01 5.158069983766e-01 4.887448953331e-01 5.843460859102e-01 6.726473474355e-01 6.628666860092e-01 5.904157631287e-01 6.007915680346e-01 7.329123517240e-01 8.647380235551e-01 8.967463831187e-01 8.034355413578e-01 6.507356036538e-01 5.940321903993e-01 7.043033773191e-01 8.398381036008e-01 8.841037016612e-01 8.201148283041e-01 6.769004696895e-01 6.143100149051e-01 7.061386525459e-01 7.831264775752e-01 7.690170861823e-01 7.230610362291e-01 7.571911630678e-01 8.596539957497e-01 9.218194758864e-01 8.989207830741e-01 8.481765808872e-01 8.575358187984e-01 9.166913800851e-01 9.399039863081e-01 8.934552717800e-01 8.302070831945e-01 8.172247654021e-01 8.313559759733e-01 8.041153442554e-01 7.429805943249e-01 7.433051963778e-01 8.311921928934e-01 8.888887056810e-01 8.157408111070e-01 6.377764795043e-01 5.628417178033e-01 7.273980844041e-01 8.941635097511e-01 8.859970937004e-01 6.946023224415e-01 5.017560889911e-01 6.048829400525e-01 8.138901135140e-01 8.688515797331e-01 7.289977809171e-01 5.341654634424e-01 5.585867235812e-01 7.209228491005e-01 7.584270158801e-01 6.123917984423e-01 4.363026039629e-01 5.347896255458e-01 7.373096725196e-01 7.868050790243e-01 6.513403651638e-01 5.133336059609e-01 6.468173453688e-01 8.609110831046e-01 9.088745783740e-01 7.382341869322e-01 4.769292202728e-01 4.830759201068e-01 6.994499842967e-01 7.807856204834e-01 6.561622212575e-01 4.737407126244e-01 5.562011294202e-01 7.738573974181e-01 8.468055328083e-01 7.203619823754e-01 5.404972836806e-01 5.990259878883e-01 7.921540131025e-01 8.484191831906e-01 7.063605314913e-01 5.154692549289e-01 5.876971485898e-01 7.966248893818e-01 8.596596957156e-01 7.176200205998e-01 5.159891950779e-01 5.683228831194e-01 7.669866536584e-01 8.265301238102e-01 6.967051849022e-01 5.520863447652e-01 6.669163935933e-01 8.736979367094e-01 9.258530614928e-01 7.884975825560e-01 6.357338079565e-01 7.314545347115e-01 9.335198723986e-01 1.012822480984e+00 9.233740401372e-01 7.355738364070e-01 6.438887687412e-01 7.737805133968e-01 9.424281320230e-01 9.853806078589e-01 8.421145215654e-01 6.594899488358e-01 7.160635359509e-01 9.327851908968e-01 1.021999775474e+00 8.991801109747e-01 6.922034829091e-01 6.970504176181e-01 8.945967706965e-01 1.002880410277e+00 9.409180423289e-01 8.338804834885e-01 8.708617011111e-01 9.900695912172e-01 9.974573984679e-01 8.538166437702e-01 7.448570025567e-01 8.802203929709e-01 1.073699942763e+00 1.090874774996e+00 8.990299068095e-01 7.024429829564e-01 8.109973084060e-01 1.034794599425e+00 1.075616908270e+00 8.840030100453e-01 6.729339713159e-01 8.004605157605e-01 1.060756787190e+00 1.130009343833e+00 9.520664463526e-01 7.264279250464e-01 8.151338276480e-01 1.066286167203e+00 1.143763672881e+00 9.800792394812e-01 7.766319345778e-01 8.821524628063e-01 1.143914109192e+00 1.234215403657e+00 1.079424034227e+00 8.619604138062e-01 9.163111247374e-01 1.145744841139e+00 1.217851854362e+00 1.031835103237e+00 7.570637598383e-01 8.069023812553e-01 1.099981432582e+00 1.240815165400e+00 1.110078672378e+00 8.281731930186e-01 7.357666528729e-01 9.176092666506e-01 1.018853907846e+00 8.831940183330e-01 6.248484587180e-01 6.245786510704e-01 8.759336585487e-01 1.000356990136e+00 8.832575482545e-01 6.441497702643e-01 6.201871829181e-01 8.246935141266e-01 9.197987657551e-01 7.978688402470e-01 5.936812972701e-01 6.320344713180e-01 8.427923149285e-01 9.203570414400e-01 7.945230572638e-01 6.338909997568e-01 7.284583123273e-01 9.379971001646e-01 9.870521298648e-01 8.145159542642e-01 5.918323070606e-01 6.748381674799e-01 9.197145472934e-01 1.005800934166e+00 8.654025129503e-01 6.474323030386e-01 6.674165878423e-01 8.663791837588e-01 9.459529717601e-01 8.312495129728e-01 6.608520419496e-01 6.863330155267e-01 8.414747642885e-01 8.923925228720e-01 8.015418687676e-01 7.292630540120e-01 8.278968960636e-01 9.558454794016e-01 9.388447801945e-01 7.759934559882e-01 6.594254349045e-01 7.593195419201e-01 8.855273274424e-01 8.587342023628e-01 7.205482706933e-01 7.054799830807e-01 8.741446354876e-01 9.785356804739e-01 8.826366509716e-01 6.872209611522e-01 7.265586632701e-01 9.841540982464e-01 1.114877866988e+00 9.830667061179e-01 7.187831277584e-01 7.686797841280e-01 1.114594185777e+00 1.311363270037e+00 1.192191428132e+00 8.545973806031e-01 7.502482909292e-01 1.079021559151e+00 1.326371246238e+00 1.254575555445e+00 9.436829050473e-01 8.332683537141e-01 1.160561295854e+00 1.445451204014e+00 1.473234969282e+00 1.315057150094e+00 1.146959058723e+00 1.212780406875e+00 1.457847580348e+00 1.632434525047e+00 1.602074146614e+00 1.396406741324e+00 1.206653742369e+00 1.255888197329e+00 1.440495841110e+00 1.502637469306e+00 1.328270370993e+00 1.051755289478e+00 1.061609744952e+00 1.325048809510e+00 1.449827165309e+00 1.290041011044e+00 9.994457896670e-01 9.741812976281e-01 1.224626846741e+00 1.350320930445e+00 1.196713094187e+00 9.183395074277e-01 9.213772020348e-01 1.186466505985e+00 1.302130283570e+00 1.116137501559e+00 7.783355312229e-01 7.722991689450e-01 1.088840797471e+00 1.236461822027e+00 1.064848177957e+00 7.444087201386e-01 8.028032491030e-01 1.173864509163e+00 1.357052927051e+00 1.201195706188e+00 8.416703216290e-01 7.699977644473e-01 1.105460207900e+00 1.320033633222e+00 1.244980528970e+00 9.816836297006e-01 8.923695917691e-01 1.135352513540e+00 1.341169625092e+00 1.278837291296e+00 9.826109389227e-01 7.849773869177e-01 1.013233964014e+00 1.297845512419e+00 1.327696086867e+00 1.071000845703e+00 7.463143515098e-01 7.957890196589e-01 1.077000711712e+00 1.179111951236e+00 1.011290769110e+00 7.532293156011e-01 8.113499718997e-01 1.104376040653e+00 1.248154083362e+00 1.115357195033e+00 8.053733366043e-01 6.794744370236e-01 9.118188754000e-01 1.102576686443e+00 1.048417543507e+00 7.968990901241e-01 6.404469172925e-01 8.242256954418e-01 1.033225796055e+00 1.043463689992e+00 8.781110639143e-01 7.615681284855e-01 8.838978469732e-01 1.050407369256e+00 1.062160159809e+00 9.292127076816e-01 8.519224852597e-01 9.831778284663e-01 1.149046273330e+00 1.162902477312e+00 1.024315574764e+00 9.268836256114e-01 1.054075556585e+00 1.251987649468e+00 1.305363450898e+00 1.170182283780e+00 1.010712622627e+00 1.043119879955e+00 1.211113566901e+00 1.310045580417e+00 1.250714048491e+00 1.103263979429e+00 1.056866319186e+00 1.195846767047e+00 1.360762268876e+00 1.394949397558e+00 1.278631085658e+00 1.134020597923e+00 1.140603241651e+00 1.293446622947e+00 1.415213669249e+00 1.394694902229e+00 1.257708332409e+00 1.145605849592e+00 1.183437737033e+00 1.300298227097e+00 1.342375411310e+00 1.250881236548e+00 1.099772130965e+00 1.050999422531e+00 1.161312539402e+00 1.292427813604e+00 1.315466546436e+00 1.216791983198e+00 1.091289294378e+00 1.067706957476e+00 1.151644428819e+00 1.226790396080e+00 1.215740457752e+00 1.139564090857e+00 1.085493050459e+00 1.109887806411e+00 1.165871580151e+00 1.174528779190e+00 1.113929030080e+00 1.032244670637e+00 9.999146356350e-01 1.030485411820e+00 1.074978361138e+00 1.097388317305e+00 1.107352375161e+00 1.126192101977e+00 1.143262645140e+00 1.124466223758e+00 1.060634687724e+00 9.978140257809e-01 1.003523333736e+00 1.074930253428e+00 1.132094237834e+00 1.111232464259e+00 1.022947428385e+00 9.522502690857e-01 9.768569496339e-01 1.053579686233e+00 1.075661327238e+00 9.937191389173e-01 8.621642963776e-01 8.239217774792e-01 9.390540542061e-01 1.077149795792e+00 1.108685184764e+00 1.002477751398e+00 8.321320048062e-01 7.548118916711e-01 8.377616491552e-01 9.422577161873e-01 9.424849397564e-01 8.240818537647e-01 6.791013809318e-01 6.548701362104e-01 7.499503092291e-01 8.169034631027e-01 7.756448182183e-01 6.559024844842e-01 5.821400060926e-01 6.460923258828e-01 7.497705102160e-01 7.761529818208e-01 7.064810463700e-01 6.211310132166e-01 6.390149292412e-01 7.425443634428e-01 8.075976441004e-01 7.664158668881e-01 6.476350370248e-01 5.777010464709e-01 6.577718719127e-01 7.849442060587e-01 8.277053413355e-01 7.477750054486e-01 6.091158842985e-01 5.752405374650e-01 7.092763993782e-01 8.551689493087e-01 8.913605351626e-01 7.949521357379e-01 6.362052572425e-01 5.769922469317e-01 6.898679376655e-01 8.233987870252e-01 8.533647018098e-01 7.545873238623e-01 5.898605165044e-01 5.139597006578e-01 6.137487633288e-01 7.431048880882e-01 7.757687356221e-01 6.806299874754e-01 5.038967174476e-01 3.899627473559e-01 4.768774197223e-01 6.190742579466e-01 6.768936106173e-01 6.179329240162e-01 4.849571794420e-01 4.029085148629e-01 4.744762917440e-01 5.868777383567e-01 6.194008726674e-01 5.390197062892e-01 3.938060091104e-01 3.507132307561e-01 4.982085625324e-01 6.564752472035e-01 7.119825742060e-01 6.360241753430e-01 4.656594019328e-01 3.406098136366e-01 4.389721030224e-01 6.123637212293e-01 7.088297311242e-01 6.909411885792e-01 5.873871730989e-01 4.825191453404e-01 4.716012157376e-01 5.333017682238e-01 5.750085580153e-01 5.589411301381e-01 5.080657093888e-01 4.723351693135e-01 4.715036248821e-01 4.744340429121e-01 4.555012480723e-01 4.341148675255e-01 4.499203225563e-01 4.949483773563e-01 5.159427743845e-01 4.782657627573e-01 4.025525073936e-01 3.747714482920e-01 4.475472907429e-01 5.378479498851e-01 5.605418739046e-01 4.926766101766e-01 3.820056024009e-01 3.582628175889e-01 4.649954982584e-01 5.708156402954e-01 5.922139067724e-01 5.245865810912e-01 4.380147882287e-01 4.528023351905e-01 5.692649499294e-01 6.772736612969e-01 7.173715435304e-01 6.940862180026e-01 6.535134391885e-01 6.438116223639e-01 6.692748194179e-01 7.016588861492e-01 7.266803019198e-01 7.507772215579e-01 7.741351425630e-01 7.776309919849e-01 7.460391167823e-01 7.007457127209e-01 6.994157394405e-01 7.671486455309e-01 8.474924789486e-01 8.670746054089e-01 8.013836192538e-01 7.016370937277e-01 6.806786305036e-01 7.762108798847e-01 8.816633692085e-01 8.970882466174e-01 8.051535805828e-01 6.824184629126e-01 6.662204991513e-01 7.704085150904e-01 8.569253036802e-01 8.339883312636e-01 7.166154917020e-01 6.315956722098e-01 7.074668299941e-01 8.533422932113e-01 9.178752801268e-01 8.493887353261e-01 7.110973328508e-01 6.694550824036e-01 7.925184201939e-01 9.228068308698e-01 9.296159455251e-01 8.021578201642e-01 6.606207205515e-01 6.967696707612e-01 8.629636230039e-01 9.575053500747e-01 8.872628383759e-01 6.952863823886e-01 5.931324556963e-01 7.545494998654e-01 9.607462133675e-01 1.013364839502e+00 8.706266311662e-01 6.508102249537e-01 6.672340176504e-01 9.397727115145e-01 1.153722470393e+00 1.153176287430e+00 9.348345540135e-01 6.720983873220e-01 7.384430176466e-01 1.053296467751e+00 1.263992359513e+00 1.236584452142e+00 1.000130614266e+00 7.669292071177e-01 8.600238464840e-01 1.139126658969e+00 1.295135390514e+00 1.226241601087e+00 1.008664300730e+00 8.986563435419e-01 1.076275562376e+00 1.313716437966e+00 1.380206359309e+00 1.222125883429e+00 9.637187365920e-01 9.099488952985e-01 1.150595510592e+00 1.382128045271e+00 1.404687031615e+00 1.200394435003e+00 9.276763913070e-01 9.060693112187e-01 1.157945476032e+00 1.366067913123e+00 1.365411419059e+00 1.172143225290e+00 9.674877562359e-01 1.003898458794e+00 1.223368140704e+00 1.376088985608e+00 1.351979060107e+00 1.196581048494e+00 1.073286453113e+00 1.119326976061e+00 1.252345607015e+00 1.318444081915e+00 1.274745149308e+00 1.197570369434e+00 1.198714583062e+00 1.282496920958e+00 1.348374860350e+00 1.332330175595e+00 1.272168500817e+00 1.267587388887e+00 1.352798841785e+00 1.443374480648e+00 1.449056402001e+00 1.368236155722e+00 1.295158404989e+00 1.327576735076e+00 1.430849525483e+00 1.483585574322e+00 1.420089392146e+00 1.288956521952e+00 1.227229957932e+00 1.309339312653e+00 1.433205681406e+00 1.466803663706e+00 1.381623341099e+00 1.270659407933e+00 1.271795217991e+00 1.389088863793e+00 1.485495815021e+00 1.460550551376e+00 1.333720644236e+00 1.234640274149e+00 1.279655279154e+00 1.405161962648e+00 1.463323102289e+00 1.389891250692e+00 1.244890387266e+00 1.171562804130e+00 1.237699851887e+00 1.336567731017e+00 1.348759751263e+00 1.267203036232e+00 1.195097479333e+00 1.236077814934e+00 1.346683852656e+00 1.403900210070e+00 1.357327089473e+00 1.273441979530e+00 1.274225431521e+00 1.376746514668e+00 1.463121271067e+00 1.437985119127e+00 1.326360878930e+00 1.267801677681e+00 1.361833565627e+00 1.505673745543e+00 1.535450142628e+00 1.397106942189e+00 1.205908714470e+00 1.206996618698e+00 1.439600279164e+00 1.653568397966e+00 1.657103014498e+00 1.427058348108e+00 1.138702912563e+00 1.138939727028e+00 1.440775408153e+00 1.692051059262e+00 1.690197233328e+00 1.431492940805e+00 1.110077863071e+00 1.082504564571e+00 1.349754028000e+00 1.551150890388e+00 1.504379361422e+00 1.241568507199e+00 1.003632518440e+00 1.094300211188e+00 1.359686152187e+00 1.487017540785e+00 1.371991133164e+00 1.112101407611e+00 9.954666682084e-01 1.183774151948e+00 1.409990652983e+00 1.442854473210e+00 1.255407834257e+00 1.022171120117e+00 1.047790811273e+00 1.301163506867e+00 1.473885008245e+00 1.409079238596e+00 1.141703142027e+00 9.191138533059e-01 1.049911559229e+00 1.346773686079e+00 1.499168349468e+00 1.409284793563e+00 1.164634582619e+00 1.026073901101e+00 1.175760173684e+00 1.397755156008e+00 1.459495408117e+00 1.315604442732e+00 1.100815239642e+00 1.071503647146e+00 1.265281303592e+00 1.435004087560e+00 1.415411714641e+00 1.209283677693e+00 9.829904666443e-01 9.841766866004e-01 1.173327412696e+00 1.298106039718e+00 1.239792504739e+00 1.044525163415e+00 9.019153000969e-01 9.780296746567e-01 1.139994710460e+00 1.189878039661e+00 1.069382498276e+00 8.617128860102e-01 7.675577866069e-01 8.772934259982e-01 1.006986337533e+00 1.007263455089e+00 8.688915919565e-01 7.043618679539e-01 6.826644304909e-01 7.856305420589e-01 8.433535927011e-01 7.791131581598e-01 6.435028400684e-01 5.910785087621e-01 6.914839082778e-01 8.001978664203e-01 7.979900554437e-01 6.739601884465e-01 5.246210256597e-01 5.216876568504e-01 6.492356105589e-01 7.351037424572e-01 7.003933914238e-01 5.645985570880e-01 4.365408080310e-01 4.559747035112e-01 5.618697807173e-01 6.189087954030e-01 5.900250094093e-01 5.152724655350e-01 4.743522450862e-01 5.041653268159e-01 5.585177086141e-01 5.959883173224e-01 6.167488376261e-01 6.295140348102e-01 6.212013607606e-01 5.719167625982e-01 4.998728412704e-01 4.880384668055e-01 5.869457882769e-01 7.113925943261e-01 7.601533359236e-01 6.897507886614e-01 5.315890952430e-01 4.301621034448e-01 5.372822213340e-01 7.082615854113e-01 7.880284658974e-01 7.354623362644e-01 6.017948653401e-01 5.313918994589e-01 6.180464194527e-01 7.330880491035e-01 7.474169091442e-01 6.336779109668e-01 4.710348293025e-01 4.565886239727e-01 6.125554900399e-01 7.343965833365e-01 7.164177501947e-01 5.519598398679e-01 3.320801453764e-01 3.312549156819e-01 5.285577801290e-01 6.504495371824e-01 6.189138543773e-01 4.519964236191e-01 2.852243980618e-01 3.858831621850e-01 5.837712997437e-01 6.803311000596e-01 6.295917740074e-01 4.659946256594e-01 3.328641108025e-01 4.246374911432e-01 5.894019132764e-01 6.645301210209e-01 6.128768381483e-01 4.748190096530e-01 3.768608820479e-01 4.429561234445e-01 5.630668414641e-01 6.126147059031e-01 5.629560491126e-01 4.577992550982e-01 4.049295100604e-01 4.690496642000e-01 5.592179283071e-01 5.862229568148e-01 5.283841632122e-01 4.212397780618e-01 3.528951408339e-01 3.876757967341e-01 4.533388344148e-01 4.661242330481e-01 4.033839275825e-01 2.978152057132e-01 2.492764801952e-01 3.209940980606e-01 4.066613630221e-01 4.281650644337e-01 3.690923680422e-01 2.628907706903e-01 2.214925594864e-01 3.152754332653e-01 4.193851452366e-01 4.568903875732e-01 4.128583195412e-01 3.215853028196e-01 2.822939128800e-01 3.621178874023e-01 4.676645659276e-01 5.208076644914e-01 5.054933303677e-01 4.563873219049e-01 4.450585193269e-01 5.060606829700e-01 5.879179337827e-01 6.326900607361e-01 6.253874435336e-01 5.945560268134e-01 5.891819403741e-01 6.258579036690e-01 6.674268160115e-01 6.705889321080e-01 6.266021883936e-01 5.705792397226e-01 5.597273925458e-01 6.072249650567e-01 6.619621919533e-01 6.739950647393e-01 6.346294507782e-01 5.799516801412e-01 5.667841571759e-01 6.085909253931e-01 6.569323828660e-01 6.654805765413e-01 6.307507270123e-01 5.936277902955e-01 6.033792867522e-01 6.529909934821e-01 6.855626421241e-01 6.591600404088e-01 5.821216308401e-01 5.221694725975e-01 5.554211092498e-01 6.498260814327e-01 7.131788253790e-01 6.964157229346e-01 6.179323731639e-01 5.655317336531e-01 6.224145655425e-01 7.359213751252e-01 8.011319968254e-01 7.702898724457e-01 6.745712523833e-01 6.248720466604e-01 7.075344267341e-01 8.417146230623e-01 9.082703465255e-01 8.603818914989e-01 7.383842614120e-01 6.687695067706e-01 7.474671854739e-01 8.808300122808e-01 9.392816225467e-01 8.801810030647e-01 7.576040385881e-01 7.055257599217e-01 7.923637672938e-01 9.057558681401e-01 9.280493222536e-01 8.370002564008e-01 7.138823973286e-01 7.025713411493e-01 8.137286030425e-01 9.024656708789e-01 8.732152225948e-01 7.408160954898e-01 6.406808681841e-01 7.197530360604e-01 8.797126326367e-01 9.506530686267e-01 8.690844353206e-01 6.927604887071e-01 6.207888377180e-01 7.773491381835e-01 9.673084350903e-01 1.022047698117e+00 9.040722953072e-01 7.021020978522e-01 6.470248548609e-01 8.261064414465e-01 1.007428896058e+00 1.034663267713e+00 8.911572516310e-01 6.951095862193e-01 6.909296327291e-01 8.971403825119e-01 1.075429588902e+00 1.100567107331e+00 9.824390823630e-01 8.503294197146e-01 8.785347691200e-01 1.043558277645e+00 1.176570331020e+00 1.188439939932e+00 1.103416847317e+00 1.030847108911e+00 1.067799066876e+00 1.174904624279e+00 1.242974079458e+00 1.218474007248e+00 1.132488894047e+00 1.072712064325e+00 1.102077240184e+00 1.187823744687e+00 1.256507012318e+00 1.272231302358e+00 1.247117907880e+00 1.215456726351e+00 1.204008391537e+00 1.220164872363e+00 1.258930381967e+00 1.307559157551e+00 1.343412050914e+00 1.342571604233e+00 1.301630406814e+00 1.253157021059e+00 1.247118413295e+00 1.294208622363e+00 1.342576832679e+00 1.330883319303e+00 1.248976928240e+00 1.160601109570e+00 1.160910251653e+00 1.259367545127e+00 1.358749298712e+00 1.369414030439e+00 1.279081074654e+00 1.159857580777e+00 1.119825666868e+00 1.184006960544e+00 1.265464452772e+00 1.285933748470e+00 1.243899608671e+00 1.195586662197e+00 1.185779288408e+00 1.192887189422e+00 1.168682635824e+00 1.115008758511e+00 1.099531323565e+00 1.172741145354e+00 1.280851382416e+00 1.327459991184e+00 1.274100973331e+00 1.179291877258e+00 1.163762256119e+00 1.266126035629e+00 1.379723223928e+00 1.395251664763e+00 1.305909589561e+00 1.221765564226e+00 1.272961671539e+00 1.421479690248e+00 1.507326788710e+00 1.430784986716e+00 1.228809904176e+00 1.097229868681e+00 1.224839245926e+00 1.475086084051e+00 1.610363665351e+00 1.527140466321e+00 1.276519760483e+00 1.075861872377e+00 1.162866112133e+00 1.407105332529e+00 1.544341260882e+00 1.469067715511e+00 1.238124693489e+00 1.056397113082e+00 1.119895198494e+00 1.304982330531e+00 1.384875777265e+00 1.277569544771e+00 1.053545681095e+00 9.150899213823e-01 1.006143868789e+00 1.171803461734e+00 1.229886753286e+00 1.143434973974e+00 1.003689020548e+00 9.635621958311e-01 1.055565438554e+00 1.151905182257e+00 1.157785904733e+00 1.089911372098e+00 1.047709577471e+00 1.103146401128e+00 1.201394871516e+00 1.242302129005e+00 1.186681238627e+00 1.079540611501e+00 1.019114373342e+00 1.060954546024e+00 1.151705507692e+00 1.211209376338e+00 1.209366949567e+00 1.165265425620e+00 1.116226416737e+00 1.089555659491e+00 1.096680277738e+00 1.139867746898e+00 1.205851623060e+00 1.257504258193e+00 1.251016051955e+00 1.171481238576e+00 1.063830604384e+00 1.026005914079e+00 1.107089367911e+00 1.224357779894e+00 1.261130290829e+00 1.163583847725e+00 9.706222363058e-01 8.264943663708e-01 8.804586760780e-01 1.047152364833e+00 1.149578248708e+00 1.109402494367e+00 9.532835025143e-01 8.021137600633e-01 8.006003840171e-01 9.184421643911e-01 1.007537000923e+00 9.930457283018e-01 8.963561273102e-01 8.078559654226e-01 8.099949282076e-01 8.723203208981e-01 9.027867753147e-01 8.559698252366e-01 7.595630354654e-01 6.973624462017e-01 7.310072590371e-01 8.144577611554e-01 8.637303510642e-01 8.401370914334e-01 7.622231375140e-01 6.941256885786e-01 6.988078894270e-01 7.623001522404e-01 8.135705725466e-01 8.022269735638e-01 7.277689280580e-01 6.424057442088e-01 6.241555832292e-01 6.838097931130e-01 7.426166676334e-01 7.295285150445e-01 6.306374222880e-01 5.043640865608e-01 4.776465371023e-01 5.803915252223e-01 6.828682589395e-01 6.943648746696e-01 6.055233127180e-01 4.856070180319e-01 4.625782423715e-01 5.473660470910e-01 6.083621905532e-01 5.684465920355e-01 4.438565710410e-01 3.606894041894e-01 4.467541639853e-01 5.686169375723e-01 5.874498017020e-01 4.647974535748e-01 2.546728107079e-01 2.539307788417e-01 4.843252004361e-01 6.359078791310e-01 6.253124379726e-01 4.520642113038e-01 2.161272608556e-01 3.104366685657e-01 5.556360309987e-01 6.769993641718e-01 6.190335548118e-01 4.053928039897e-01 1.969767616821e-01 3.735362297906e-01 5.914879018751e-01 6.595177084025e-01 5.513732806763e-01 3.303348756750e-01 2.662831589677e-01 4.785283131424e-01 6.323131456165e-01 6.237606149876e-01 4.643294858615e-01 3.000718551304e-01 4.140523483061e-01 6.162748278255e-01 6.940694649874e-01 5.963999434163e-01 3.684548384506e-01 2.594297506004e-01 4.829167102122e-01 6.764374709545e-01 7.047912839233e-01 5.528009051802e-01 2.894908838216e-01 2.335491399783e-01 4.736822203721e-01 6.228040735295e-01 6.018815019610e-01 4.282123157442e-01 2.237956076046e-01 3.051897768401e-01 4.854801666226e-01 5.444238429019e-01 4.509256465937e-01 2.622017805371e-01 2.172141531952e-01 3.896015391385e-01 4.948592841231e-01 4.552507714029e-01 2.842889487236e-01 1.311223871112e-01 3.110116639318e-01 4.830999550749e-01 5.255779168763e-01 4.301151164256e-01 2.708701692265e-01 2.721724453267e-01 4.336318394430e-01 5.409782098781e-01 5.394086703443e-01 4.671753470333e-01 4.291762436896e-01 4.815849297794e-01 5.411216790224e-01 5.384927920339e-01 5.013889234493e-01 5.283413774474e-01 6.380108699132e-01 7.291958813501e-01 7.244177709960e-01 6.365202654767e-01 5.917598000157e-01 7.078530415958e-01 8.800092684917e-01 9.572881433799e-01 8.793103102940e-01 6.959014401961e-01 6.005012172008e-01 7.444891280765e-01 9.364724624310e-01 9.924480078576e-01 8.652851241970e-01 6.369968334945e-01 5.634662121498e-01 7.644503622479e-01 9.674087585958e-01 1.009584587570e+00 8.804667243989e-01 7.016158884056e-01 6.978126498137e-01 8.742902695701e-01 1.013515468070e+00 1.005366480444e+00 8.745898349001e-01 7.598920338759e-01 8.014250731453e-01 9.236504053441e-01 9.727797127605e-01 9.025754341608e-01 7.925209886876e-01 7.947245898748e-01 9.281136279794e-01 1.051422544687e+00 1.070375770817e+00 9.987623942441e-01 9.380182580317e-01 9.821870260947e-01 1.094920374989e+00 1.178515217072e+00 1.193912878446e+00 1.173192444891e+00 1.166617730298e+00 1.177667765889e+00 1.167428101801e+00 1.123127410180e+00 1.095415160175e+00 1.144097990223e+00 1.240298895103e+00 1.289019126067e+00 1.231606882968e+00 1.104284078730e+00 1.036437829014e+00 1.118688152244e+00 1.258255010948e+00 1.314902373328e+00 1.243962541003e+00 1.120983586441e+00 1.090004479600e+00 1.185460353837e+00 1.274558017570e+00 1.242504833872e+00 1.099452486952e+00 9.909840828687e-01 1.063670660810e+00 1.225637220006e+00 1.291308062371e+00 1.187373304264e+00 9.951204716833e-01 9.367318761757e-01 1.105403766901e+00 1.291680244206e+00 1.319284197668e+00 1.174611997540e+00 1.013511306552e+00 1.065692659057e+00 1.283903429789e+00 1.428304600872e+00 1.376454135817e+00 1.174921134801e+00 1.039388686207e+00 1.162361424618e+00 1.386570652581e+00 1.480643936371e+00 1.376022600532e+00 1.178467950484e+00 1.121804290882e+00 1.282589752665e+00 1.448892826836e+00 1.450667476874e+00 1.296686309112e+00 1.172436473855e+00 1.272882557046e+00 1.488139908710e+00 1.584114083974e+00 1.463532466488e+00 1.216125073613e+00 1.117281391016e+00 1.317588936166e+00 1.562325926193e+00 1.611402117259e+00 1.418213368320e+00 1.139675041399e+00 1.108247010391e+00 1.373736449343e+00 1.605567886126e+00 1.603177278291e+00 1.377463869330e+00 1.151350405775e+00 1.234904561979e+00 1.530666966413e+00 1.722621984881e+00 1.672657004756e+00 1.441404133006e+00 1.270282519639e+00 1.378765210664e+00 1.615777271774e+00 1.725228642139e+00 1.623153187372e+00 1.414067947064e+00 1.336231163259e+00 1.491795511253e+00 1.685760351929e+00 1.729559817954e+00 1.601099735244e+00 1.439447689184e+00 1.439844449959e+00 1.604177570815e+00 1.750070360114e+00 1.758908022285e+00 1.655860754072e+00 1.568016443203e+00 1.590876042560e+00 1.667602972106e+00 1.681386356429e+00 1.602017044143e+00 1.517029950378e+00 1.537786945743e+00 1.641572492775e+00 1.694686030164e+00 1.611362175123e+00 1.436457722959e+00 1.338792221159e+00 1.440345586211e+00 1.624794046710e+00 1.708380017893e+00 1.620549893438e+00 1.432428611743e+00 1.321901157368e+00 1.399598616734e+00 1.548996731850e+00 1.606031053322e+00 1.521758854764e+00 1.371819431349e+00 1.294092410779e+00 1.339085841793e+00 1.406607922936e+00 1.393150685774e+00 1.296234018245e+00 1.205877118591e+00 1.208769251078e+00 1.271846792479e+00 1.292943706509e+00 1.225810195380e+00 1.119926313480e+00 1.076919296473e+00 1.127761093292e+00 1.186899951289e+00 1.169910650972e+00 1.076316956933e+00 9.877020586287e-01 9.874676953969e-01 1.046656704406e+00 1.067943969096e+00 1.008007465378e+00 9.186294071953e-01 9.049165682268e-01 9.877788526260e-01 1.065013024058e+00 1.045831067637e+00 9.290512452332e-01 8.174182712370e-01 8.481175219083e-01 9.927639022906e-01 1.102872988787e+00 1.091048531150e+00 9.670478078330e-01 8.332207924986e-01 8.278855692465e-01 9.477136881442e-01 1.059978416127e+00 1.080033873329e+00 1.009897044462e+00 9.178795664412e-01 8.888521907366e-01 9.379406896045e-01 1.002620868258e+00 1.028238560736e+00 1.008022906669e+00 9.703092588400e-01 9.480952623629e-01 9.524521098763e-01 9.716081308843e-01 9.885853347236e-01 9.910818777608e-01 9.712491949202e-01 9.285240284103e-01 8.779597349186e-01 8.500938926505e-01 8.653774644222e-01 9.041009054249e-01 9.201061756195e-01 8.816825468377e-01 7.993208316060e-01 7.317583313058e-01 7.446475451020e-01 8.249405329942e-01 8.951832334905e-01 8.982717286166e-01 8.297832946358e-01 7.380948697505e-01 6.995759267319e-01 7.425099074023e-01 8.112303172917e-01 8.429958382741e-01 8.193499586404e-01 7.646820319888e-01 7.235744313262e-01 7.229938667334e-01 7.505028351609e-01 7.800659482356e-01 8.021593575427e-01 8.223244243069e-01 8.430563929442e-01 8.551464338895e-01 8.480480802822e-01 8.255151028936e-01 8.078731496369e-01 8.136212828869e-01 8.363050909951e-01 8.477097924123e-01 8.233694339635e-01 7.620362469515e-01 6.888241426010e-01 6.400393419776e-01 6.306154947016e-01 6.381950692978e-01 6.313869760690e-01 6.001296434080e-01 5.596228032312e-01 5.342386408099e-01 5.320097905601e-01 5.366060875846e-01 5.280267298065e-01 5.014465455463e-01 4.679981500591e-01 4.427767269113e-01 4.298193202239e-01 4.195060770231e-01 4.009120981026e-01 3.723567298409e-01 3.423344653295e-01 3.240376345656e-01 3.255914775573e-01 3.420495456388e-01 3.583353135195e-01 3.593671904471e-01 3.403162596752e-01 3.162338469452e-01 3.215000493758e-01 3.722135964413e-01 4.370033982099e-01 4.724907855999e-01 4.537463047730e-01 3.856066002319e-01 3.143950212764e-01 3.162667030659e-01 3.858049751607e-01 4.409112240493e-01 4.327013888751e-01 3.627686478909e-01 2.926298546378e-01 3.221446997480e-01 4.220683444363e-01 4.910651948783e-01 4.813506969619e-01 3.990987278235e-01 3.125602192030e-01 3.335397211553e-01 4.333935988966e-01 4.988267452585e-01 4.775917246389e-01 3.733053032309e-01 2.495019166253e-01 2.485240445809e-01 3.533803198883e-01 4.231786256117e-01 4.137013055366e-01 3.485044996268e-01 3.121074596116e-01 3.707483182851e-01 4.570765056930e-01 4.951417515127e-01 4.695138766884e-01 4.234546176928e-01 4.331149962486e-01 5.071664170012e-01 5.724016609465e-01 5.719761739093e-01 5.010154581506e-01 4.156945000736e-01 4.162626302555e-01 5.071459377037e-01 5.868084115453e-01 5.893217950370e-01 5.100850062133e-01 4.116539953153e-01 4.159272420733e-01 5.331910261877e-01 6.442813497724e-01 6.743899762420e-01 6.102478547854e-01 4.946574121185e-01 4.287427242091e-01 4.831421339237e-01 5.755355622709e-01 6.100783564898e-01 5.566650284092e-01 4.450604179516e-01 3.658639691200e-01 4.012357917346e-01 4.806590003939e-01 5.100547736755e-01 4.702618040424e-01 4.149364331083e-01 4.363497016033e-01 5.300190267967e-01 6.021220747421e-01 5.940868187776e-01 5.140356994297e-01 4.482632477223e-01 5.020120545574e-01 6.228017829473e-01 6.927741091417e-01 6.583037157513e-01 5.434110554236e-01 4.639122651829e-01 5.370779382565e-01 6.693640252166e-01 7.285184305318e-01 6.754727657210e-01 5.711691026457e-01 5.681910672803e-01 7.101101879476e-01 8.494073044915e-01 8.741180745796e-01 7.694437083941e-01 6.326333521847e-01 6.520095018278e-01 8.279847096826e-01 9.701435423170e-01 9.662123352216e-01 8.173173774690e-01 6.556365353270e-01 7.050497999221e-01 9.175148808927e-01 1.069205653819e+00 1.055685646033e+00 8.998009818437e-01 7.615279374294e-01 8.441062299368e-01 1.060771092784e+00 1.200251123659e+00 1.170154755601e+00 1.003218065971e+00 8.557866861106e-01 9.069166948135e-01 1.083621979188e+00 1.194350722246e+00 1.155620075104e+00 1.005172374590e+00 8.806622698351e-01 9.094111784289e-01 1.025395954574e+00 1.086362031043e+00 1.042663992690e+00 9.499846912131e-01 9.162578759299e-01 9.748768897873e-01 1.040687285837e+00 1.034902935130e+00 9.619796138421e-01 9.010023793194e-01 9.230502683652e-01 9.924585623819e-01 1.020525026421e+00 9.688259258096e-01 8.765650491859e-01 8.292660357801e-01 8.643192917056e-01 9.229461690320e-01 9.413440358350e-01 9.175096393614e-01 8.969609231103e-01 9.123199215768e-01 9.422127929157e-01 9.516155684279e-01 9.479539721626e-01 9.758004511753e-01 1.049628001361e+00 1.118187987317e+00 1.118913423922e+00 1.041819785773e+00 9.552708805100e-01 9.623806927870e-01 1.066411636007e+00 1.158619983434e+00 1.152109262059e+00 1.047110335470e+00 9.350083989407e-01 9.327287095025e-01 1.029056243038e+00 1.104175849922e+00 1.086511510879e+00 1.003361984664e+00 9.541082308455e-01 1.001880832941e+00 1.083373413891e+00 1.103743142191e+00 1.041247536363e+00 9.624072543476e-01 9.597612680908e-01 1.028264083033e+00 1.071368343074e+00 1.026319611871e+00 9.232011824196e-01 8.677206846176e-01 9.200245638405e-01 9.962669172170e-01 9.896264317463e-01 8.823073864043e-01 7.706883403020e-01 7.972958282999e-01 9.333808295586e-01 1.023167952509e+00 9.834674376058e-01 8.488784324754e-01 7.673423451889e-01 8.566211794427e-01 1.006540712967e+00 1.066101941932e+00 9.961145029960e-01 8.797547148168e-01 8.734325116830e-01 1.004115449221e+00 1.126464380287e+00 1.133353223416e+00 1.034912499324e+00 9.517831303687e-01 1.008294345194e+00 1.150402418686e+00 1.234267872863e+00 1.192812584214e+00 1.069591423043e+00 9.909315338204e-01 1.038084160170e+00 1.129577306235e+00 1.147713265150e+00 1.064748023081e+00 9.554241176307e-01 9.321461003849e-01 9.981844915841e-01 1.044218087267e+00 1.000311277961e+00 9.015921453322e-01 8.624480939436e-01 9.359727981501e-01 1.024469306842e+00 1.021486440017e+00 9.160439744478e-01 8.083485216315e-01 8.333758216799e-01 9.575080811010e-01 1.029047325182e+00 9.643565523881e-01 7.902945519394e-01 6.506406645564e-01 7.000198309469e-01 8.373335363370e-01 8.898196926479e-01 8.048013212840e-01 6.461118949533e-01 5.770053916950e-01 6.734305981234e-01 7.873790620127e-01 8.071745563992e-01 7.381741646157e-01 6.714796932540e-01 6.904879834874e-01 7.490939553745e-01 7.522405880754e-01 6.786650793037e-01 6.049481841172e-01 6.332160128900e-01 7.240460327046e-01 7.561665210420e-01 6.741757974010e-01 5.276574990026e-01 4.828691668273e-01 6.087950929358e-01 7.312128827935e-01 7.304375498991e-01 6.007558776031e-01 4.546975292455e-01 4.900424340769e-01 6.430753475306e-01 7.196363499290e-01 6.531410894973e-01 4.939302982935e-01 4.269118693405e-01 5.568350988456e-01 6.846642279181e-01 6.778101988196e-01 5.315493732508e-01 3.808675516691e-01 4.683239758723e-01 6.585820794472e-01 7.393324505883e-01 6.526927828180e-01 4.585378694753e-01 3.935458139065e-01 5.792368564668e-01 7.434364013566e-01 7.472141462702e-01 5.894888094607e-01 4.162342316306e-01 5.065537783581e-01 7.223790597141e-01 8.194107282158e-01 7.265679110858e-01 5.020527856134e-01 4.181893027297e-01 6.474928184081e-01 8.611362825874e-01 8.886325935183e-01 7.079729617142e-01 4.389956268948e-01 4.726923295170e-01 7.714694687092e-01 9.666198793103e-01 9.427311392810e-01 7.138607143054e-01 4.476093779265e-01 5.330442363564e-01 8.120907603529e-01 9.573571558604e-01 8.839229653177e-01 6.352463995601e-01 4.283838404673e-01 5.822013697436e-01 8.276286118608e-01 9.231246353055e-01 8.288332665489e-01 6.302780406914e-01 5.521543771057e-01 7.044312224933e-01 8.667763117069e-01 8.963839551301e-01 7.895803807101e-01 6.491492080950e-01 6.281079679836e-01 7.199870177005e-01 7.772934548557e-01 7.265692586955e-01 5.995651882687e-01 5.109226657578e-01 5.434351914792e-01 6.094449884827e-01 6.102877933550e-01 5.430764359317e-01 4.857347819624e-01 5.104718102884e-01 5.692487583380e-01 5.836567376022e-01 5.488507917329e-01 5.316537736117e-01 5.804896772254e-01 6.378355972562e-01 6.215488880240e-01 5.107207413791e-01 3.846612156661e-01 4.147696891476e-01 5.582516783219e-01 6.391723758164e-01 5.874565467348e-01 4.370132366693e-01 3.731383553730e-01 5.385359764249e-01 7.242396557087e-01 7.886160751219e-01 7.065206486345e-01 5.535271722051e-01 5.154132852789e-01 6.545782526051e-01 7.880102771050e-01 7.984184284663e-01 6.825253562949e-01 5.423415578011e-01 5.446525335336e-01 6.657183287321e-01 7.372854086307e-01 6.854548308747e-01 5.480614875098e-01 4.755367499693e-01 5.758938537276e-01 7.082574607419e-01 7.444925279883e-01 6.661924708445e-01 5.504055095856e-01 5.340603235716e-01 6.274303881246e-01 6.985837701661e-01 6.716663877384e-01 5.634690552804e-01 4.710153167435e-01 4.892972441138e-01 5.552763179324e-01 5.636921720563e-01 4.971309939430e-01 4.351163176940e-01 4.846706975019e-01 6.010414678004e-01 6.771900336776e-01 6.770186465169e-01 6.393574175287e-01 6.406213311960e-01 7.025838663835e-01 7.657505789960e-01 7.786331358782e-01 7.489684646481e-01 7.300024763967e-01 7.549709483804e-01 7.875140774283e-01 7.712697979749e-01 6.970579570646e-01 6.258126772021e-01 6.419901018176e-01 7.302613634841e-01 7.983948314957e-01 7.950165218855e-01 7.411016210749e-01 7.092462836596e-01 7.463094025144e-01 8.109420556480e-01 8.403425632305e-01 8.215884683500e-01 7.924048692305e-01 7.906272944299e-01 7.991253209986e-01 7.678549562719e-01 6.797931624358e-01 5.878030459086e-01 5.826363043466e-01 6.546763354959e-01 6.965538589114e-01 6.421974764093e-01 5.150558630441e-01 4.460673784012e-01 5.402824470530e-01 6.682705852418e-01 7.024924944799e-01 6.223079367579e-01 5.167848400705e-01 5.484650505293e-01 6.956329279393e-01 7.925367039251e-01 7.522469705188e-01 5.865945507386e-01 4.284230192515e-01 4.903705359153e-01 6.592733903842e-01 7.344833728928e-01 6.592929803957e-01 4.879905355113e-01 4.124097505392e-01 5.530565292027e-01 7.057661519888e-01 7.423328409049e-01 6.644038392353e-01 5.766658625609e-01 6.105390018932e-01 7.208605003112e-01 7.718484077085e-01 7.104943404643e-01 5.909019254706e-01 5.558304471862e-01 6.540102738750e-01 7.496762959398e-01 7.449574064704e-01 6.521261877841e-01 5.861036903108e-01 6.508740120062e-01 7.636805759324e-01 8.043371496497e-01 7.551966222642e-01 7.108151093362e-01 7.835260015572e-01 9.205006240905e-01 9.849798259036e-01 9.109036101626e-01 7.488737878045e-01 6.824800690665e-01 8.230069697658e-01 9.923004816580e-01 1.022554114205e+00 8.775267603504e-01 6.657225790233e-01 6.555399096518e-01 8.785502522938e-01 1.063975713092e+00 1.076328054916e+00 9.342318647928e-01 8.026248355010e-01 8.790175487493e-01 1.071308338192e+00 1.171201344953e+00 1.100735396052e+00 9.306342314064e-01 8.600628682931e-01 9.886633683717e-01 1.137378427286e+00 1.139810472393e+00 9.787454165783e-01 8.029683441261e-01 8.511059945185e-01 1.060424314103e+00 1.182553969442e+00 1.106276941320e+00 8.832170704278e-01 7.532007291525e-01 9.236097539017e-01 1.166677901108e+00 1.248987747130e+00 1.113590589126e+00 8.626858059076e-01 7.705365629639e-01 9.611422518372e-01 1.161854707896e+00 1.184384383804e+00 1.019806578676e+00 8.186529095911e-01 8.252316262577e-01 1.007448256241e+00 1.124060930338e+00 1.072645716867e+00 9.166394978707e-01 8.503016154891e-01 9.715952778154e-01 1.109418992558e+00 1.104915682395e+00 9.485237085946e-01 7.936941415437e-01 8.531576967576e-01 1.039601282563e+00 1.123070045525e+00 1.010621709540e+00 7.728413487683e-01 6.772893943916e-01 8.787818415348e-01 1.091875458324e+00 1.111041462006e+00 9.089450869009e-01 6.392037180673e-01 6.777905176209e-01 9.793140460698e-01 1.182146315077e+00 1.150858565452e+00 9.164371358925e-01 6.940852000389e-01 7.990330187547e-01 1.064777589319e+00 1.197896456747e+00 1.113955018619e+00 8.914723406621e-01 7.675875423748e-01 9.029858142577e-01 1.084292779790e+00 1.118920823483e+00 9.951583302826e-01 8.639446625807e-01 9.241037818109e-01 1.107789976266e+00 1.207262798809e+00 1.135837350395e+00 9.621949074872e-01 8.913364465935e-01 1.029581685491e+00 1.194210892367e+00 1.211999391410e+00 1.058251000454e+00 8.635847846189e-01 8.559071543845e-01 1.023598261547e+00 1.131657098817e+00 1.056711921133e+00 8.391992307257e-01 7.016709454274e-01 8.476454034985e-01 1.063225993530e+00 1.123509976125e+00 9.800359619714e-01 7.518383475397e-01 7.320576593572e-01
 6.753246776795e-01 6.312740253125e-01 5.865954114716e-01 5.654971950283e-01 5.734435481778e-01 5.844638981183e-01 5.693297110248e-01 5.204177629047e-01 4.759238140131e-01 4.905660712872e-01 5.526690695309e-01 5.885021203182e-01 5.570020731019e-01 4.839707384850e-01 4.456519546302e-01 4.765924199030e-01 5.135416905217e-01 5.011145821866e-01 4.504209619056e-01 4.204484693052e-01 4.396145231095e-01 4.587808743925e-01 4.294281137780e-01 3.574614273208e-01 3.009002445096e-01 3.073788154444e-01 3.326896930421e-01 3.215354318945e-01 2.742928718980e-01 2.387867446912e-01 2.561654226626e-01 2.992749954853e-01 3.343652614073e-01 3.570771033385e-01 3.672266038475e-01 3.557436951916e-01 3.260389210774e-01 3.218277862583e-01 3.862992760940e-01 4.815622328626e-01 5.454362209813e-01 5.537216523905e-01 5.313726502058e-01 5.319385884810e-01 5.729254095538e-01 6.117506751723e-01 6.085220570325e-01 5.785013261249e-01 5.904623211205e-01 6.385919703416e-01 6.728375464286e-01 6.667290594519e-01 6.171933275253e-01 5.988383748929e-01 6.388776063267e-01 6.738837855396e-01 6.416932432539e-01 5.683228710246e-01 5.725337104113e-01 6.899580995538e-01 7.931554607017e-01 7.792268832453e-01 6.430899695944e-01 4.960215673050e-01 5.171865425233e-01 6.459784247466e-01 7.059555560842e-01 6.510598857814e-01 5.578691715788e-01 5.628026508595e-01 6.601877970367e-01 7.217991840773e-01 6.899981164708e-01 6.060917706011e-01 5.664773238565e-01 6.009906149110e-01 6.329585649697e-01 6.091270440383e-01 5.535792404087e-01 5.266260932636e-01 5.371757899853e-01 5.362321975616e-01 5.060131384454e-01 4.901982603019e-01 5.240700853371e-01 5.638845693718e-01 5.524926726384e-01 4.954047189125e-01 4.695781542878e-01 5.263667757781e-01 5.983041641594e-01 6.108453112007e-01 5.676725081721e-01 5.436658464595e-01 5.825694688703e-01 6.372986575327e-01 6.407801350805e-01 5.680979925568e-01 4.374375016947e-01 3.765584178934e-01 4.472703330920e-01 5.112753191959e-01 4.862903417004e-01 4.043138929977e-01 3.758244558697e-01 4.369854561165e-01 4.875048132808e-01 4.712826964093e-01 4.187049304163e-01 3.982533089363e-01 4.132213782280e-01 4.004746603747e-01 3.405472840800e-01 2.998712054870e-01 3.428248493466e-01 3.946541303328e-01 3.762312641837e-01 2.985171031422e-01 2.797544982071e-01 3.759184996929e-01 4.590592209757e-01 4.597223009158e-01 4.130407054531e-01 4.286450507803e-01 5.235736743724e-01 5.898039830359e-01 5.641501584685e-01 4.816217269213e-01 4.616287895237e-01 5.412613498002e-01 6.022789190678e-01 5.699964227970e-01 4.866108887525e-01 4.887729489557e-01 5.979001225676e-01 6.770802576355e-01 6.555101229445e-01 5.884212532284e-01 6.231308210889e-01 7.695944726436e-01 8.990585741041e-01 9.217924312008e-01 8.241042967961e-01 6.820998217226e-01 6.461194148509e-01 7.600130977949e-01 8.859037903177e-01 9.212561485137e-01 8.525274340474e-01 7.075512799891e-01 6.919724567169e-01 8.038237612916e-01 8.704017768830e-01 8.345194599404e-01 7.767985204609e-01 8.246244931342e-01 9.519389942853e-01 1.028721127401e+00 9.973174779073e-01 9.068815077956e-01 8.589485172612e-01 8.818212150919e-01 9.025157554364e-01 8.746611298852e-01 8.339915570802e-01 8.313583940229e-01 8.426439646255e-01 8.097298534579e-01 7.434674020754e-01 7.341649366533e-01 8.095820496888e-01 8.632387482841e-01 8.057518673007e-01 6.723805508003e-01 6.405529484828e-01 7.822582819978e-01 9.055966929489e-01 8.669885238848e-01 6.750411495880e-01 5.305609430918e-01 6.662320727558e-01 8.606000162723e-01 8.959597853400e-01 7.484522961969e-01 5.617344608184e-01 5.783131942622e-01 7.115287007399e-01 7.252813443523e-01 5.790345327403e-01 4.549253167807e-01 5.953856385284e-01 7.830243565716e-01 8.078743584963e-01 6.651839712248e-01 5.643987151042e-01 7.287054062228e-01 9.358238464943e-01 9.641515846333e-01 7.747085927040e-01 5.098829268901e-01 5.234060370420e-01 7.361127807610e-01 8.118274065825e-01 6.853868788024e-01 5.137673547258e-01 6.017364064614e-01 8.151302612642e-01 8.851204271021e-01 7.566520070893e-01 5.684764516699e-01 6.022470296993e-01 7.809730044440e-01 8.363645526397e-01 7.047284111718e-01 5.343927833912e-01 6.096069391201e-01 8.068981378644e-01 8.651730577869e-01 7.292624921339e-01 5.394803680641e-01 5.790100694801e-01 7.550904568060e-01 8.023161685531e-01 6.712122526260e-01 5.330798615315e-01 6.486383800123e-01 8.477846956451e-01 8.968225718401e-01 7.674955385740e-01 6.287872488146e-01 7.258152018896e-01 9.218553221849e-01 9.871350043817e-01 8.910385607832e-01 7.075169963017e-01 6.315361709603e-01 7.712986412949e-01 9.396532806161e-01 9.792430039889e-01 8.382094724230e-01 6.810459461887e-01 7.583570942797e-01 9.624683636827e-01 1.029732907887e+00 8.902850324444e-01 6.863715834360e-01 7.180089832457e-01 9.305527723514e-01 1.041846129185e+00 9.772494638573e-01 8.566833571049e-01 8.665267211805e-01 9.654128252000e-01 9.693441919288e-01 8.398796444514e-01 7.527616449876e-01 8.837541511791e-01 1.053113448938e+00 1.048068131129e+00 8.465295128842e-01 6.648863883642e-01 7.994847147318e-01 1.024473578897e+00 1.058531147616e+00 8.689217227231e-01 6.789004267965e-01 8.182560222355e-01 1.066247286919e+00 1.120214116676e+00 9.332100550991e-01 7.100039962637e-01 8.075575823296e-01 1.058447584756e+00 1.134779588014e+00 9.759846519017e-01 7.781004510804e-01 8.699057841680e-01 1.111433921342e+00 1.191202578855e+00 1.039930640241e+00 8.340278452300e-01 8.820432660860e-01 1.084652997186e+00 1.133124541518e+00 9.428998569723e-01 7.013843244513e-01 7.988174108117e-01 1.080198270789e+00 1.183129679352e+00 1.012882949179e+00 7.065334356356e-01 6.540619492590e-01 8.870205800578e-01 9.991729845060e-01 8.567761834086e-01 5.825327022510e-01 5.764239707985e-01 8.343722261641e-01 9.627151766501e-01 8.549240404787e-01 6.311274736074e-01 6.043027878882e-01 7.829784402036e-01 8.589528400878e-01 7.429044890581e-01 5.882973441418e-01 6.707602682417e-01 8.605145408740e-01 9.018543123085e-01 7.575539605263e-01 6.275130006988e-01 7.666689897790e-01 9.712098136852e-01 9.920849945777e-01 7.935470730351e-01 5.762915822988e-01 6.942716174894e-01 9.389024069511e-01 1.003512140317e+00 8.413409302928e-01 6.275115058082e-01 6.846911348769e-01 8.916658648654e-01 9.524216425368e-01 8.104587516888e-01 6.289146219317e-01 6.847236236885e-01 8.662924434912e-01 9.228199122345e-01 8.237699332549e-01 7.348991200444e-01 8.209598024908e-01 9.454706513583e-01 9.294616412275e-01 7.710549804036e-01 6.600854786081e-01 7.595145170342e-01 8.847794493971e-01 8.662919748453e-01 7.483058329927e-01 7.407253356144e-01 8.863211124660e-01 9.677748976633e-01 8.706944892176e-01 7.115682495576e-01 7.825131017052e-01 1.016700818495e+00 1.112891679830e+00 9.679794690793e-01 7.494257472302e-01 8.623954109787e-01 1.190921253219e+00 1.345673345739e+00 1.196441669458e+00 8.825786557550e-01 8.615766610041e-01 1.192928713478e+00 1.400185153161e+00 1.288919984465e+00 9.771911575503e-01 9.255223589822e-01 1.266365581715e+00 1.523231438434e+00 1.531871734811e+00 1.356439199676e+00 1.193095002247e+00 1.276012797890e+00 1.527408785848e+00 1.695930037379e+00 1.652437862873e+00 1.431342198193e+00 1.227364436580e+00 1.265105860588e+00 1.437927163579e+00 1.508314794918e+00 1.329322894454e+00 1.068149079918e+00 1.093787936269e+00 1.340997733256e+00 1.437823340548e+00 1.257581716853e+00 9.719919963996e-01 9.769827678615e-01 1.231864083276e+00 1.340455779993e+00 1.171382914999e+00 9.002942430051e-01 9.312751524975e-01 1.195610282622e+00 1.291610191495e+00 1.091714383548e+00 7.771256658231e-01 8.259867236699e-01 1.140357572128e+00 1.259729000793e+00 1.060628491141e+00 7.423939600312e-01 8.417451844335e-01 1.217578846865e+00 1.381425945309e+00 1.197784242940e+00 8.118006383544e-01 7.403898258831e-01 1.088530052789e+00 1.301492855869e+00 1.223088293176e+00 9.645812013879e-01 8.835194917675e-01 1.114785754434e+00 1.298905437288e+00 1.225401296791e+00 9.511101200494e-01 8.180199715490e-01 1.056800884321e+00 1.298596448756e+00 1.279669098082e+00 9.943485309752e-01 7.008924841729e-01 8.265520829216e-01 1.110836218869e+00 1.183501234892e+00 9.932297261544e-01 7.544289779079e-01 8.531460700286e-01 1.132687846736e+00 1.234902308627e+00 1.059466395277e+00 7.340452072719e-01 6.618908180116e-01 9.258433817058e-01 1.093265708195e+00 1.000159815845e+00 7.262368587687e-01 6.124965560613e-01 8.416566250094e-01 1.037507257067e+00 1.012529532331e+00 8.224256753173e-01 7.282070188700e-01 8.890907168854e-01 1.056773904646e+00 1.053659969390e+00 9.245838380194e-01 8.866556591668e-01 1.037421650304e+00 1.175893428985e+00 1.146295764445e+00 9.943738674275e-01 9.574087078326e-01 1.149353721942e+00 1.339840840351e+00 1.333984415638e+00 1.130419896478e+00 9.663888093910e-01 1.081459093832e+00 1.314777744010e+00 1.417463953162e+00 1.314739913253e+00 1.111433946318e+00 1.057226525327e+00 1.244004795836e+00 1.445937034371e+00 1.479938067776e+00 1.333957852466e+00 1.160953748431e+00 1.180891754020e+00 1.372718360264e+00 1.516743297211e+00 1.489044623718e+00 1.323655645025e+00 1.187478649279e+00 1.232265477660e+00 1.373800594722e+00 1.433058819394e+00 1.345023341636e+00 1.190787175562e+00 1.141021556597e+00 1.251885376021e+00 1.379536984688e+00 1.393160165895e+00 1.286483857975e+00 1.168696138084e+00 1.169269753582e+00 1.270094729799e+00 1.341186438388e+00 1.309579001666e+00 1.211202109578e+00 1.152472421758e+00 1.192784906036e+00 1.265524382993e+00 1.276359572349e+00 1.203021567928e+00 1.104822090314e+00 1.067568168440e+00 1.108307300983e+00 1.166645728238e+00 1.196437794363e+00 1.204822517526e+00 1.216002475144e+00 1.223571021319e+00 1.195875639014e+00 1.126049848289e+00 1.064530780850e+00 1.080271411036e+00 1.163253056190e+00 1.225333438698e+00 1.199279768357e+00 1.096665174494e+00 1.008064677356e+00 1.021158508919e+00 1.097246605834e+00 1.125220796714e+00 1.053311414500e+00 9.358771112369e-01 9.049047927661e-01 1.007325212654e+00 1.122953492733e+00 1.133703743501e+00 1.019438283731e+00 8.686928726688e-01 8.332907350801e-01 9.337139400266e-01 1.022062609954e+00 9.921433959675e-01 8.499736001741e-01 7.111949461995e-01 7.216767419741e-01 8.351299509318e-01 8.958496973300e-01 8.397876487502e-01 7.161171679373e-01 6.584650061479e-01 7.317883572444e-01 8.238228943106e-01 8.301325099405e-01 7.514907173141e-01 6.875608995034e-01 7.380727120580e-01 8.444326021498e-01 8.843591429539e-01 8.101571632115e-01 6.798653914110e-01 6.449751207325e-01 7.621751614973e-01 8.870240574328e-01 8.998650304667e-01 7.874200894153e-01 6.515121430446e-01 6.707894710718e-01 8.355454310728e-01 9.669114308110e-01 9.642488210658e-01 8.330312996536e-01 6.837192818795e-01 6.867911672349e-01 8.280478426649e-01 9.350467963932e-01 9.125768007906e-01 7.695564894290e-01 6.170388358464e-01 6.244561948618e-01 7.658785732385e-01 8.678887551553e-01 8.411948786808e-01 6.905112982747e-01 5.121996568634e-01 4.922236409920e-01 6.381744881691e-01 7.633140328169e-01 7.759677481438e-01 6.779551898038e-01 5.485161976095e-01 5.231788622305e-01 6.218566323976e-01 7.136925764705e-01 7.116988906192e-01 6.116258371789e-01 4.952187780737e-01 5.104579757046e-01 6.538462152126e-01 7.783022563527e-01 7.973612582056e-01 7.006758827781e-01 5.532775014547e-01 5.028662628576e-01 6.161710657678e-01 7.545929337792e-01 8.087941006440e-01 7.569262310205e-01 6.474053827720e-01 5.811605473396e-01 6.184421885961e-01 6.894973516713e-01 7.078459049629e-01 6.531769327597e-01 5.689594769358e-01 5.292600604470e-01 5.543480246325e-01 5.857733696181e-01 5.789401676930e-01 5.475767670446e-01 5.388924801076e-01 5.654971414404e-01 5.817863497521e-01 5.469791987384e-01 4.778410681515e-01 4.572893451028e-01 5.338306299225e-01 6.275428525485e-01 6.484686453422e-01 5.676092420748e-01 4.328058675210e-01 3.922142729587e-01 5.145829922074e-01 6.457995666044e-01 6.815782773282e-01 6.083914281815e-01 4.947869652301e-01 4.824655443079e-01 6.037012952816e-01 7.289953150092e-01 7.764521456908e-01 7.438481234949e-01 6.861558900755e-01 6.719984325088e-01 7.108883397430e-01 7.541695342432e-01 7.694286478364e-01 7.671647422494e-01 7.731265992959e-01 7.888032341449e-01 7.918322892324e-01 7.741526957062e-01 7.630343614469e-01 7.914099420107e-01 8.451135691754e-01 8.721652667926e-01 8.409656872291e-01 7.778412704053e-01 7.588383986751e-01 8.228238032670e-01 9.062580723413e-01 9.253445589363e-01 8.551439326844e-01 7.518198610232e-01 7.263130342617e-01 8.081675624230e-01 8.935627231133e-01 8.924943429474e-01 8.027935982131e-01 7.150090468645e-01 7.424767771104e-01 8.545885452671e-01 9.288391366438e-01 9.060992769883e-01 8.237457656991e-01 7.872789038887e-01 8.485533959504e-01 9.240187648664e-01 9.199247172760e-01 8.326879642853e-01 7.640258214711e-01 8.241755493232e-01 9.506229871482e-01 1.001080004946e+00 9.112641612549e-01 7.402218281721e-01 6.858636662342e-01 8.471069367744e-01 1.025048599568e+00 1.054607423514e+00 9.106808903008e-01 7.273562632966e-01 7.753029765793e-01 1.026302578645e+00 1.207782685760e+00 1.180371938726e+00 9.555228591013e-01 7.337983157428e-01 8.493584176718e-01 1.159837128295e+00 1.345451144286e+00 1.283758921640e+00 1.013496841821e+00 7.744059151779e-01 9.099583594377e-01 1.223382474811e+00 1.390892312019e+00 1.312478963753e+00 1.065907284276e+00 9.207209792737e-01 1.097226464334e+00 1.360767095904e+00 1.454987238970e+00 1.315587709772e+00 1.058865738167e+00 9.775444413705e-01 1.193171846104e+00 1.425410682803e+00 1.459331875552e+00 1.266653715448e+00 1.000415526700e+00 9.713899942284e-01 1.217339623598e+00 1.431480519181e+00 1.437694905683e+00 1.242526383679e+00 1.021389932244e+00 1.039130799183e+00 1.264121110094e+00 1.437471204294e+00 1.431659501735e+00 1.278301264927e+00 1.131173856416e+00 1.144154550147e+00 1.266574064376e+00 1.342548247197e+00 1.313477719556e+00 1.242684472785e+00 1.237823067527e+00 1.313053542445e+00 1.375217520745e+00 1.355815080674e+00 1.285795765992e+00 1.268045069831e+00 1.351623040064e+00 1.457024598272e+00 1.483361234245e+00 1.412229386715e+00 1.323044196907e+00 1.321471787247e+00 1.405074888616e+00 1.466919613886e+00 1.432205645947e+00 1.329163613422e+00 1.268802620432e+00 1.322862177651e+00 1.419657678928e+00 1.446033002025e+00 1.373611287555e+00 1.284812859476e+00 1.298418499628e+00 1.410863665467e+00 1.496372257115e+00 1.462800398345e+00 1.330630080827e+00 1.228540310491e+00 1.274434723059e+00 1.406181067590e+00 1.474119297443e+00 1.409572346105e+00 1.265472593426e+00 1.180371359359e+00 1.233174466442e+00 1.331801149607e+00 1.356585719992e+00 1.291963296805e+00 1.228905283376e+00 1.265353012678e+00 1.370153389471e+00 1.431473452513e+00 1.396585106734e+00 1.319440890886e+00 1.310093672133e+00 1.396819438472e+00 1.484125108525e+00 1.483643650226e+00 1.407883015269e+00 1.360718355693e+00 1.417099750498e+00 1.507727642790e+00 1.510775549358e+00 1.395433233730e+00 1.278291744176e+00 1.338089415669e+00 1.547889263656e+00 1.697730004124e+00 1.641786818820e+00 1.391046214498e+00 1.159229339792e+00 1.256292652263e+00 1.578760159377e+00 1.794905365610e+00 1.742129814960e+00 1.446396524566e+00 1.138855788068e+00 1.174227489646e+00 1.467378034050e+00 1.655446549920e+00 1.582280812832e+00 1.306165612330e+00 1.094182122764e+00 1.217505263318e+00 1.480069048135e+00 1.583240970983e+00 1.440845708901e+00 1.177459554497e+00 1.101184411427e+00 1.322600712253e+00 1.547192120115e+00 1.554914894016e+00 1.334989472871e+00 1.090800257882e+00 1.145155708007e+00 1.427270426437e+00 1.606684295715e+00 1.527865885131e+00 1.237919283005e+00 1.007544496962e+00 1.152888313688e+00 1.465761590615e+00 1.621945209674e+00 1.521723665319e+00 1.262926721910e+00 1.124111765907e+00 1.288047508371e+00 1.523479744058e+00 1.586632757530e+00 1.429063146191e+00 1.190577924746e+00 1.142719557457e+00 1.339130847399e+00 1.521874252954e+00 1.511517648396e+00 1.306553390061e+00 1.071467993747e+00 1.050557022037e+00 1.220831360617e+00 1.336218975959e+00 1.274560574522e+00 1.087204603216e+00 9.685318985176e-01 1.060490081635e+00 1.215053915952e+00 1.242555912867e+00 1.094527427069e+00 8.726970574238e-01 8.030004201263e-01 9.495201386211e-01 1.091967609986e+00 1.081129505945e+00 9.162394520042e-01 7.263671959832e-01 7.065341984855e-01 8.297498824086e-01 8.992406537949e-01 8.313630712612e-01 6.791805597703e-01 6.081767608637e-01 7.046906775613e-01 8.166825058764e-01 8.144172891013e-01 6.880029883446e-01 5.439000892986e-01 5.557962705500e-01 6.877743876992e-01 7.650430859595e-01 7.141465398671e-01 5.665688268136e-01 4.557246288189e-01 5.150101007655e-01 6.366791410675e-01 6.860396320488e-01 6.373184877964e-01 5.470468240672e-01 5.149514842494e-01 5.708009823262e-01 6.419696575835e-01 6.779292920559e-01 6.839522688295e-01 6.821532492299e-01 6.712993484373e-01 6.341928412754e-01 5.847958629245e-01 5.892497652920e-01 6.829335862725e-01 7.949020705649e-01 8.335879054995e-01 7.596566820515e-01 6.140510099410e-01 5.414578638104e-01 6.500004046767e-01 8.051669326553e-01 8.673054070197e-01 8.026500063621e-01 6.789196009172e-01 6.457417099927e-01 7.518686557478e-01 8.548760819120e-01 8.372684938277e-01 6.854428120598e-01 5.118684936785e-01 5.469982462849e-01 7.441007010896e-01 8.724655032385e-01 8.311865484768e-01 6.242916772190e-01 3.748135157167e-01 4.150373679632e-01 6.532692158717e-01 7.902875081537e-01 7.474162681539e-01 5.528855000897e-01 3.712662744586e-01 4.837742975402e-01 7.045625843337e-01 8.113143384527e-01 7.493476761262e-01 5.598878630007e-01 4.089139366963e-01 5.108525196371e-01 6.980325622000e-01 7.839443715435e-01 7.234377949855e-01 5.603501765355e-01 4.357431576131e-01 5.013165391342e-01 6.408267518369e-01 7.057128866313e-01 6.593072162771e-01 5.453592006871e-01 4.735191411601e-01 5.226736455745e-01 6.135915581698e-01 6.489058502682e-01 6.018824106852e-01 5.062417264656e-01 4.386250030186e-01 4.518188139210e-01 4.966555913196e-01 5.023623705050e-01 4.482753630105e-01 3.665679519858e-01 3.308735199515e-01 3.745187456554e-01 4.311546011139e-01 4.392926160186e-01 3.852732025573e-01 3.040317232634e-01 2.828768188465e-01 3.571367382779e-01 4.413720477973e-01 4.699696600525e-01 4.261875937042e-01 3.400816069471e-01 3.024062086488e-01 3.796730209936e-01 4.906634795028e-01 5.554904298923e-01 5.502490095672e-01 4.994076343673e-01 4.701839493678e-01 5.172854147200e-01 6.066028939886e-01 6.715381776854e-01 6.814152365778e-01 6.510274288200e-01 6.273700374584e-01 6.469685075491e-01 6.914552160568e-01 7.133394310269e-01 6.880650450578e-01 6.349103594273e-01 6.074099931311e-01 6.399051732753e-01 6.991758376233e-01 7.288171255211e-01 7.054896123796e-01 6.541783067184e-01 6.331581079290e-01 6.734035774401e-01 7.349732355983e-01 7.602853540576e-01 7.298388532456e-01 6.759071161368e-01 6.616573896315e-01 7.101650651581e-01 7.691349202444e-01 7.773074537110e-01 7.193057908582e-01 6.399356247231e-01 6.219575942457e-01 6.885797502786e-01 7.658165457685e-01 7.850140504827e-01 7.401848532101e-01 6.900642192602e-01 7.096414699265e-01 7.897729332837e-01 8.493770650387e-01 8.352519319607e-01 7.667509268888e-01 7.332089946202e-01 8.046290673221e-01 9.224503721098e-01 9.826855498326e-01 9.380791246249e-01 8.252661292104e-01 7.605270075918e-01 8.305450545973e-01 9.551096549399e-01 1.011278515910e+00 9.548673399132e-01 8.383205523013e-01 7.891611920770e-01 8.703924491574e-01 9.770105687105e-01 9.926751347814e-01 8.932039504361e-01 7.615460339220e-01 7.483539477397e-01 8.681140269778e-01 9.688891583720e-01 9.464401793806e-01 8.087641915682e-01 6.861028902718e-01 7.434553151724e-01 9.070194813349e-01 9.956820757193e-01 9.326366085088e-01 7.642295096113e-01 6.713320321355e-01 7.975200045384e-01 9.829294032966e-01 1.049680373876e+00 9.483677208141e-01 7.555033697387e-01 6.815792641228e-01 8.345343356999e-01 1.012083999452e+00 1.050496171431e+00 9.235646819057e-01 7.365701621268e-01 7.145269754490e-01 9.009707866315e-01 1.079689792680e+00 1.118997578281e+00 1.018347351260e+00 8.902428656634e-01 8.972653183523e-01 1.043115902056e+00 1.178907645253e+00 1.210466318530e+00 1.146615914262e+00 1.073845127499e+00 1.081955636567e+00 1.161791131594e+00 1.229793154548e+00 1.231735762594e+00 1.179023449422e+00 1.128496661845e+00 1.130936532694e+00 1.183949966550e+00 1.246758094543e+00 1.285325765001e+00 1.288385201975e+00 1.262559023663e+00 1.229558950158e+00 1.223580090048e+00 1.269171860006e+00 1.348516417339e+00 1.406478092560e+00 1.395318857897e+00 1.317182728409e+00 1.240283950220e+00 1.253259318134e+00 1.354540749954e+00 1.442133808168e+00 1.425132398241e+00 1.297735263860e+00 1.161475880795e+00 1.167457631556e+00 1.320543427734e+00 1.464990789055e+00 1.478754219732e+00 1.349113387132e+00 1.175542940903e+00 1.119957706613e+00 1.224870064104e+00 1.354463889045e+00 1.391696887353e+00 1.327005705715e+00 1.235573506042e+00 1.201611566065e+00 1.225216246746e+00 1.240987035050e+00 1.220529679918e+00 1.207910897808e+00 1.255956333404e+00 1.339719680343e+00 1.381909220003e+00 1.345001356031e+00 1.276822599925e+00 1.274366481149e+00 1.362316100588e+00 1.450301263283e+00 1.448706722292e+00 1.363275983572e+00 1.304419943428e+00 1.375894021894e+00 1.516878129405e+00 1.575648369266e+00 1.470702068354e+00 1.261600468959e+00 1.162178374615e+00 1.326396649120e+00 1.579934678188e+00 1.695070723027e+00 1.587016733043e+00 1.329596943580e+00 1.158070221147e+00 1.274214684292e+00 1.512611550580e+00 1.626460845944e+00 1.533164657788e+00 1.314305487100e+00 1.180941749533e+00 1.269653017206e+00 1.427920507169e+00 1.460843887634e+00 1.319094650873e+00 1.108131016217e+00 1.037367026187e+00 1.167435967905e+00 1.309719872150e+00 1.317448420913e+00 1.190993988377e+00 1.057315006842e+00 1.066145708861e+00 1.186949632565e+00 1.268907319511e+00 1.240171693346e+00 1.150724486680e+00 1.121733635179e+00 1.202755032372e+00 1.302206748488e+00 1.317925980655e+00 1.234014755076e+00 1.125986800061e+00 1.098962161722e+00 1.165773761619e+00 1.238944469100e+00 1.251916340008e+00 1.212067331882e+00 1.172685759297e+00 1.168596560119e+00 1.181323046898e+00 1.181068992383e+00 1.176086233266e+00 1.199241914707e+00 1.249452523966e+00 1.275750090547e+00 1.231941605067e+00 1.133464071618e+00 1.068744002965e+00 1.116654891645e+00 1.226281293549e+00 1.275766949773e+00 1.194822413318e+00 1.011128002560e+00 8.633006055113e-01 9.058305890167e-01 1.066870288808e+00 1.167195972518e+00 1.123210191514e+00 9.623411447259e-01 8.118863738357e-01 8.181362523125e-01 9.386122572390e-01 1.019770188784e+00 9.903590240999e-01 8.804225630824e-01 7.920911012477e-01 8.077421049976e-01 8.785431121531e-01 9.046281739625e-01 8.475217833135e-01 7.482862234564e-01 7.014313984293e-01 7.556712858608e-01 8.438405887699e-01 8.821338746713e-01 8.427545235019e-01 7.578946525408e-01 7.024307461676e-01 7.308100784084e-01 8.066796973816e-01 8.531565097312e-01 8.263174812014e-01 7.352742572537e-01 6.452773281506e-01 6.434593299536e-01 7.257407179401e-01 7.955422647346e-01 7.780095886820e-01 6.619567827656e-01 5.165956417394e-01 4.952145192650e-01 6.257322362077e-01 7.486471424830e-01 7.625999775956e-01 6.561988358606e-01 5.049948020537e-01 4.690422515503e-01 5.789696691395e-01 6.704795760584e-01 6.494536661389e-01 5.286296777498e-01 4.309410540572e-01 4.983634234271e-01 6.231424890202e-01 6.517299473596e-01 5.370969425059e-01 3.434502663338e-01 3.392918651522e-01 5.588785132691e-01 7.189155510396e-01 7.146668211877e-01 5.433042368186e-01 3.188649772363e-01 3.812946409521e-01 6.217096268646e-01 7.534088376085e-01 7.025333474204e-01 4.970759004211e-01 3.129971486595e-01 4.519464872820e-01 6.621313750554e-01 7.301575000425e-01 6.190999401845e-01 4.038075818509e-01 3.546306308141e-01 5.607856147174e-01 7.162808257116e-01 7.031410289614e-01 5.318511639449e-01 3.586682336910e-01 4.698708028989e-01 6.824149088150e-01 7.665239309970e-01 6.644587037023e-01 4.292566874898e-01 3.231854532617e-01 5.471016101438e-01 7.490297743158e-01 7.764724798108e-01 6.118749446529e-01 3.388823515764e-01 2.987655462392e-01 5.497997035144e-01 7.104137381519e-01 6.893461692002e-01 5.066452186255e-01 3.008446335815e-01 3.716610321405e-01 5.572405104136e-01 6.234405662867e-01 5.301456952518e-01 3.430893662223e-01 2.903414099354e-01 4.487192770675e-01 5.553427833682e-01 5.131818858320e-01 3.378151153451e-01 2.009186905265e-01 3.717215110645e-01 5.514516840791e-01 5.959239951603e-01 4.913957536882e-01 3.207190915205e-01 3.263162606416e-01 5.078257332265e-01 6.339908585017e-01 6.356100081955e-01 5.424616753548e-01 4.637419975988e-01 4.991981068064e-01 5.826545210007e-01 6.202306253877e-01 6.124753381827e-01 6.254528253894e-01 6.891094653713e-01 7.444725480269e-01 7.322061773867e-01 6.749690505813e-01 6.866318082653e-01 8.230323675190e-01 9.725647329564e-01 1.011687335696e+00 9.014095593595e-01 7.230688178809e-01 6.951805468205e-01 8.854046591903e-01 1.069618354922e+00 1.089213928402e+00 9.208400167079e-01 6.889649149655e-01 6.856091108986e-01 9.281608175129e-01 1.121719231984e+00 1.124093673887e+00 9.493561403714e-01 7.677129286550e-01 8.278926681222e-01 1.047803988599e+00 1.178565745874e+00 1.119995771421e+00 9.221182714812e-01 7.829855781325e-01 8.823935258235e-01 1.065301512406e+00 1.127959875833e+00 1.020911486890e+00 8.437561378249e-01 8.109624888174e-01 9.758446556665e-01 1.141371730762e+00 1.178125374391e+00 1.096412277480e+00 1.013858516655e+00 1.049343447126e+00 1.167402777600e+00 1.251220455292e+00 1.254808370537e+00 1.222960605134e+00 1.224652606372e+00 1.260464403805e+00 1.266799182013e+00 1.211133690966e+00 1.148274031415e+00 1.172227213265e+00 1.278490806424e+00 1.354206950837e+00 1.312458279969e+00 1.173483021829e+00 1.075180850342e+00 1.146999705918e+00 1.307089433483e+00 1.387336568064e+00 1.319216400405e+00 1.170876685740e+00 1.109690415905e+00 1.209813652684e+00 1.330867402766e+00 1.326642623371e+00 1.183638827016e+00 1.037945968973e+00 1.071336834301e+00 1.234172133930e+00 1.324233010181e+00 1.242079686442e+00 1.050119484657e+00 9.628620084960e-01 1.107362670772e+00 1.293052387955e+00 1.327484159762e+00 1.184704200831e+00 1.019142852596e+00 1.072638331428e+00 1.301215663441e+00 1.452193774186e+00 1.393539201714e+00 1.169522838855e+00 1.013816834704e+00 1.153529768738e+00 1.410996934313e+00 1.526907399142e+00 1.422375088806e+00 1.200428018634e+00 1.113049994146e+00 1.273465365256e+00 1.461054283334e+00 1.484004818441e+00 1.340218588583e+00 1.209494657040e+00 1.294309393327e+00 1.501929093303e+00 1.597529619909e+00 1.478736394335e+00 1.235550682240e+00 1.144843494897e+00 1.350025478277e+00 1.593400740153e+00 1.636359041682e+00 1.436296252157e+00 1.159961251602e+00 1.144702236809e+00 1.420418697755e+00 1.651181547739e+00 1.642896141247e+00 1.417684458385e+00 1.211627603140e+00 1.317237199402e+00 1.612438708319e+00 1.790652585343e+00 1.726139141812e+00 1.495835267853e+00 1.352430200254e+00 1.485224376935e+00 1.717310180239e+00 1.803463476910e+00 1.676802888597e+00 1.464034107536e+00 1.414808095125e+00 1.597826610613e+00 1.792872138737e+00 1.818436925693e+00 1.669896053193e+00 1.508228418384e+00 1.533531061387e+00 1.720602238748e+00 1.871727314950e+00 1.873548101216e+00 1.763037716032e+00 1.675682014074e+00 1.702602212364e+00 1.778188093545e+00 1.786232274364e+00 1.704461805575e+00 1.625897736323e+00 1.652720718414e+00 1.748469962272e+00 1.780521804223e+00 1.676019481060e+00 1.498780799955e+00 1.426127219107e+00 1.550121882335e+00 1.727754054659e+00 1.782634106149e+00 1.664561236205e+00 1.470885047137e+00 1.393153032757e+00 1.506141987634e+00 1.657312667737e+00 1.689503747051e+00 1.576658074839e+00 1.419620673164e+00 1.364292624991e+00 1.432276157085e+00 1.498945811486e+00 1.467641533689e+00 1.356590437375e+00 1.272405177214e+00 1.292029965729e+00 1.356733496743e+00 1.359363274937e+00 1.268982277813e+00 1.157351683838e+00 1.133259009156e+00 1.200813659742e+00 1.251620358009e+00 1.206940987216e+00 1.088500894842e+00 1.003301631613e+00 1.031175618849e+00 1.106023326393e+00 1.114153245798e+00 1.023838133834e+00 9.136001867008e-01 9.123674622191e-01 1.021373465691e+00 1.106577371804e+00 1.073904671000e+00 9.360073232066e-01 8.173386415818e-01 8.617879115365e-01 1.013276847503e+00 1.112344744061e+00 1.083378466566e+00 9.556958970278e-01 8.462639907090e-01 8.688083986514e-01 9.784161288914e-01 1.052525896175e+00 1.037315721047e+00 9.638074462940e-01 9.112348417703e-01 9.285778241225e-01 9.803020621077e-01 1.006466518154e+00 9.905615369840e-01 9.616723839999e-01 9.553346727000e-01 9.730613977165e-01 9.892442423954e-01 9.892154114871e-01 9.825206751361e-01 9.816574387505e-01 9.784157324639e-01 9.527753460614e-01 9.042013799023e-01 8.664512139251e-01 8.769065192876e-01 9.219327781282e-01 9.436684773439e-01 8.999105808421e-01 8.051230980327e-01 7.383655067681e-01 7.776255306894e-01 8.841068951242e-01 9.554995062154e-01 9.339474637606e-01 8.334405206111e-01 7.380901705223e-01 7.469161822143e-01 8.434721557945e-01 9.237748823107e-01 9.237700175181e-01 8.509522566877e-01 7.724273461543e-01 7.643952856201e-01 8.232503193735e-01 8.778660576970e-01 8.823516696449e-01 8.501375886558e-01 8.346438330174e-01 8.708570076226e-01 9.307852518361e-01 9.605083151392e-01 9.357393566029e-01 8.797672770241e-01 8.462855077838e-01 8.664068044606e-01 9.097114166898e-01 9.212805362749e-01 8.738838854848e-01 7.849026375173e-01 7.065207778905e-01 6.845286692661e-01 7.057751259945e-01 7.184343431990e-01 6.924830619197e-01 6.402042582769e-01 6.012969925223e-01 6.010539001002e-01 6.180355359619e-01 6.126437658421e-01 5.695750625347e-01 5.106466403668e-01 4.797576748756e-01 4.943225812084e-01 5.182466844343e-01 5.073487631709e-01 4.488972604372e-01 3.723838142830e-01 3.441830405639e-01 3.934968483235e-01 4.603294475145e-01 4.857812540970e-01 4.517468756495e-01 3.809694240679e-01 3.395785841200e-01 3.857762095054e-01 4.763727521024e-01 5.399469832196e-01 5.410624910434e-01 4.804470761303e-01 3.958240915040e-01 3.592566147033e-01 4.052022111145e-01 4.710572392899e-01 4.927750630194e-01 4.520429679348e-01 3.787733654058e-01 3.503179160272e-01 4.107593746079e-01 4.931700327589e-01 5.269026003457e-01 4.902924145528e-01 4.129638800137e-01 3.752772023374e-01 4.294008390204e-01 5.087621151715e-01 5.352895330333e-01 4.823330133513e-01 3.765414331499e-01 3.065726812727e-01 3.531470928966e-01 4.374462825650e-01 4.701511412670e-01 4.349198908415e-01 3.802212975348e-01 3.928449689825e-01 4.773411662261e-01 5.508256672532e-01 5.603042142333e-01 5.124296270647e-01 4.732848316533e-01 5.161590567510e-01 6.119930568404e-01 6.759641207031e-01 6.601940150895e-01 5.736194654215e-01 4.880557455588e-01 5.023311311392e-01 6.002532579788e-01 6.784360954709e-01 6.766384891361e-01 5.974201895166e-01 5.058484186840e-01 5.039858252381e-01 5.988179045677e-01 6.932190781408e-01 7.201895493182e-01 6.712394869765e-01 5.887787093137e-01 5.469574916717e-01 5.806525381774e-01 6.377746652278e-01 6.551319596458e-01 6.139661934267e-01 5.429557466358e-01 5.000434710710e-01 5.153792981704e-01 5.506053133649e-01 5.573678535780e-01 5.312116246022e-01 5.142111331174e-01 5.492075715746e-01 6.152430077833e-01 6.535923087180e-01 6.314626254283e-01 5.698294784682e-01 5.433699511684e-01 6.056187969205e-01 7.016821546915e-01 7.469130334746e-01 7.057328410536e-01 6.109327126279e-01 5.633087056845e-01 6.322911575136e-01 7.388100688010e-01 7.808990031637e-01 7.307736807748e-01 6.499985603722e-01 6.612992365622e-01 7.852045122034e-01 9.017924232175e-01 9.159077693424e-01 8.194359695239e-01 7.074039545506e-01 7.345485187019e-01 8.900265279971e-01 1.012690665485e+00 1.001719760034e+00 8.623482704302e-01 7.224171752317e-01 7.720897814232e-01 9.645929479121e-01 1.102984325945e+00 1.089195427827e+00 9.469794967919e-01 8.260369698114e-01 9.009724482879e-01 1.097223391524e+00 1.226094199564e+00 1.200809512163e+00 1.054848586578e+00 9.324085381122e-01 9.801522655327e-01 1.132637292818e+00 1.225496020550e+00 1.185395754625e+00 1.053088264600e+00 9.555296924136e-01 9.889586208866e-01 1.084282118865e+00 1.120837872263e+00 1.063781958259e+00 9.786014990927e-01 9.695124323229e-01 1.046279800924e+00 1.110854065865e+00 1.088158697716e+00 9.919585368683e-01 9.172838104519e-01 9.492111461909e-01 1.041890208356e+00 1.087048557111e+00 1.034172823668e+00 9.183441659680e-01 8.384934294000e-01 8.651639812535e-01 9.473987541554e-01 9.978267586381e-01 9.878246413864e-01 9.473817540877e-01 9.236900372202e-01 9.343621129273e-01 9.647588812512e-01 1.004300371467e+00 1.055481798570e+00 1.108289411627e+00 1.131166199845e+00 1.099871171098e+00 1.034308459736e+00 1.003666201162e+00 1.059049173352e+00 1.155286684389e+00 1.201459562685e+00 1.151477082513e+00 1.042090598779e+00 9.807697525642e-01 1.038238003058e+00 1.143180615716e+00 1.184594139720e+00 1.127271732538e+00 1.033445969877e+00 1.014947168413e+00 1.096720910990e+00 1.178859617019e+00 1.172965016093e+00 1.084066055452e+00 1.008081367101e+00 1.037897163155e+00 1.129271410741e+00 1.164566768093e+00 1.091119413184e+00 9.667766684470e-01 9.283290844993e-01 1.023244985010e+00 1.126115068391e+00 1.116844434759e+00 9.850044872279e-01 8.468777865595e-01 8.717705759430e-01 1.028542794270e+00 1.138504654904e+00 1.108907040439e+00 9.747590162585e-01 8.822338522478e-01 9.507540817439e-01 1.086480918864e+00 1.141447991144e+00 1.077697251325e+00 9.817366627924e-01 9.937143424910e-01 1.117829791679e+00 1.216154449424e+00 1.195397087379e+00 1.082404506283e+00 1.015402873261e+00 1.104787932393e+00 1.261620988387e+00 1.335607688411e+00 1.270288711357e+00 1.127338558976e+00 1.051437696171e+00 1.116622454333e+00 1.216087060888e+00 1.224954210215e+00 1.125159199593e+00 1.009981801358e+00 1.001199636433e+00 1.082176627304e+00 1.124267105186e+00 1.057602655799e+00 9.330217337103e-01 8.924742896456e-01 9.919923179637e-01 1.102896762453e+00 1.101084234013e+00 9.747777936262e-01 8.364130506008e-01 8.489305867179e-01 9.840323953602e-01 1.066816548858e+00 1.002069663425e+00 8.177211271537e-01 6.673070386238e-01 7.163152717611e-01 8.545665573451e-01 8.987995021427e-01 7.975921959331e-01 6.281379768117e-01 5.778840222859e-01 7.025581534412e-01 8.203296598017e-01 8.209298769292e-01 7.217553495264e-01 6.397447404063e-01 6.787239010588e-01 7.642167949815e-01 7.751598259075e-01 6.872837715058e-01 5.896668520113e-01 6.136820655443e-01 7.193714891075e-01 7.618300857420e-01 6.767813531808e-01 5.160753956969e-01 4.657308563375e-01 6.048305634069e-01 7.333703817613e-01 7.244464197252e-01 5.751959036635e-01 4.160630840764e-01 4.802334822901e-01 6.573295231200e-01 7.317943028086e-01 6.420341074043e-01 4.499007578550e-01 3.937011352382e-01 5.772771355557e-01 7.300578837203e-01 7.191877114957e-01 5.461403411445e-01 3.660281004272e-01 4.825670249805e-01 7.110454250143e-01 8.105112784583e-01 7.220823735191e-01 5.071995865579e-01 4.128318804047e-01 6.044127821016e-01 7.898620539478e-01 8.102097819392e-01 6.604482481161e-01 4.790703035902e-01 5.333581068582e-01 7.341928762554e-01 8.323798800683e-01 7.511476750448e-01 5.605050011925e-01 5.158841115656e-01 7.215872041615e-01 9.035706667996e-01 9.040180073124e-01 7.136095975069e-01 4.951470489216e-01 6.015953269074e-01 8.882570227393e-01 1.048110269122e+00 9.811122612637e-01 7.208833341019e-01 4.880066108239e-01 6.437096074090e-01 9.230218084656e-01 1.037119496739e+00 9.194563929431e-01 6.406563801778e-01 4.801730170766e-01 6.918351315745e-01 9.316943044834e-01 9.905443484729e-01 8.506851600190e-01 6.387537683161e-01 6.270351513103e-01 8.324794072803e-01 9.901159028482e-01 9.791673832953e-01 8.225607337142e-01 6.681228316689e-01 6.973192879456e-01 8.334295920015e-01 8.904825821190e-01 8.049323517549e-01 6.345420397793e-01 5.394038894872e-01 6.092313126893e-01 6.970301284559e-01 6.850733989378e-01 5.830539994856e-01 5.065956867161e-01 5.587108450436e-01 6.511368440526e-01 6.698244371878e-01 6.051609143595e-01 5.488417387725e-01 5.972052939688e-01 6.867737207526e-01 6.983865493752e-01 5.904971438813e-01 4.322571384498e-01 4.228354407871e-01 5.777115355324e-01 6.864042358100e-01 6.535844236674e-01 5.040495183151e-01 4.146390794989e-01 5.629700640250e-01 7.574343919217e-01 8.324986840502e-01 7.550830988881e-01 6.054804081910e-01 5.761141203748e-01 7.227803714252e-01 8.580363969392e-01 8.600988250757e-01 7.279262149609e-01 5.788753865070e-01 5.973765953225e-01 7.388675795951e-01 8.160419064792e-01 7.529530870718e-01 5.962011678308e-01 5.195598708983e-01 6.393769075084e-01 7.884556690891e-01 8.262166838009e-01 7.366439647764e-01 6.122641257428e-01 6.081080946558e-01 7.215592627730e-01 8.006836396109e-01 7.643882746446e-01 6.374084394524e-01 5.403352946133e-01 5.829194790991e-01 6.770865802923e-01 6.977726338030e-01 6.230586110143e-01 5.382153995763e-01 5.740790168001e-01 7.043252563275e-01 8.028939672708e-01 8.154294782561e-01 7.734812401174e-01 7.582170912350e-01 8.102065221779e-01 8.793020957688e-01 9.057699486947e-01 8.866737632046e-01 8.677154188364e-01 8.830985289554e-01 9.063739092625e-01 8.880029873264e-01 8.213744623993e-01 7.647255191608e-01 7.864824631330e-01 8.636410820125e-01 9.122701498712e-01 8.904980673239e-01 8.346258813545e-01 8.296565993313e-01 9.037352515210e-01 9.838399641833e-01 9.952394528192e-01 9.321516432793e-01 8.615135567680e-01 8.613783617884e-01 9.153168978945e-01 9.347166866146e-01 8.684596990035e-01 7.494893975341e-01 6.816288300816e-01 7.228798036517e-01 7.868018106429e-01 7.762759348141e-01 6.846913821483e-01 6.046393148607e-01 6.423931841254e-01 7.423919280530e-01 7.805704121596e-01 7.157407479291e-01 6.198981543655e-01 6.400809073499e-01 7.784961443563e-01 8.823656930191e-01 8.524414944257e-01 6.900136136738e-01 5.176289091824e-01 5.503665712878e-01 7.227803183986e-01 8.203680642600e-01 7.649982678065e-01 5.968692027300e-01 4.848320866461e-01 5.868340757416e-01 7.444054604905e-01 8.008028175536e-01 7.368434148009e-01 6.424819891033e-01 6.526876691138e-01 7.552562755508e-01 8.175630855202e-01 7.713916728557e-01 6.547424727926e-01 5.973465458408e-01 6.734483958063e-01 7.724313386365e-01 7.874394100565e-01 7.161052739023e-01 6.517434137442e-01 6.902509495558e-01 7.817484478099e-01 8.214932794983e-01 7.893834136810e-01 7.674016776357e-01 8.439526237416e-01 9.671616546898e-01 1.016708292844e+00 9.364831011355e-01 7.856542338794e-01 7.436583795328e-01 8.903031357091e-01 1.049198050339e+00 1.065984138111e+00 9.162894662183e-01 7.273932495528e-01 7.548670391025e-01 9.819632221435e-01 1.153767123268e+00 1.147886682405e+00 9.969310315164e-01 8.837974758295e-01 9.891102663897e-01 1.189732484179e+00 1.278046919051e+00 1.183132746856e+00 9.894493596634e-01 9.171216834261e-01 1.062853165424e+00 1.222273141404e+00 1.219549498172e+00 1.041858334286e+00 8.540203004794e-01 9.097103824834e-01 1.130361630495e+00 1.250241713134e+00 1.155827796249e+00 9.127812420783e-01 7.986547227797e-01 1.014332744469e+00 1.281598390405e+00 1.357393444787e+00 1.187404868706e+00 8.917685943897e-01 8.028490993103e-01 1.052859770530e+00 1.298504682112e+00 1.329987910684e+00 1.134434152235e+00 8.714902076098e-01 8.459001525579e-01 1.065996639025e+00 1.232951976202e+00 1.209344340512e+00 1.041834417152e+00 9.232420293695e-01 1.007278202168e+00 1.156371165724e+00 1.184598171294e+00 1.057666959726e+00 9.050392651907e-01 9.278267931493e-01 1.089032408645e+00 1.175216377361e+00 1.080395623188e+00 8.633449740718e-01 7.624451264273e-01 9.306268328542e-01 1.129614547386e+00 1.151371161690e+00 9.611202843563e-01 7.048744073640e-01 7.238245578512e-01 9.989880972919e-01 1.192605027636e+00 1.163606593576e+00 9.439904973960e-01 7.483595149855e-01 8.548310268980e-01 1.102106387854e+00 1.219036381193e+00 1.126276505990e+00 9.091185473482e-01 8.050329510758e-01 9.459267448847e-01 1.114948573562e+00 1.131504215178e+00 9.924878688368e-01 8.597467398181e-01 9.320935854310e-01 1.120798464629e+00 1.213838950711e+00 1.131756623299e+00 9.539030553026e-01 8.935729155965e-01 1.041125575686e+00 1.199979468285e+00 1.203210495002e+00 1.037994370809e+00 8.511257406711e-01 8.692667057207e-01 1.043084321216e+00 1.133739816457e+00 1.032428865174e+00 7.984012191264e-01 6.837369366467e-01 8.633388637209e-01 1.073783282673e+00 1.103364050702e+00 9.237014814463e-01 6.899762391805e-01 7.377382746380e-01
 6.828115398019e-01 6.361204646486e-01 5.904382737737e-01 5.708071840947e-01 5.808504385538e-01 5.923297946411e-01 5.731500639773e-01 5.179141632691e-01 4.641744358418e-01 4.742953905286e-01 5.380866340443e-01 5.718677959570e-01 5.303010901243e-01 4.406468763206e-01 3.921483856657e-01 4.334363288118e-01 4.906453071399e-01 5.030448764438e-01 4.807474228026e-01 4.677887670109e-01 4.736758280045e-01 4.569919052072e-01 3.862969309001e-01 2.859009152822e-01 2.498426350409e-01 3.136317560295e-01 3.753990319173e-01 3.814578386799e-01 3.417878449918e-01 2.977623841734e-01 2.811016761393e-01 2.875076080529e-01 3.103465215740e-01 3.531535291595e-01 3.975942629036e-01 4.102069676286e-01 3.829286571885e-01 3.642857798329e-01 4.226695500438e-01 5.306195049148e-01 6.112343530078e-01 6.284682572626e-01 6.023199876423e-01 5.892157320500e-01 6.191080595969e-01 6.577887175051e-01 6.639805711931e-01 6.512500307602e-01 6.794543917934e-01 7.337328877485e-01 7.716105974171e-01 7.583634480081e-01 6.927473244688e-01 6.628371205692e-01 7.047238345246e-01 7.515278334401e-01 7.279576358812e-01 6.551334379623e-01 6.526281955944e-01 7.663632985128e-01 8.727251589647e-01 8.617790678416e-01 7.266671286855e-01 5.806671028883e-01 5.941680132797e-01 7.136517380546e-01 7.668537983782e-01 7.043251797194e-01 6.064268472376e-01 6.151877348576e-01 7.223843211311e-01 7.946204851738e-01 7.722652508009e-01 6.953389810122e-01 6.525857477247e-01 6.710202581018e-01 6.849846236089e-01 6.484764873072e-01 5.895062792051e-01 5.665804653697e-01 5.783129075436e-01 5.705357635544e-01 5.303855593895e-01 5.128387602482e-01 5.573250724974e-01 6.090095374763e-01 6.018995678384e-01 5.399723505222e-01 5.050306919382e-01 5.603008531436e-01 6.414168860872e-01 6.673218724358e-01 6.372039950489e-01 6.227963843986e-01 6.587737743538e-01 7.005043916387e-01 6.859023948020e-01 5.915670334572e-01 4.567036189771e-01 4.351225994106e-01 5.457331902482e-01 6.215362532005e-01 5.886893513403e-01 4.875349982528e-01 4.373063174978e-01 4.881455628620e-01 5.375631480131e-01 5.192034731037e-01 4.632453776066e-01 4.447060603927e-01 4.692007910470e-01 4.681769727998e-01 4.153208477920e-01 3.654520819297e-01 3.834041446059e-01 4.189943082567e-01 3.920276336698e-01 3.014548862328e-01 2.604110481976e-01 3.515418512687e-01 4.429205349086e-01 4.554847876073e-01 4.164454182029e-01 4.222580851063e-01 4.963951739329e-01 5.466656491461e-01 5.152041785838e-01 4.402091820517e-01 4.370075273724e-01 5.208689587508e-01 5.736566282262e-01 5.360858407561e-01 4.657428335977e-01 4.962979668753e-01 6.140470446724e-01 6.829467203601e-01 6.482026607910e-01 5.798576016522e-01 6.281649345995e-01 7.855736616508e-01 9.137456515486e-01 9.322213238600e-01 8.385138382791e-01 7.177577158887e-01 7.077001354681e-01 8.226412153156e-01 9.326522037510e-01 9.510186039126e-01 8.639446359006e-01 7.291845198644e-01 7.681072064184e-01 9.023397605915e-01 9.603058635513e-01 8.995475212709e-01 8.209785088237e-01 8.719416805755e-01 1.017420941558e+00 1.106292056258e+00 1.069506707311e+00 9.501772041750e-01 8.561733352055e-01 8.440035001141e-01 8.560667423041e-01 8.383290848428e-01 8.159552689582e-01 8.295151109126e-01 8.495339600595e-01 8.186980640943e-01 7.455917167668e-01 7.173945981494e-01 7.752656193245e-01 8.296070808135e-01 7.983283940995e-01 7.150943352806e-01 7.143525830441e-01 8.260660073924e-01 9.026336933912e-01 8.340910984795e-01 6.496349683240e-01 5.628498846310e-01 7.240055921405e-01 8.967876645468e-01 9.047866249194e-01 7.430423506786e-01 5.651552636310e-01 5.910995879137e-01 7.091123893220e-01 7.045993120332e-01 5.614735169479e-01 4.855352607510e-01 6.506724950332e-01 8.188119377081e-01 8.141540623908e-01 6.538964936345e-01 5.758443976824e-01 7.709175614475e-01 9.790042843357e-01 9.936993751403e-01 7.911457346802e-01 5.341007585006e-01 5.722341782925e-01 7.859292144919e-01 8.538075634668e-01 7.189140858584e-01 5.440024147097e-01 6.289958883595e-01 8.401276289981e-01 9.090479033174e-01 7.794379407579e-01 5.861681983639e-01 6.049734715382e-01 7.748412284755e-01 8.305089552285e-01 7.065951163584e-01 5.477715610844e-01 6.194270545716e-01 8.061868470427e-01 8.612269766738e-01 7.328473279934e-01 5.600815887651e-01 6.007273619973e-01 7.630683520789e-01 8.013544495035e-01 6.671210934694e-01 5.233543855517e-01 6.263816495237e-01 8.180220877903e-01 8.685057561419e-01 7.496203272700e-01 6.195124055470e-01 7.138094543801e-01 8.961939383160e-01 9.493086343567e-01 8.523968460424e-01 6.802210362793e-01 6.251638085554e-01 7.733597128651e-01 9.378089901474e-01 9.652222511304e-01 8.332355882460e-01 6.976806867863e-01 7.821419537444e-01 9.662358030275e-01 1.010611926557e+00 8.616560356905e-01 6.796211789523e-01 7.504604428237e-01 9.694583811302e-01 1.069644888456e+00 9.895492362455e-01 8.516296565130e-01 8.460611962647e-01 9.384137196908e-01 9.451414573755e-01 8.281201889113e-01 7.540242374191e-01 8.760575174699e-01 1.023408000091e+00 1.000005544012e+00 7.934566922496e-01 6.334555941761e-01 7.954837809405e-01 1.020688611525e+00 1.047840212334e+00 8.580431330949e-01 6.791365290733e-01 8.210847762034e-01 1.058449445209e+00 1.103537369448e+00 9.166565661088e-01 7.036975217108e-01 8.041604570486e-01 1.045586319916e+00 1.115529876258e+00 9.594356578981e-01 7.678775438263e-01 8.503567966660e-01 1.073642028559e+00 1.142456119911e+00 9.924241895365e-01 7.930876339598e-01 8.321436602511e-01 1.009990446567e+00 1.037738841282e+00 8.460022068689e-01 6.396183647808e-01 7.787606125077e-01 1.044468515543e+00 1.110027396743e+00 9.027448528079e-01 5.753367170423e-01 5.813200141454e-01 8.612135575199e-01 9.755546116148e-01 8.224041620458e-01 5.346135384656e-01 5.336811982290e-01 8.001962236253e-01 9.286540616022e-01 8.255601035616e-01 6.148893582774e-01 5.918688585354e-01 7.533362985120e-01 8.158740865335e-01 7.096894474692e-01 6.007716492262e-01 7.096419622468e-01 8.771839902423e-01 8.887826730758e-01 7.338714318442e-01 6.342040906552e-01 7.997663144221e-01 9.916846838814e-01 9.869732181704e-01 7.714780401062e-01 5.719775985391e-01 7.189788822150e-01 9.537635075437e-01 9.930202243094e-01 8.093706100746e-01 6.034228442081e-01 6.969948763921e-01 9.072478357158e-01 9.475058211048e-01 7.800996277996e-01 5.947422691224e-01 6.873082100821e-01 8.899673090333e-01 9.447338463078e-01 8.306962566198e-01 7.222820965287e-01 8.007547062309e-01 9.283342671128e-01 9.184695569514e-01 7.698273808467e-01 6.699692350208e-01 7.702079344894e-01 8.927381530263e-01 8.787353437717e-01 7.734619333094e-01 7.678408185252e-01 8.953192169334e-01 9.620258642518e-01 8.707800158767e-01 7.450997949818e-01 8.326272968896e-01 1.042980937430e+00 1.113934166772e+00 9.703797949703e-01 8.023269001001e-01 9.474972290749e-01 1.243641005974e+00 1.354984270019e+00 1.184455746319e+00 9.128653618349e-01 9.739505548423e-01 1.302394134106e+00 1.467893712123e+00 1.317458707470e+00 1.006076890862e+00 1.004779801784e+00 1.355395629826e+00 1.588587703079e+00 1.576155316837e+00 1.382653727133e+00 1.218139403103e+00 1.309952678589e+00 1.563348619161e+00 1.725083383764e+00 1.670615063627e+00 1.438859227100e+00 1.227587360122e+00 1.259415134817e+00 1.416906117023e+00 1.481839943911e+00 1.298164688656e+00 1.060076281036e+00 1.111364268241e+00 1.344020708370e+00 1.409265262956e+00 1.207317565041e+00 9.370212005083e-01 9.897204267482e-01 1.252663964728e+00 1.340864181129e+00 1.152130407509e+00 8.883362739680e-01 9.516269570284e-01 1.219263615591e+00 1.299606482381e+00 1.089224114838e+00 7.968711196990e-01 8.821975878668e-01 1.189049672107e+00 1.285828181386e+00 1.068905506193e+00 7.582532680485e-01 8.780959470926e-01 1.245067329193e+00 1.388906145972e+00 1.185728513615e+00 7.895205822141e-01 7.271108922992e-01 1.075922652351e+00 1.278835591616e+00 1.193610603843e+00 9.389452368075e-01 8.645948773099e-01 1.082784735516e+00 1.245727192776e+00 1.164844753167e+00 9.189429135950e-01 8.453467598264e-01 1.082863403269e+00 1.278203672871e+00 1.211590198000e+00 9.058564111033e-01 6.667697621353e-01 8.678726901863e-01 1.144265262085e+00 1.183116374019e+00 9.722955256449e-01 7.611318249439e-01 8.990330906556e-01 1.161524375657e+00 1.221865597338e+00 1.007470263701e+00 6.778057526879e-01 6.677478280797e-01 9.483418950447e-01 1.086226773293e+00 9.567375540121e-01 6.748460354331e-01 6.230828989855e-01 8.819745921964e-01 1.053808751984e+00 9.916621094674e-01 7.838662592499e-01 7.232563441371e-01 9.151108728922e-01 1.073744905981e+00 1.050394945782e+00 9.238369353744e-01 9.219661953060e-01 1.087192460243e+00 1.199829806019e+00 1.132505861549e+00 9.747552568901e-01 9.933066824581e-01 1.224845159465e+00 1.393970618000e+00 1.328533522855e+00 1.066660703741e+00 9.234003383737e-01 1.130308337934e+00 1.409452593951e+00 1.498820364453e+00 1.345658976971e+00 1.090836246989e+00 1.045872128820e+00 1.287762528083e+00 1.518063275693e+00 1.542131002355e+00 1.363963106916e+00 1.171807956108e+00 1.219485071998e+00 1.450540112983e+00 1.606495067536e+00 1.560942900778e+00 1.362922692828e+00 1.210031632062e+00 1.275472543905e+00 1.446960562172e+00 1.520049766116e+00 1.429304028590e+00 1.267496926390e+00 1.216958628191e+00 1.331015639692e+00 1.456119203307e+00 1.459904593476e+00 1.345429481705e+00 1.236708842579e+00 1.261271092723e+00 1.376797601437e+00 1.442172290328e+00 1.390557616465e+00 1.273299320345e+00 1.213738796170e+00 1.268946405839e+00 1.351973571123e+00 1.358120233262e+00 1.270071822534e+00 1.161959754904e+00 1.132248433109e+00 1.190396094441e+00 1.258450547960e+00 1.283348436921e+00 1.277208366298e+00 1.275199089909e+00 1.278257338466e+00 1.253347734046e+00 1.188968865500e+00 1.132700996135e+00 1.151913131795e+00 1.236062877082e+00 1.296654033986e+00 1.265339432284e+00 1.153541217923e+00 1.053859961506e+00 1.058776170357e+00 1.133700637173e+00 1.167366914307e+00 1.108003778274e+00 1.008217601645e+00 9.848588629926e-01 1.071175428277e+00 1.160056092761e+00 1.149873130450e+00 1.035517924356e+00 9.185118515543e-01 9.286905640020e-01 1.038237587738e+00 1.102302845992e+00 1.038569435396e+00 8.776120228698e-01 7.596113065024e-01 8.113496689328e-01 9.379783836791e-01 9.865715912875e-01 9.130377013580e-01 7.875873753727e-01 7.488062359572e-01 8.312520145046e-01 9.111003150722e-01 8.973387116899e-01 8.108456233691e-01 7.664875232516e-01 8.411827982194e-01 9.467482084713e-01 9.650987199588e-01 8.668172189667e-01 7.361097057067e-01 7.322750803233e-01 8.661249831985e-01 9.764979357951e-01 9.594101053344e-01 8.278296936886e-01 7.184781004526e-01 7.913413927176e-01 9.669048155807e-01 1.069057180981e+00 1.022128823759e+00 8.644235981287e-01 7.470315256759e-01 8.151905730299e-01 9.702611672566e-01 1.042216003254e+00 9.674530117950e-01 7.951666324739e-01 6.850520264792e-01 7.686182815615e-01 9.214265842561e-01 9.805465112920e-01 8.922190298079e-01 7.038392111227e-01 5.722121331738e-01 6.515745985693e-01 8.175027818781e-01 9.050969914250e-01 8.650221275448e-01 7.377400842714e-01 6.395284052400e-01 6.765394997695e-01 7.864687040582e-01 8.465625325506e-01 8.056989749165e-01 6.941374393327e-01 6.184743441647e-01 6.770793329371e-01 8.078903397287e-01 8.917693911204e-01 8.718901503720e-01 7.641655416130e-01 6.581979494990e-01 6.710373081310e-01 7.876336638877e-01 8.866058765487e-01 8.928269639096e-01 8.077204021153e-01 7.042095705701e-01 6.872490759363e-01 7.651888984300e-01 8.367853652405e-01 8.261321645065e-01 7.304161217280e-01 6.173730286924e-01 5.878619317428e-01 6.499162327376e-01 7.089961899394e-01 7.057434956199e-01 6.544193088526e-01 6.167985511289e-01 6.309294402874e-01 6.579838706674e-01 6.444275533085e-01 5.934635739985e-01 5.734801101710e-01 6.353371362212e-01 7.209644732871e-01 7.413721222677e-01 6.604726054792e-01 5.234828037790e-01 4.757023110978e-01 5.956202568310e-01 7.379296710430e-01 7.839113319124e-01 7.095545147988e-01 5.791746168651e-01 5.418651618414e-01 6.588843871806e-01 7.966009850063e-01 8.518311015819e-01 8.122406588652e-01 7.363934815369e-01 7.110300813017e-01 7.569421002490e-01 8.101369102453e-01 8.193027817126e-01 7.930193116383e-01 7.783955895085e-01 8.018044037512e-01 8.358101058812e-01 8.424963731585e-01 8.213691428407e-01 8.082554703008e-01 8.292651016646e-01 8.630410915048e-01 8.711074943511e-01 8.487267153136e-01 8.350554217639e-01 8.670093692530e-01 9.219744804045e-01 9.408421996901e-01 8.935383544767e-01 8.136974086552e-01 7.849745802279e-01 8.462466924379e-01 9.286306529374e-01 9.484993289305e-01 8.856990156474e-01 7.970677409532e-01 7.795045517904e-01 8.543892337995e-01 9.392896594912e-01 9.662811340076e-01 9.373377307558e-01 9.045582040565e-01 9.073938283303e-01 9.234335274431e-01 9.097470673837e-01 8.727892345531e-01 8.756958851685e-01 9.523036890891e-01 1.037824770515e+00 1.041103778639e+00 9.321712133531e-01 7.873050623442e-01 7.771562793487e-01 9.347426982000e-01 1.083481630193e+00 1.091837311552e+00 9.528921396840e-01 8.058878027409e-01 8.689316737631e-01 1.088756223499e+00 1.234286634004e+00 1.185833349800e+00 9.710292466040e-01 8.037323265100e-01 9.499591542963e-01 1.237414463589e+00 1.387413029132e+00 1.292082344801e+00 1.001794208904e+00 7.813588965784e-01 9.619195956309e-01 1.292972974961e+00 1.459303542128e+00 1.368160500904e+00 1.099384312453e+00 9.296600551670e-01 1.105384865302e+00 1.388324745019e+00 1.506375858292e+00 1.388731735773e+00 1.143261700206e+00 1.042389814244e+00 1.224850173283e+00 1.446228635476e+00 1.487587250250e+00 1.312744343742e+00 1.066941471087e+00 1.038554860068e+00 1.269368702472e+00 1.478113755075e+00 1.488018567278e+00 1.299583168797e+00 1.080045920995e+00 1.086458834290e+00 1.303945001016e+00 1.482525623095e+00 1.487461461172e+00 1.341609032090e+00 1.189439568936e+00 1.184830389345e+00 1.294516547090e+00 1.368396083663e+00 1.341155052009e+00 1.269902072201e+00 1.262249894289e+00 1.337546449464e+00 1.402445399815e+00 1.380827126002e+00 1.296145374987e+00 1.256505163162e+00 1.332448346103e+00 1.452653194610e+00 1.502580482375e+00 1.443852903955e+00 1.339244480385e+00 1.301070887391e+00 1.362886712289e+00 1.436609265908e+00 1.435450439622e+00 1.362111933532e+00 1.300207191880e+00 1.321524300981e+00 1.388974759699e+00 1.411766036009e+00 1.359296941268e+00 1.296325643545e+00 1.318165582101e+00 1.419184787586e+00 1.491743900580e+00 1.454014525922e+00 1.324772021429e+00 1.224471199593e+00 1.266747831355e+00 1.396894296458e+00 1.471255221582e+00 1.418860907303e+00 1.283759940470e+00 1.193962225819e+00 1.233019522196e+00 1.326590128263e+00 1.360204479740e+00 1.311148754133e+00 1.257823434900e+00 1.291640437799e+00 1.392283162289e+00 1.458515963435e+00 1.434238550133e+00 1.359837111911e+00 1.335544100058e+00 1.404706001427e+00 1.495470904906e+00 1.522544951946e+00 1.479254424193e+00 1.434823221839e+00 1.449809368262e+00 1.491332030175e+00 1.480478189273e+00 1.403671092564e+00 1.355949451863e+00 1.443430423604e+00 1.611106029574e+00 1.696994071636e+00 1.599780568552e+00 1.363228475262e+00 1.215541381008e+00 1.378137050448e+00 1.681426145575e+00 1.844397206305e+00 1.744268456368e+00 1.436723574868e+00 1.180771146178e+00 1.281505033794e+00 1.575318037840e+00 1.731675715871e+00 1.628324746728e+00 1.351186233676e+00 1.183295705121e+00 1.339433623553e+00 1.589729383963e+00 1.662061425879e+00 1.493885441242e+00 1.236769825933e+00 1.204857805921e+00 1.451529126413e+00 1.668854879395e+00 1.652885320745e+00 1.409700520851e+00 1.164917840712e+00 1.241420243567e+00 1.536862401683e+00 1.715018861034e+00 1.625816998058e+00 1.328671333504e+00 1.107860194550e+00 1.262240777033e+00 1.573984593721e+00 1.722141548442e+00 1.609052040704e+00 1.342060282249e+00 1.210809767501e+00 1.388532671451e+00 1.632378720065e+00 1.694961292983e+00 1.526713390544e+00 1.268242655658e+00 1.196448456057e+00 1.382768712501e+00 1.570067233271e+00 1.569492409182e+00 1.375759669466e+00 1.147540878348e+00 1.112397059786e+00 1.255763660013e+00 1.351584006127e+00 1.283716107454e+00 1.110474818045e+00 1.023994002956e+00 1.131558353466e+00 1.273717001761e+00 1.276748632845e+00 1.107583128773e+00 8.883260138320e-01 8.546720484900e-01 1.025946325194e+00 1.165113892755e+00 1.134495938274e+00 9.462049174252e-01 7.479559849920e-01 7.464421766312e-01 8.870721400562e-01 9.589366698700e-01 8.827413595805e-01 7.198777548975e-01 6.435662572721e-01 7.388025886135e-01 8.478630576381e-01 8.403635332886e-01 7.134861510535e-01 5.854764072815e-01 6.164688186737e-01 7.451503190745e-01 8.055878519512e-01 7.360053697466e-01 5.857443100097e-01 5.098096832267e-01 6.039306974700e-01 7.263534716324e-01 7.569450302187e-01 6.858317873701e-01 5.904602795863e-01 5.820689294697e-01 6.614921027812e-01 7.331946325547e-01 7.501262145977e-01 7.333654118963e-01 7.252900391569e-01 7.314999395796e-01 7.224256641834e-01 6.933915826917e-01 6.934839557309e-01 7.640881442146e-01 8.589937790165e-01 8.941179476755e-01 8.293970038340e-01 7.079399410607e-01 6.616074049806e-01 7.657636226103e-01 9.024852608825e-01 9.470103315488e-01 8.723950223081e-01 7.585880818871e-01 7.533764984766e-01 8.736377480514e-01 9.696457201556e-01 9.309744284051e-01 7.564256178652e-01 5.858768085480e-01 6.545877214978e-01 8.715567537417e-01 9.995005609546e-01 9.387972633753e-01 7.037807880343e-01 4.511170599519e-01 5.250419396048e-01 7.840584754147e-01 9.282259525910e-01 8.757180756876e-01 6.647247298936e-01 4.822340420529e-01 5.969127883300e-01 8.260897686927e-01 9.364592640960e-01 8.654232650290e-01 6.611939305225e-01 5.050519426195e-01 6.071802285517e-01 8.010081843999e-01 8.890264233330e-01 8.200767368305e-01 6.427773014251e-01 5.083476422161e-01 5.720088116071e-01 7.168096105375e-01 7.859844976652e-01 7.398924260870e-01 6.252289402311e-01 5.510309667436e-01 5.910669527397e-01 6.739772743447e-01 7.069996546764e-01 6.656250538462e-01 5.849245492975e-01 5.302977640029e-01 5.343107687700e-01 5.570195995359e-01 5.483236822249e-01 4.999395284049e-01 4.457664715868e-01 4.316797258238e-01 4.584739969903e-01 4.809666631317e-01 4.648439898521e-01 4.116521657868e-01 3.606168661542e-01 3.659206929112e-01 4.247371387627e-01 4.800226698098e-01 4.887740251715e-01 4.418074340572e-01 3.700683148084e-01 3.492597824000e-01 4.220555151574e-01 5.240283465085e-01 5.864684035705e-01 5.838064934422e-01 5.349999173000e-01 5.021513542248e-01 5.446782601138e-01 6.383757324729e-01 7.142090201743e-01 7.322581972411e-01 6.987629000882e-01 6.599273246442e-01 6.667977929230e-01 7.160843609412e-01 7.560225981929e-01 7.478162303788e-01 6.979764985224e-01 6.569265499450e-01 6.753035545453e-01 7.375721935369e-01 7.829969133941e-01 7.742926135798e-01 7.258157873521e-01 6.965043306942e-01 7.336961430367e-01 8.082664677606e-01 8.533250100992e-01 8.334016826719e-01 7.689524835369e-01 7.278436406447e-01 7.625564690736e-01 8.378718874059e-01 8.786115974803e-01 8.468741936747e-01 7.658879988342e-01 7.104225063409e-01 7.396029219258e-01 8.163342486224e-01 8.643323065654e-01 8.531571894062e-01 8.138413396077e-01 8.070076663829e-01 8.513328517865e-01 8.986403820002e-01 8.997539262546e-01 8.605301375800e-01 8.435238954459e-01 9.002815256124e-01 9.932833956435e-01 1.040772980350e+00 1.000450933135e+00 9.045735942964e-01 8.527003561921e-01 9.139617029996e-01 1.021790135824e+00 1.068465555105e+00 1.013204119858e+00 9.067528354334e-01 8.661286416652e-01 9.434407043644e-01 1.041328201649e+00 1.050036744356e+00 9.461563921571e-01 8.121334307249e-01 7.970174315927e-01 9.176780111282e-01 1.023992429554e+00 1.007780693988e+00 8.714416047179e-01 7.369841450962e-01 7.731362758809e-01 9.316320615242e-01 1.031698125467e+00 9.867609054966e-01 8.329078433475e-01 7.315036933659e-01 8.287932027696e-01 1.003087824367e+00 1.078510312450e+00 9.958213213572e-01 8.183399886058e-01 7.309004923823e-01 8.515740575816e-01 1.019133393277e+00 1.069769903560e+00 9.670928406124e-01 7.986648625668e-01 7.569173305221e-01 9.073920277108e-01 1.075752831821e+00 1.128947129481e+00 1.053636023043e+00 9.392934934337e-01 9.246365665410e-01 1.037647874789e+00 1.164474925374e+00 1.213082640743e+00 1.176106687258e+00 1.112795459646e+00 1.096153024393e+00 1.141255630393e+00 1.199559600396e+00 1.223976689486e+00 1.206051002285e+00 1.169498168008e+00 1.148060505179e+00 1.163817004851e+00 1.214762977752e+00 1.275782941139e+00 1.311618922855e+00 1.298551644382e+00 1.248339399973e+00 1.216736556426e+00 1.261677316324e+00 1.366949015594e+00 1.447986242901e+00 1.434006065737e+00 1.328152387199e+00 1.227339686761e+00 1.257246540620e+00 1.404601738302e+00 1.523961794846e+00 1.502789185900e+00 1.338972284904e+00 1.163898834026e+00 1.177807959495e+00 1.377261806458e+00 1.555371970978e+00 1.568773733573e+00 1.408055165613e+00 1.196499024495e+00 1.139063559974e+00 1.281967575744e+00 1.443498601769e+00 1.482795747223e+00 1.392127170189e+00 1.268186146830e+00 1.228280377629e+00 1.279566274734e+00 1.329016348740e+00 1.322236983373e+00 1.294778055943e+00 1.314515004091e+00 1.382885602005e+00 1.431163723017e+00 1.412975632629e+00 1.361382484392e+00 1.358921502949e+00 1.431093117418e+00 1.502712768031e+00 1.494145280491e+00 1.413130431984e+00 1.363911164778e+00 1.436682248667e+00 1.567673939882e+00 1.614085444092e+00 1.504285108535e+00 1.306681031284e+00 1.229523819398e+00 1.396761624872e+00 1.633182168267e+00 1.728667299897e+00 1.613362936846e+00 1.375631781764e+00 1.245723379607e+00 1.373382138761e+00 1.585447198078e+00 1.667900586149e+00 1.564104617637e+00 1.375954958879e+00 1.300140444738e+00 1.404716906438e+00 1.525687226616e+00 1.507760483988e+00 1.340744381299e+00 1.165376526643e+00 1.170504727480e+00 1.325474038747e+00 1.432243402300e+00 1.383954564132e+00 1.222883599713e+00 1.112026982345e+00 1.176541898188e+00 1.316838808660e+00 1.374050778317e+00 1.305787150269e+00 1.199167383345e+00 1.192857651646e+00 1.300418282220e+00 1.393547635359e+00 1.375191132278e+00 1.259762383932e+00 1.159708579425e+00 1.179235833825e+00 1.274001255581e+00 1.324051946162e+00 1.279587987210e+00 1.192431098028e+00 1.161678251279e+00 1.213977473963e+00 1.270866588516e+00 1.262679566121e+00 1.204628415160e+00 1.177408080975e+00 1.226173417731e+00 1.291130228285e+00 1.286648719287e+00 1.197697126185e+00 1.104754518463e+00 1.115675209420e+00 1.215725332832e+00 1.279611222296e+00 1.219260303162e+00 1.050768072621e+00 9.053557789629e-01 9.360686401138e-01 1.084731660891e+00 1.176855387133e+00 1.127686723039e+00 9.681884107863e-01 8.312234917408e-01 8.518312422345e-01 9.687255794541e-01 1.031879232644e+00 9.808814586417e-01 8.595610627001e-01 7.829509666156e-01 8.215254282178e-01 8.992066616680e-01 9.140473315356e-01 8.412535662535e-01 7.400139256416e-01 7.138754797409e-01 7.887431469952e-01 8.767779298228e-01 9.001548871828e-01 8.456893845344e-01 7.599923647293e-01 7.221837761369e-01 7.683979943284e-01 8.456266407300e-01 8.815776692164e-01 8.425731018650e-01 7.456799485579e-01 6.606380801368e-01 6.702704993198e-01 7.596609519731e-01 8.302078772708e-01 8.089277455490e-01 6.867184305351e-01 5.388973250223e-01 5.281162809999e-01 6.739386937160e-01 8.058433705457e-01 8.174783277735e-01 6.953331549669e-01 5.207376253658e-01 4.835610236778e-01 6.248937334964e-01 7.475729792272e-01 7.441377113587e-01 6.230854323675e-01 5.041578918883e-01 5.485223730186e-01 6.793963901354e-01 7.273218152882e-01 6.329148332740e-01 4.604216365304e-01 4.402873035861e-01 6.353881670242e-01 7.998867624722e-01 8.065235596240e-01 6.456873362734e-01 4.341194410324e-01 4.659369598594e-01 6.919323089067e-01 8.330331343468e-01 7.954218075716e-01 6.066692917782e-01 4.389956677793e-01 5.397974314420e-01 7.323062758214e-01 7.978109545271e-01 6.871370855238e-01 4.816473744549e-01 4.431254321949e-01 6.427806759163e-01 7.989541311179e-01 7.829569041849e-01 6.023236483423e-01 4.164062577230e-01 5.161107269991e-01 7.366262354785e-01 8.304123913185e-01 7.319435162279e-01 5.001574675390e-01 3.957910350101e-01 6.071007724274e-01 8.100363292595e-01 8.360909493806e-01 6.652274424112e-01 3.984930440041e-01 3.827492514142e-01 6.364576339842e-01 8.024828419073e-01 7.796128876459e-01 5.908310141736e-01 3.898068003036e-01 4.559972008805e-01 6.440230214085e-01 7.170122129324e-01 6.266495261128e-01 4.446910308409e-01 3.850690386568e-01 5.253294861998e-01 6.319697390651e-01 5.924566775211e-01 4.242079357943e-01 3.027065636583e-01 4.480505634482e-01 6.261940009545e-01 6.733955276427e-01 5.678656727708e-01 3.987716273711e-01 4.024537849120e-01 5.872450652652e-01 7.253835586947e-01 7.322950607947e-01 6.295096800387e-01 5.236378767169e-01 5.374489154002e-01 6.306215152505e-01 6.945142301192e-01 7.076077409432e-01 7.146609332148e-01 7.465028913585e-01 7.707965069246e-01 7.486932313614e-01 7.129517648720e-01 7.622358689728e-01 9.110067738828e-01 1.043926159928e+00 1.054402368243e+00 9.231108611721e-01 7.622218338296e-01 7.950902690369e-01 1.013807649375e+00 1.184493584021e+00 1.168700718650e+00 9.671569091032e-01 7.510760044970e-01 8.229572481307e-01 1.097602568425e+00 1.275524332654e+00 1.232138166699e+00 1.006590666010e+00 8.237362154744e-01 9.526674595372e-01 1.219997132392e+00 1.349052660955e+00 1.246600319209e+00 9.841768030797e-01 8.172747642061e-01 9.681421456849e-01 1.204751727678e+00 1.281952318713e+00 1.148432960555e+00 9.197443633929e-01 8.572153679414e-01 1.044120044733e+00 1.237571125666e+00 1.280060667793e+00 1.183133517398e+00 1.085067944298e+00 1.125908785023e+00 1.257378499331e+00 1.337449894530e+00 1.314605558002e+00 1.253779173402e+00 1.257225039839e+00 1.327621349660e+00 1.366339350274e+00 1.309967733838e+00 1.207881600718e+00 1.189444267040e+00 1.295496163402e+00 1.403058503641e+00 1.389834387177e+00 1.250952941190e+00 1.120699160305e+00 1.166685677654e+00 1.338335300969e+00 1.445535050930e+00 1.391646510801e+00 1.229406430052e+00 1.136566572233e+00 1.229407174289e+00 1.375546612095e+00 1.401285234103e+00 1.268316093182e+00 1.096992690881e+00 1.089064668376e+00 1.243971771455e+00 1.355327778496e+00 1.297883351842e+00 1.112332974610e+00 9.983217088047e-01 1.111716471872e+00 1.293522159952e+00 1.338802083557e+00 1.205037017022e+00 1.035009142434e+00 1.074581444109e+00 1.300230850921e+00 1.457410677014e+00 1.403532682900e+00 1.175313907299e+00 1.007303373537e+00 1.146204870817e+00 1.416576780821e+00 1.545547147413e+00 1.445911759305e+00 1.215556815576e+00 1.110946255523e+00 1.266851742181e+00 1.464123391685e+00 1.499218876275e+00 1.362007825037e+00 1.226133473703e+00 1.297749063565e+00 1.498124103553e+00 1.594430168958e+00 1.481383387112e+00 1.247172672282e+00 1.162434552778e+00 1.362935750928e+00 1.597955447728e+00 1.635170563484e+00 1.437195570508e+00 1.177360912677e+00 1.182257551632e+00 1.457459413441e+00 1.677225869229e+00 1.661036313064e+00 1.443771210670e+00 1.268809502196e+00 1.396137717914e+00 1.681665008079e+00 1.838255893778e+00 1.757709008748e+00 1.534152461297e+00 1.424643590261e+00 1.579425241374e+00 1.801023227427e+00 1.861151683911e+00 1.713288271969e+00 1.505190584700e+00 1.487042711668e+00 1.688182221656e+00 1.873850410657e+00 1.877077765852e+00 1.714253714401e+00 1.566283749617e+00 1.623832559242e+00 1.825992725558e+00 1.967981786145e+00 1.950235403356e+00 1.827770885449e+00 1.747824221277e+00 1.791757612119e+00 1.874864623392e+00 1.877251831184e+00 1.785220917034e+00 1.700839646467e+00 1.725262752921e+00 1.813905338933e+00 1.832939631230e+00 1.718292723919e+00 1.547244938485e+00 1.496740876001e+00 1.630213347171e+00 1.790718841227e+00 1.814450656947e+00 1.672410544857e+00 1.486041831705e+00 1.448831533336e+00 1.589778771992e+00 1.731247788813e+00 1.732248145574e+00 1.593896819654e+00 1.442809321763e+00 1.422462560862e+00 1.513151213836e+00 1.570509219917e+00 1.513593440824e+00 1.388264495643e+00 1.319999656614e+00 1.367178363774e+00 1.436983092262e+00 1.417651297478e+00 1.297471911167e+00 1.176787122437e+00 1.175656251709e+00 1.267081981386e+00 1.315667257527e+00 1.246004042684e+00 1.100841761824e+00 1.014578280270e+00 1.066755867955e+00 1.157234129574e+00 1.157109900925e+00 1.042692550542e+00 9.134517076583e-01 9.184065321544e-01 1.043562577962e+00 1.132046404486e+00 1.089703655535e+00 9.415017338644e-01 8.263598374723e-01 8.808858620514e-01 1.025691967878e+00 1.103298087255e+00 1.054831542462e+00 9.311132646781e-01 8.583611104717e-01 9.100250196866e-01 1.002070146315e+00 1.029078556719e+00 9.726925007649e-01 8.996931025272e-01 8.965972417322e-01 9.605712743484e-01 1.010452192672e+00 9.956586507029e-01 9.388015965585e-01 9.096489866301e-01 9.457102386154e-01 1.004497175320e+00 1.027228127221e+00 1.003386454934e+00 9.711991785356e-01 9.697386715378e-01 9.880828444739e-01 9.830193503208e-01 9.382302523853e-01 8.901175095811e-01 8.920075280036e-01 9.388390054998e-01 9.650450298426e-01 9.210063530656e-01 8.252508766277e-01 7.698731284582e-01 8.315159055036e-01 9.497302369283e-01 1.012739095301e+00 9.687219679608e-01 8.509356915365e-01 7.730259386812e-01 8.312685283214e-01 9.587655090263e-01 1.031098226220e+00 9.936011166362e-01 8.781063523055e-01 7.908401118817e-01 8.256659750317e-01 9.317900889343e-01 9.962634837837e-01 9.692596916448e-01 8.848325419344e-01 8.389289660163e-01 8.962900243816e-01 1.000954324272e+00 1.058298008342e+00 1.027240384774e+00 9.373720855557e-01 8.715285059453e-01 8.939128608734e-01 9.681054869647e-01 1.008829621009e+00 9.696973244914e-01 8.662425677126e-01 7.655798313892e-01 7.380190879899e-01 7.747999513728e-01 8.041262303450e-01 7.807359128403e-01 7.169209968165e-01 6.660663856692e-01 6.676656191941e-01 6.948154026297e-01 6.916828841591e-01 6.360976173804e-01 5.602052382395e-01 5.320830377495e-01 5.739110822485e-01 6.217784639388e-01 6.096951921019e-01 5.219017999085e-01 4.071734825018e-01 3.828200604112e-01 4.827190839361e-01 5.878292578778e-01 6.162200769366e-01 5.519658078019e-01 4.387120850163e-01 3.883839266880e-01 4.723244707434e-01 5.908205298525e-01 6.489554349326e-01 6.173553757446e-01 5.184769788330e-01 4.252742517117e-01 4.266768983877e-01 5.013436139727e-01 5.556953827851e-01 5.424352094837e-01 4.716667484600e-01 4.066520938972e-01 4.248513497117e-01 5.051309031210e-01 5.649543615934e-01 5.600309188235e-01 4.987765480742e-01 4.409265233215e-01 4.589337058289e-01 5.350370283596e-01 5.893761007071e-01 5.736625865218e-01 4.913435790178e-01 4.020204193756e-01 3.982237892751e-01 4.740213370614e-01 5.340099846686e-01 5.262169889030e-01 4.651167716277e-01 4.284521168927e-01 4.866213011020e-01 5.883380534947e-01 6.473512584569e-01 6.292085355317e-01 5.631858519126e-01 5.368343587003e-01 6.102039845995e-01 7.212962107512e-01 7.812658077514e-01 7.519810224397e-01 6.558533293391e-01 5.754292606267e-01 5.988704761093e-01 6.953214240598e-01 7.672003211045e-01 7.625601676645e-01 6.904768086078e-01 6.119654470101e-01 6.023981118824e-01 6.644377932200e-01 7.304505970699e-01 7.512128685753e-01 7.243353365784e-01 6.821291144790e-01 6.622332958314e-01 6.718111328378e-01 6.860612549145e-01 6.823911169201e-01 6.617004462668e-01 6.419610235075e-01 6.357992500976e-01 6.357558922565e-01 6.260928669953e-01 6.058212920810e-01 5.965900120374e-01 6.216516511713e-01 6.728319968764e-01 7.141634552284e-01 7.154976202257e-01 6.773035283671e-01 6.382768366614e-01 6.510349136882e-01 7.189337195198e-01 7.865098273371e-01 8.010109519244e-01 7.521412365443e-01 6.834549723692e-01 6.717457119254e-01 7.394164748377e-01 8.178741365254e-01 8.378015207651e-01 7.895706490302e-01 7.347266353185e-01 7.626131557987e-01 8.700422463559e-01 9.611159810434e-01 9.624964429731e-01 8.756317314624e-01 7.888715063633e-01 8.205719607832e-01 9.516002892086e-01 1.051183875921e+00 1.034228811412e+00 9.101698889511e-01 7.948254560087e-01 8.386667608226e-01 1.001409808765e+00 1.120040966325e+00 1.107360461719e+00 9.874312881045e-01 8.925723696442e-01 9.599909891402e-01 1.127487369861e+00 1.238408417240e+00 1.217645480394e+00 1.099487498733e+00 1.009940614989e+00 1.057308797508e+00 1.181373665114e+00 1.249877936791e+00 1.205797820643e+00 1.094251176309e+00 1.027860768632e+00 1.069611000882e+00 1.146264830095e+00 1.158412796366e+00 1.088280750664e+00 1.011533634261e+00 1.025963610364e+00 1.118862021543e+00 1.183402785463e+00 1.148771455396e+00 1.035807045602e+00 9.500788768474e-01 9.866669804055e-01 1.094731881129e+00 1.153576389398e+00 1.103725283944e+00 9.750343291017e-01 8.707072346978e-01 8.846179210443e-01 9.795419086048e-01 1.052906634774e+00 1.055181117052e+00 1.002764825572e+00 9.491100029784e-01 9.415266203491e-01 9.863035428373e-01 1.057388457628e+00 1.123467704825e+00 1.157230917674e+00 1.140915181816e+00 1.082700201112e+00 1.031524974276e+00 1.050886526535e+00 1.140803810732e+00 1.224381205086e+00 1.227165888125e+00 1.138317562228e+00 1.031837807827e+00 1.025060827136e+00 1.133146611011e+00 1.240190282745e+00 1.247661087819e+00 1.152545486173e+00 1.052197589773e+00 1.068003490009e+00 1.181880486488e+00 1.262409069611e+00 1.228714295181e+00 1.111548031323e+00 1.037885240744e+00 1.100510589440e+00 1.215193443609e+00 1.244647923438e+00 1.144394300811e+00 9.978179512453e-01 9.736101003602e-01 1.107534289862e+00 1.236146661565e+00 1.228081423277e+00 1.079069679041e+00 9.216636895317e-01 9.455419815905e-01 1.118185802126e+00 1.244151336376e+00 1.223765893855e+00 1.093355313686e+00 9.976103342550e-01 1.051746139553e+00 1.171863670802e+00 1.216499250302e+00 1.151748662215e+00 1.068883013231e+00 1.096830738824e+00 1.219795004714e+00 1.299418896481e+00 1.251662176809e+00 1.119104427090e+00 1.059848798730e+00 1.176828514539e+00 1.349932669217e+00 1.418843546022e+00 1.333434874928e+00 1.171014437459e+00 1.095632268209e+00 1.178314377064e+00 1.288568869372e+00 1.292094183655e+00 1.176806361690e+00 1.051843291757e+00 1.051383319822e+00 1.146102715168e+00 1.189447378364e+00 1.107597129921e+00 9.603880446365e-01 9.122890611537e-01 1.028476989617e+00 1.158355702636e+00 1.162899089792e+00 1.027962056313e+00 8.710966637882e-01 8.699679446336e-01 1.004992355046e+00 1.090572994804e+00 1.025023816644e+00 8.391685588023e-01 6.935395914429e-01 7.472092825524e-01 8.787486142937e-01 9.060906108037e-01 7.842874478861e-01 6.082539629237e-01 5.892116130830e-01 7.433278942331e-01 8.591820509231e-01 8.334940734735e-01 6.972256163894e-01 5.997112938793e-01 6.697413685523e-01 7.886781938935e-01 8.077094928783e-01 7.010825049279e-01 5.694416081747e-01 5.833393705253e-01 7.086552534132e-01 7.684008764720e-01 6.862756266387e-01 5.122225354552e-01 4.450273856677e-01 5.877617004360e-01 7.208058007829e-01 7.071594816081e-01 5.452555989337e-01 3.825796171938e-01 4.786326151595e-01 6.714996154533e-01 7.379163029146e-01 6.224027836936e-01 3.981389203938e-01 3.722052095430e-01 6.138290248849e-01 7.858565942300e-01 7.659274701946e-01 5.612988786612e-01 3.463497252514e-01 4.998541148392e-01 7.705668130059e-01 8.908465880839e-01 8.012904911482e-01 5.631690456049e-01 4.295436333930e-01 6.238023654363e-01 8.359230311021e-01 8.797398172332e-01 7.426568553871e-01 5.510065927799e-01 5.589841953256e-01 7.388007300648e-01 8.426085567305e-01 7.819043650343e-01 6.265857309405e-01 5.988219584675e-01 7.727490309147e-01 9.231734801733e-01 9.045842437361e-01 7.208115204372e-01 5.635056122596e-01 7.124128853244e-01 9.777659905146e-01 1.100621462242e+00 9.966314746427e-01 7.214656522543e-01 5.428824444714e-01 7.478615617068e-01 1.013799378654e+00 1.091052601099e+00 9.317241258965e-01 6.369653736956e-01 5.407141086566e-01 7.936345604471e-01 1.016879562089e+00 1.034025083225e+00 8.520148028526e-01 6.454495895690e-01 7.119586402903e-01 9.551899330503e-01 1.096862866679e+00 1.040558563771e+00 8.382627639360e-01 6.886484455002e-01 7.803401855474e-01 9.508876549355e-01 9.972120604625e-01 8.724487894921e-01 6.641652954959e-01 5.800083186715e-01 6.923595497946e-01 7.934716028088e-01 7.600791666957e-01 6.195396208422e-01 5.308408024711e-01 6.204722479099e-01 7.444079195026e-01 7.597788448533e-01 6.572460893124e-01 5.561873855548e-01 6.110805040271e-01 7.429941120590e-01 7.855726763849e-01 6.793329823426e-01 4.883238700745e-01 4.366234565761e-01 6.041656808206e-01 7.436710250828e-01 7.303053706648e-01 5.789644338960e-01 4.588225159928e-01 5.838256526766e-01 7.869473442330e-01 8.751080762461e-01 8.048689316708e-01 6.591486610743e-01 6.346700346128e-01 7.849475997374e-01 9.202170421095e-01 9.140061962925e-01 7.681493902815e-01 6.168328357329e-01 6.574804948112e-01 8.192797520512e-01 9.002206574107e-01 8.245115150112e-01 6.489897176401e-01 5.715627704527e-01 7.127192242841e-01 8.789875625970e-01 9.188001846491e-01 8.189841668864e-01 6.873651784844e-01 6.947444097806e-01 8.269070548587e-01 9.148130733232e-01 8.719759393981e-01 7.304042405320e-01 6.308741620231e-01 6.931246453070e-01 8.110873231325e-01 8.439749542073e-01 7.649733145603e-01 6.626175018910e-01 6.818967425968e-01 8.163876171408e-01 9.300543030966e-01 9.521487505382e-01 9.078734773879e-01 8.818804197176e-01 9.271420658274e-01 1.000405679144e+00 1.035688560293e+00 1.021850565770e+00 1.000718364255e+00 1.009392093475e+00 1.028637457621e+00 1.012806064556e+00 9.554020924519e-01 9.098101345724e-01 9.323696269288e-01 9.963530025108e-01 1.024082602960e+00 9.821179639895e-01 9.219160419688e-01 9.400479833633e-01 1.046597813916e+00 1.140603767445e+00 1.135230937468e+00 1.028680867417e+00 9.153092612105e-01 9.194164859658e-01 1.024490762946e+00 1.096235340723e+00 1.051372413092e+00 9.092111881806e-01 7.838325649445e-01 7.915559654943e-01 8.791203901637e-01 9.171376565240e-01 8.640193974775e-01 7.820645094236e-01 7.723478022303e-01 8.339416531776e-01 8.662072306690e-01 8.131438238774e-01 7.279241674442e-01 7.402509251659e-01 8.676219552747e-01 9.735673911089e-01 9.511879422063e-01 7.926579892197e-01 6.129818761471e-01 6.242631571722e-01 7.965475326791e-01 9.126333087280e-01 8.758954032854e-01 7.151331367458e-01 5.832153021067e-01 6.499655234248e-01 8.042092903564e-01 8.738808887039e-01 8.189433528358e-01 7.154388373555e-01 7.007723764902e-01 7.932246368243e-01 8.656732401773e-01 8.340239015022e-01 7.200160902298e-01 6.413084515685e-01 6.935797810344e-01 7.941259446405e-01 8.284477268552e-01 7.787221407959e-01 7.198799305360e-01 7.403360931087e-01 8.150338802545e-01 8.551527259320e-01 8.371874203175e-01 8.287199364511e-01 9.019939146594e-01 1.012270378801e+00 1.053652391506e+00 9.770289515654e-01 8.436139564205e-01 8.166327662126e-01 9.543363944285e-01 1.096485254030e+00 1.102843337747e+00 9.600034150352e-01 8.074848981728e-01 8.683712311537e-01 1.089384966342e+00 1.240230599355e+00 1.213098375424e+00 1.055180075215e+00 9.647123438569e-01 1.099789972187e+00 1.308595525302e+00 1.385057059778e+00 1.264622892389e+00 1.043435826081e+00 9.624908156625e-01 1.122382789871e+00 1.295077333059e+00 1.292993124179e+00 1.104800107665e+00 9.051901986205e-01 9.591262243109e-01 1.184101073065e+00 1.301748758077e+00 1.194854193400e+00 9.398401820180e-01 8.422894522710e-01 1.091050449802e+00 1.373628243925e+00 1.441214216123e+00 1.241348639080e+00 9.093914984046e-01 8.295793301266e-01 1.131929403097e+00 1.412567728169e+00 1.448290370760e+00 1.224541534341e+00 9.097825731092e-01 8.617082329892e-01 1.121284276833e+00 1.333253318837e+00 1.332188180339e+00 1.153886266634e+00 9.921885551291e-01 1.044511583773e+00 1.205742974902e+00 1.264835732475e+00 1.162047554265e+00 1.005671278639e+00 9.916729673411e-01 1.128564568517e+00 1.220647509577e+00 1.147767105080e+00 9.521265106176e-01 8.417206055716e-01 9.714260680316e-01 1.152869413765e+00 1.179959099487e+00 1.009467763161e+00 7.751558734506e-01 7.753246023429e-01 1.014108761727e+00 1.191230964663e+00 1.163522939571e+00 9.625778101587e-01 7.963157181987e-01 9.024021848107e-01 1.126928023931e+00 1.224009849116e+00 1.121418166916e+00 9.102640887346e-01 8.253883696365e-01 9.708169084056e-01 1.127653870516e+00 1.128219843707e+00 9.784995268559e-01 8.487278144764e-01 9.317027115137e-01 1.119887530277e+00 1.202965424292e+00 1.111073766993e+00 9.347220306751e-01 8.914569318816e-01 1.047861087210e+00 1.196923427222e+00 1.182685273544e+00 1.006059182164e+00 8.306583303265e-01 8.772955479001e-01 1.056639338822e+00 1.130470220799e+00 1.006111625389e+00 7.620123036063e-01 6.753547386025e-01 8.803090707956e-01 1.079505178670e+00 1.078851915008e+00 8.693822165646e-01 6.437064290407e-01 7.593719504998e-01
 6.842785404248e-01 6.349397184767e-01 5.862143665948e-01 5.644812995971e-01 5.734420412002e-01 5.841772612460e-01 5.628572531846e-01 5.083626325298e-01 4.494485779864e-01 4.560600356369e-01 5.165362411892e-01 5.422538731106e-01 4.879391012085e-01 3.851760681549e-01 3.371197323210e-01 3.943565405318e-01 4.629118871604e-01 4.841128155585e-01 4.752575369830e-01 4.759473207723e-01 4.817967860885e-01 4.484213081363e-01 3.531272510134e-01 2.393690868809e-01 2.401575605570e-01 3.445216898086e-01 4.218427616716e-01 4.372115112417e-01 4.125896234055e-01 3.840168080226e-01 3.608284004132e-01 3.327045726876e-01 3.195099885502e-01 3.613496808477e-01 4.342757225041e-01 4.757605881018e-01 4.606520466163e-01 4.304654899435e-01 4.666917740335e-01 5.684431143598e-01 6.553055246463e-01 6.787236450381e-01 6.522845068025e-01 6.329536143980e-01 6.581371533263e-01 6.997092434128e-01 7.160073946327e-01 7.202489345818e-01 7.622949252719e-01 8.216651683557e-01 8.601461044287e-01 8.346501483009e-01 7.509489682235e-01 7.102232357197e-01 7.619483578145e-01 8.292016564889e-01 8.193460876793e-01 7.453351583377e-01 7.251286149323e-01 8.219569557621e-01 9.246651480205e-01 9.179972623421e-01 7.934260764688e-01 6.644106016766e-01 6.815074501485e-01 7.885399851239e-01 8.282710557891e-01 7.568373855633e-01 6.613368186900e-01 6.809055613345e-01 7.946286005658e-01 8.690218743545e-01 8.489537694595e-01 7.777018044509e-01 7.381697628379e-01 7.477266323432e-01 7.441145740423e-01 6.910116344947e-01 6.266391762909e-01 6.114184309879e-01 6.300514870959e-01 6.179218817356e-01 5.648255534888e-01 5.388198631739e-01 5.902758436757e-01 6.559250799117e-01 6.588517890043e-01 5.988915564346e-01 5.570966713829e-01 6.040013843161e-01 6.852432956060e-01 7.182508404578e-01 6.983301538264e-01 6.950683184244e-01 7.306393055502e-01 7.612276738300e-01 7.291398067525e-01 6.181472560809e-01 4.913645642132e-01 5.197961807425e-01 6.621471084383e-01 7.397959936973e-01 6.902337369057e-01 5.658909141779e-01 4.997599105480e-01 5.478035717258e-01 5.976987705159e-01 5.761521807239e-01 5.182060453920e-01 5.064836812411e-01 5.426644798510e-01 5.495424222405e-01 4.962820207902e-01 4.348355283749e-01 4.345366519489e-01 4.590031535873e-01 4.252500851315e-01 3.228322999667e-01 2.611013536810e-01 3.482211852430e-01 4.489043666136e-01 4.693108185359e-01 4.270736988576e-01 4.129467589097e-01 4.667994498314e-01 5.080495651788e-01 4.770963848426e-01 4.114854922091e-01 4.215528715866e-01 5.080872248835e-01 5.560724405973e-01 5.171494695123e-01 4.588592756737e-01 5.077597948115e-01 6.278379145663e-01 6.870844529638e-01 6.400792972018e-01 5.657639315635e-01 6.232369847276e-01 7.851480522910e-01 9.110215891384e-01 9.284249979692e-01 8.452133990315e-01 7.535604002309e-01 7.726867802256e-01 8.884388828899e-01 9.794303507432e-01 9.734822148079e-01 8.578766767029e-01 7.449569087586e-01 8.366043135766e-01 9.942737576774e-01 1.047098725177e+00 9.637748260159e-01 8.604748995703e-01 9.027649312278e-01 1.053865871215e+00 1.146534597641e+00 1.103749786505e+00 9.666048660663e-01 8.466919619226e-01 8.136203293839e-01 8.170893736364e-01 8.000815412113e-01 7.867923468353e-01 8.160241118726e-01 8.515481510587e-01 8.298542667216e-01 7.528257717003e-01 7.036117001792e-01 7.409938721405e-01 7.969727858209e-01 7.932428715352e-01 7.523325601855e-01 7.681684217566e-01 8.490613643998e-01 8.835209988212e-01 7.926985001549e-01 6.285265447104e-01 6.017843500442e-01 7.742989772215e-01 9.167491199543e-01 8.907631099011e-01 7.121632182718e-01 5.531497080941e-01 6.103680148110e-01 7.278158923929e-01 7.144711663301e-01 5.843520234320e-01 5.517226178622e-01 7.220663820093e-01 8.643946851087e-01 8.279735814637e-01 6.459881398939e-01 5.789399908501e-01 7.929565245537e-01 9.985484172131e-01 1.000735695172e+00 7.913333437677e-01 5.587033076228e-01 6.352448707651e-01 8.496837865256e-01 9.053090898965e-01 7.554459630175e-01 5.663628237580e-01 6.403091288582e-01 8.478234604969e-01 9.153613859871e-01 7.864098739280e-01 5.978529606802e-01 6.190222747209e-01 7.861270964052e-01 8.409134886365e-01 7.198247860568e-01 5.628306346523e-01 6.226458557769e-01 7.974814581532e-01 8.496425156478e-01 7.305577204237e-01 5.814624241501e-01 6.348824618936e-01 7.897222755708e-01 8.203020198696e-01 6.813616656994e-01 5.271635422390e-01 6.115341822003e-01 7.949629519970e-01 8.471501329204e-01 7.357394781857e-01 6.070324988475e-01 6.961056392631e-01 8.655923676162e-01 9.096440678246e-01 8.192370656304e-01 6.665343382466e-01 6.346922135711e-01 7.862045869630e-01 9.409696350411e-01 9.503945824251e-01 8.229219556250e-01 6.996665091562e-01 7.805700583666e-01 9.429698023590e-01 9.689408422036e-01 8.221929280329e-01 6.801064202109e-01 7.900636451372e-01 1.002083980146e+00 1.077941950633e+00 9.733241796503e-01 8.198848301507e-01 8.151390370768e-01 9.145711834785e-01 9.264013851567e-01 8.143783639588e-01 7.411817348135e-01 8.522074049370e-01 9.839515166655e-01 9.502555132089e-01 7.472620046036e-01 6.158193328628e-01 8.001027021904e-01 1.021174757324e+00 1.039969128383e+00 8.475266514178e-01 6.713730809598e-01 8.094563685172e-01 1.037926426094e+00 1.079782381269e+00 9.012617340211e-01 7.050867446329e-01 8.027548549774e-01 1.026325237410e+00 1.085107882069e+00 9.309142410247e-01 7.500768503974e-01 8.300766198461e-01 1.036384244343e+00 1.091887001236e+00 9.387990650920e-01 7.410295051932e-01 7.719080339537e-01 9.300037473784e-01 9.409182997673e-01 7.486093285180e-01 5.737871237701e-01 7.457958334481e-01 9.945156058943e-01 1.027664570552e+00 7.913573047121e-01 4.523636074199e-01 5.324882575430e-01 8.414726694027e-01 9.470923809606e-01 7.812767752600e-01 4.893420388203e-01 5.091310531028e-01 7.792946689319e-01 8.993210015858e-01 7.935510810667e-01 5.947253211023e-01 5.874991977833e-01 7.432958821782e-01 7.973757032095e-01 6.998587416401e-01 6.228118915334e-01 7.428627376948e-01 8.918987626867e-01 8.837709663734e-01 7.266250611647e-01 6.496761218387e-01 8.214225990215e-01 9.949711151940e-01 9.698271082010e-01 7.505372492005e-01 5.841603712358e-01 7.518989549374e-01 9.673822397614e-01 9.782627404083e-01 7.753724749101e-01 5.837353045599e-01 7.112158209237e-01 9.192373145603e-01 9.383971836817e-01 7.497795578840e-01 5.691268768221e-01 6.964887583036e-01 9.091490915747e-01 9.535058521283e-01 8.192004836001e-01 6.921914838739e-01 7.718398404787e-01 9.092876457981e-01 9.093311363578e-01 7.740498213600e-01 6.888557539126e-01 7.901018034469e-01 9.075089620096e-01 8.937925197931e-01 7.953485093941e-01 7.899188256545e-01 9.055471783705e-01 9.651561087140e-01 8.841551413223e-01 7.851938328024e-01 8.769455695978e-01 1.064677489728e+00 1.119808309167e+00 9.896347856611e-01 8.689594189160e-01 1.022632310343e+00 1.277177271073e+00 1.345810274841e+00 1.162826980628e+00 9.459120462800e-01 1.078449550760e+00 1.398375356443e+00 1.522610400215e+00 1.335411175672e+00 1.025464746284e+00 1.066616979849e+00 1.424166497028e+00 1.636276933875e+00 1.603509510669e+00 1.394245194897e+00 1.224070746135e+00 1.316367281761e+00 1.565913903668e+00 1.719037328336e+00 1.655701445364e+00 1.418964026882e+00 1.208241282243e+00 1.235574140163e+00 1.384096175415e+00 1.427321260670e+00 1.237561104640e+00 1.031553794245e+00 1.118229125165e+00 1.337800547300e+00 1.369618304228e+00 1.147920980331e+00 9.070231411846e-01 1.018956668228e+00 1.287610227440e+00 1.351297578821e+00 1.140434174775e+00 8.864646579426e-01 9.848085798352e-01 1.257117673411e+00 1.324555263643e+00 1.106293047811e+00 8.317715176428e-01 9.350956304994e-01 1.229779830920e+00 1.309121707445e+00 1.084366403673e+00 7.877329026387e-01 9.117109730502e-01 1.256925270736e+00 1.378120291155e+00 1.162220514120e+00 7.745669841505e-01 7.361151774474e-01 1.074492806517e+00 1.257587594084e+00 1.160110817777e+00 9.078464676344e-01 8.417304880515e-01 1.048005574731e+00 1.190118730037e+00 1.102579407034e+00 8.844189864593e-01 8.587168154139e-01 1.087328113528e+00 1.237697645616e+00 1.129216296299e+00 8.159950841213e-01 6.538139328891e-01 9.148432292333e-01 1.170588265380e+00 1.171554693688e+00 9.431733258629e-01 7.692724484139e-01 9.457450846932e-01 1.189162003827e+00 1.208437339417e+00 9.605708117991e-01 6.423740476979e-01 6.985007447362e-01 9.811083884177e-01 1.084581516988e+00 9.218395638015e-01 6.470387588222e-01 6.643423410685e-01 9.357337955200e-01 1.076741832411e+00 9.789152197263e-01 7.650708987020e-01 7.493937456981e-01 9.623774901159e-01 1.101590617752e+00 1.049849716405e+00 9.190582470788e-01 9.480701921129e-01 1.128054500597e+00 1.221833822823e+00 1.124873987962e+00 9.634584933242e-01 1.021038233590e+00 1.270147799277e+00 1.412101724241e+00 1.294890419517e+00 9.936121518809e-01 8.959951698672e-01 1.183469984010e+00 1.482533119389e+00 1.544269860123e+00 1.340304762606e+00 1.048457498790e+00 1.036633567910e+00 1.332994930793e+00 1.576447193345e+00 1.579156821139e+00 1.368248204066e+00 1.170485452480e+00 1.259549090333e+00 1.524178450863e+00 1.678609688346e+00 1.605263153419e+00 1.375032353342e+00 1.220036716712e+00 1.320974555537e+00 1.521035265492e+00 1.597360898147e+00 1.493209940400e+00 1.319914948825e+00 1.275188620571e+00 1.401537936097e+00 1.527374418523e+00 1.519736677972e+00 1.394155706910e+00 1.291587999801e+00 1.337757851423e+00 1.466477166283e+00 1.526469221692e+00 1.457876707775e+00 1.327537340677e+00 1.272022401678e+00 1.339954789943e+00 1.425283784386e+00 1.419005932634e+00 1.314311733998e+00 1.204035976836e+00 1.195049071898e+00 1.276445559698e+00 1.348480105875e+00 1.355705260961e+00 1.322583920673e+00 1.303548230042e+00 1.309957789334e+00 1.301926848710e+00 1.254702044713e+00 1.205504814357e+00 1.218546031542e+00 1.291049722076e+00 1.342963269168e+00 1.307760168053e+00 1.196085749221e+00 1.098331426739e+00 1.102885575580e+00 1.175687475742e+00 1.210752132954e+00 1.160870698935e+00 1.077670496547e+00 1.062554551547e+00 1.134810871629e+00 1.198739649052e+00 1.171318265123e+00 1.064872977263e+00 9.881878420692e-01 1.036886271780e+00 1.145416361225e+00 1.180230495872e+00 1.083960916695e+00 9.145361240377e-01 8.318703647857e-01 9.238730630292e-01 1.055105750778e+00 1.084892708619e+00 9.912629616508e-01 8.664848903525e-01 8.499490137017e-01 9.433156052835e-01 1.012685149439e+00 9.803670242796e-01 8.866393172912e-01 8.572584696338e-01 9.476962439319e-01 1.050197189896e+00 1.052056101362e+00 9.404425107371e-01 8.191623885475e-01 8.378468381787e-01 9.704258353370e-01 1.056651547028e+00 1.011418292313e+00 8.761770270337e-01 8.125015347257e-01 9.312709756853e-01 1.101296515803e+00 1.162909890281e+00 1.068485497091e+00 8.945546230595e-01 8.275473334528e-01 9.555421732247e-01 1.113100405676e+00 1.145661443044e+00 1.023261927559e+00 8.405993124017e-01 7.911728872934e-01 9.293730679075e-01 1.071625089908e+00 1.078798910774e+00 9.338381887057e-01 7.371920964326e-01 6.917265280035e-01 8.451807417894e-01 1.002429012198e+00 1.037075232932e+00 9.405179341626e-01 7.994776371395e-01 7.581315583470e-01 8.541889274989e-01 9.631597746483e-01 9.827430775466e-01 8.994918466147e-01 7.826475147728e-01 7.514791033652e-01 8.428462339930e-01 9.566625413050e-01 9.974381493683e-01 9.399701987622e-01 8.310939261279e-01 7.736891082784e-01 8.333229695390e-01 9.435940483082e-01 1.001767533971e+00 9.622115015219e-01 8.528404479351e-01 7.693752932773e-01 8.014713285452e-01 9.052415314952e-01 9.671681158832e-01 9.245182388998e-01 7.917688139335e-01 6.620597150240e-01 6.570577495696e-01 7.569399924353e-01 8.350089506242e-01 8.253163003388e-01 7.471601891490e-01 6.813310226773e-01 6.941961365536e-01 7.483190496510e-01 7.678411381149e-01 7.355239694182e-01 7.050926806674e-01 7.381176299618e-01 8.085696160653e-01 8.338891038552e-01 7.687568343134e-01 6.493174235329e-01 6.012736479889e-01 7.023680309390e-01 8.394136312134e-01 8.895812054718e-01 8.174984356820e-01 6.810445370599e-01 6.272639281706e-01 7.353960719939e-01 8.804366005210e-01 9.432424812607e-01 8.995548442439e-01 8.067763741823e-01 7.652740455529e-01 8.119946256830e-01 8.746327422283e-01 8.829181296056e-01 8.374916168497e-01 7.991646601709e-01 8.214465906008e-01 8.789443450820e-01 9.072780737668e-01 8.798593052804e-01 8.284655765195e-01 8.120687448124e-01 8.486076281758e-01 8.959938550252e-01 9.143320912653e-01 9.075746344111e-01 9.082320775191e-01 9.297668934185e-01 9.451546583085e-01 9.232532467983e-01 8.727827873769e-01 8.472197953706e-01 8.879388986033e-01 9.612200449540e-01 9.970114686947e-01 9.599292466466e-01 8.767764346567e-01 8.253892946360e-01 8.635874589375e-01 9.553913158069e-01 1.027431923368e+00 1.044387643400e+00 1.015627411431e+00 9.701369853190e-01 9.305693423866e-01 9.100687311421e-01 9.260326659230e-01 9.899780901186e-01 1.075078465533e+00 1.121018069477e+00 1.078628751611e+00 9.542152696595e-01 8.402941588652e-01 8.687534351128e-01 1.018137825346e+00 1.136221019554e+00 1.124808201517e+00 9.954981709719e-01 8.831143976802e-01 9.506747184831e-01 1.132782519592e+00 1.239956525712e+00 1.176176437031e+00 9.850542585569e-01 8.752087726418e-01 1.033663308350e+00 1.284360332737e+00 1.393237502631e+00 1.270834485722e+00 9.812416369227e-01 8.034368882864e-01 1.015595422739e+00 1.340751430765e+00 1.492897429826e+00 1.390402210095e+00 1.116079355605e+00 9.438415615843e-01 1.116686090714e+00 1.402453090419e+00 1.532033821744e+00 1.433874823665e+00 1.207943248384e+00 1.100955739649e+00 1.250266319220e+00 1.451265105601e+00 1.494771794064e+00 1.341281312915e+00 1.125672513720e+00 1.103071308938e+00 1.310816216169e+00 1.503446643338e+00 1.514015290378e+00 1.341053629807e+00 1.141260709863e+00 1.145748931495e+00 1.344050151928e+00 1.511098520871e+00 1.516937390273e+00 1.381493892090e+00 1.241247696120e+00 1.237471380102e+00 1.337532372573e+00 1.400238075263e+00 1.362450072134e+00 1.282043633904e+00 1.271555412383e+00 1.353520700894e+00 1.428076444102e+00 1.408222017526e+00 1.308585012850e+00 1.241478180019e+00 1.302928908033e+00 1.435068829072e+00 1.508980485591e+00 1.464799446636e+00 1.347897879589e+00 1.274391599543e+00 1.313825737735e+00 1.400565110432e+00 1.433791962658e+00 1.387961136163e+00 1.321120238126e+00 1.307940865883e+00 1.347620087247e+00 1.373228208663e+00 1.347699434525e+00 1.310702573032e+00 1.332901419309e+00 1.414513509932e+00 1.473006498759e+00 1.438271551220e+00 1.323376945961e+00 1.231404258284e+00 1.264377661811e+00 1.382048958437e+00 1.456871741757e+00 1.418428531610e+00 1.300057192756e+00 1.213751421961e+00 1.240610838633e+00 1.324941399534e+00 1.362852702070e+00 1.326330365185e+00 1.281091477454e+00 1.312016917359e+00 1.409195290010e+00 1.481597426685e+00 1.468867435761e+00 1.396773749184e+00 1.355454658411e+00 1.403958421358e+00 1.495942901608e+00 1.548143555583e+00 1.532434740885e+00 1.487530307397e+00 1.465442975526e+00 1.467441578076e+00 1.454919812923e+00 1.422376576583e+00 1.427052954345e+00 1.515044177991e+00 1.630298982691e+00 1.660556844932e+00 1.547432001421e+00 1.359667637314e+00 1.301046775678e+00 1.487083707279e+00 1.739053952545e+00 1.838760468071e+00 1.703573689955e+00 1.417939167360e+00 1.246567397378e+00 1.398759146427e+00 1.665780089670e+00 1.773937932460e+00 1.639685853565e+00 1.376656414325e+00 1.268655169043e+00 1.454925027187e+00 1.685178166652e+00 1.723025803226e+00 1.533251275580e+00 1.291361649586e+00 1.301929485993e+00 1.563591788443e+00 1.769078199118e+00 1.733816088911e+00 1.479941525238e+00 1.245156326842e+00 1.333937901805e+00 1.625631808930e+00 1.794389952791e+00 1.699342354525e+00 1.410952343629e+00 1.214486581712e+00 1.371555720229e+00 1.666248337633e+00 1.795864183551e+00 1.669121069659e+00 1.401418356663e+00 1.284656141076e+00 1.472885941986e+00 1.718075849541e+00 1.777441404995e+00 1.602805886032e+00 1.332436255550e+00 1.237924516152e+00 1.403848669979e+00 1.585645197477e+00 1.592261088360e+00 1.416114444727e+00 1.207501081427e+00 1.168761477859e+00 1.284594471651e+00 1.355687014907e+00 1.280179776042e+00 1.124375154649e+00 1.071137755511e+00 1.190456779205e+00 1.318439081919e+00 1.301343479348e+00 1.123944807882e+00 9.248221498264e-01 9.254861420727e-01 1.100632999342e+00 1.221009636971e+00 1.167172300548e+00 9.669853950187e-01 7.852557931738e-01 8.139374004925e-01 9.607539179822e-01 1.022215824529e+00 9.336442168064e-01 7.692968562814e-01 7.037295525995e-01 8.000713413220e-01 8.991307880389e-01 8.815992450655e-01 7.579938684037e-01 6.562242637648e-01 7.060683364603e-01 8.231903375882e-01 8.596420036021e-01 7.712449207187e-01 6.300063251047e-01 5.986216240359e-01 7.154517105903e-01 8.252550368496e-01 8.284897792825e-01 7.357424810351e-01 6.487335145687e-01 6.750220178255e-01 7.715255514358e-01 8.291648926299e-01 8.130903231527e-01 7.688308858652e-01 7.652727546307e-01 8.052697953862e-01 8.302310084601e-01 8.117070491263e-01 7.905275293769e-01 8.272505487939e-01 9.056973007522e-01 9.463514081937e-01 9.015121720323e-01 8.080206177927e-01 7.807794226539e-01 8.778056487018e-01 9.982197035813e-01 1.028399097825e+00 9.454081096620e-01 8.365331581576e-01 8.479790681566e-01 9.800254083555e-01 1.077954138936e+00 1.033547831775e+00 8.536439240342e-01 6.909769769240e-01 7.677378728837e-01 9.857623723148e-01 1.110710097010e+00 1.040915201670e+00 8.000472091762e-01 5.696001282033e-01 6.584769372371e-01 9.151453969747e-01 1.056550220434e+00 9.964996061477e-01 7.816503656167e-01 6.113395856033e-01 7.231634757088e-01 9.469209162911e-01 1.052959944658e+00 9.739479842813e-01 7.646726496250e-01 6.130610942510e-01 7.088796289065e-01 8.955228918245e-01 9.772827767161e-01 9.009141751381e-01 7.212550706117e-01 5.939948075433e-01 6.558688749269e-01 7.921361724514e-01 8.539627804114e-01 8.053615516267e-01 6.986432347848e-01 6.377935232689e-01 6.756363385235e-01 7.431985416589e-01 7.629469518689e-01 7.217218818544e-01 6.597683052191e-01 6.285428104240e-01 6.339122943416e-01 6.358813007307e-01 6.062081566614e-01 5.579356533692e-01 5.302888838844e-01 5.413724955589e-01 5.621591344393e-01 5.546296772946e-01 5.096802429059e-01 4.542164655645e-01 4.346390641087e-01 4.675595298666e-01 5.169376867546e-01 5.405951363812e-01 5.204916666413e-01 4.659939314494e-01 4.154157903199e-01 4.216232469689e-01 4.912179155941e-01 5.732226149488e-01 6.192120810320e-01 6.106143995975e-01 5.663425851572e-01 5.426806281501e-01 5.900528468070e-01 6.847268579643e-01 7.616021391347e-01 7.793765811497e-01 7.407963571315e-01 6.918365664487e-01 6.917758613342e-01 7.464390372073e-01 8.006355707929e-01 8.054358170600e-01 7.586619151230e-01 7.083309127247e-01 7.158425658912e-01 7.802881804991e-01 8.389198133563e-01 8.426183538188e-01 7.956361434359e-01 7.557365840905e-01 7.851102147894e-01 8.693332366239e-01 9.358904922055e-01 9.341402470510e-01 8.703577357247e-01 8.072697324383e-01 8.171117878675e-01 8.927002850479e-01 9.573364727110e-01 9.542496093301e-01 8.862658492145e-01 8.134288370605e-01 8.084209504534e-01 8.719653308717e-01 9.366534101345e-01 9.535905706817e-01 9.288807525019e-01 9.068459825169e-01 9.204213332349e-01 9.530065792655e-01 9.670678195474e-01 9.556710807832e-01 9.531826220732e-01 9.927839241824e-01 1.054930512486e+00 1.084437629512e+00 1.049550808782e+00 9.775444921206e-01 9.450873986188e-01 9.980022293736e-01 1.082239531570e+00 1.111790653194e+00 1.054754476718e+00 9.606854245345e-01 9.326463943041e-01 1.007967137788e+00 1.096688905575e+00 1.099685276430e+00 9.968211695891e-01 8.674242188195e-01 8.500296512728e-01 9.624794286269e-01 1.066360709193e+00 1.055466176078e+00 9.282460780695e-01 7.955372513863e-01 8.143982029817e-01 9.575679739679e-01 1.058775825814e+00 1.027983955746e+00 8.928363089265e-01 7.951259532851e-01 8.702967790559e-01 1.029002707140e+00 1.108535729243e+00 1.044343770194e+00 8.869621011995e-01 7.936086938203e-01 8.809222954440e-01 1.032456318920e+00 1.094397182223e+00 1.021103442118e+00 8.788604162140e-01 8.202252390892e-01 9.223734861212e-01 1.067129277264e+00 1.130862712778e+00 1.086894876799e+00 9.968854515810e-01 9.659050078458e-01 1.035799705668e+00 1.138963505329e+00 1.197893320364e+00 1.191094257579e+00 1.147691505698e+00 1.115679350241e+00 1.123207306425e+00 1.160909792371e+00 1.199843338034e+00 1.215119989197e+00 1.196919328281e+00 1.157967743535e+00 1.136017774464e+00 1.169517829771e+00 1.250509284428e+00 1.321017064090e+00 1.325852733150e+00 1.263211824926e+00 1.203618704329e+00 1.239691884050e+00 1.365400235933e+00 1.471084136356e+00 1.463515075105e+00 1.342190700428e+00 1.222573857500e+00 1.261165313559e+00 1.439654159000e+00 1.581437997412e+00 1.558912758253e+00 1.372404695001e+00 1.173920338236e+00 1.197154663324e+00 1.427942580406e+00 1.624635389059e+00 1.633572790591e+00 1.451915859078e+00 1.224061705848e+00 1.181381483813e+00 1.354671417567e+00 1.528848714268e+00 1.555861403275e+00 1.437864515804e+00 1.295416945616e+00 1.269803511868e+00 1.355439236597e+00 1.426504225006e+00 1.413312322313e+00 1.356455861128e+00 1.347735428618e+00 1.411584170377e+00 1.475324075620e+00 1.474180626471e+00 1.426476163983e+00 1.412008741232e+00 1.469457434042e+00 1.536501608181e+00 1.532344940694e+00 1.455363982849e+00 1.399509916682e+00 1.455879744387e+00 1.575474095307e+00 1.624954079136e+00 1.533441767566e+00 1.362420519186e+00 1.294604192461e+00 1.435256898348e+00 1.637460989912e+00 1.715598026823e+00 1.611414066796e+00 1.417250247716e+00 1.334827158791e+00 1.457390621851e+00 1.626352928951e+00 1.671231154007e+00 1.564404619098e+00 1.421690622243e+00 1.405819150095e+00 1.517633421374e+00 1.595680645422e+00 1.528191098376e+00 1.348679076673e+00 1.227489264017e+00 1.304290871566e+00 1.468101699448e+00 1.530343053473e+00 1.425645742308e+00 1.241667098713e+00 1.172062572599e+00 1.292064698324e+00 1.438630125500e+00 1.459886457010e+00 1.348266567721e+00 1.232133384754e+00 1.260524974286e+00 1.395807897648e+00 1.475372660822e+00 1.413854958421e+00 1.262633723747e+00 1.178608005003e+00 1.255617232879e+00 1.380713910143e+00 1.405915035704e+00 1.298856079575e+00 1.158753452674e+00 1.141409240289e+00 1.257158723078e+00 1.357316758069e+00 1.339670849527e+00 1.228197310605e+00 1.149113255907e+00 1.199394772942e+00 1.306432264649e+00 1.339317247311e+00 1.256332310815e+00 1.134445320649e+00 1.109124343027e+00 1.201425895536e+00 1.281769196835e+00 1.243355894305e+00 1.091820860454e+00 9.516507642187e-01 9.711566819474e-01 1.103448896540e+00 1.182791878807e+00 1.127375379710e+00 9.750344215505e-01 8.630175014014e-01 9.030392333028e-01 1.011501077858e+00 1.048745351360e+00 9.712059135856e-01 8.421252451413e-01 7.894010651933e-01 8.569323125701e-01 9.375595385312e-01 9.342169943321e-01 8.410035459606e-01 7.390912406188e-01 7.373486179149e-01 8.302080710293e-01 9.127890480071e-01 9.182075324781e-01 8.508011291659e-01 7.709475506173e-01 7.528206556669e-01 8.076099719155e-01 8.749595403961e-01 8.962069363334e-01 8.509774960008e-01 7.610723706631e-01 6.887339357812e-01 7.000727715010e-01 7.799650933340e-01 8.435558552930e-01 8.233009344114e-01 7.091832993133e-01 5.738874493835e-01 5.702931240400e-01 7.154767825249e-01 8.476209664892e-01 8.576218946559e-01 7.282268927908e-01 5.444450536196e-01 5.155277832362e-01 6.837082396063e-01 8.317198446611e-01 8.420679823431e-01 7.173669662046e-01 5.742482529389e-01 5.950655826513e-01 7.365823915493e-01 8.124386082519e-01 7.462427519915e-01 5.924594507313e-01 5.481864622494e-01 7.089465531891e-01 8.739091724371e-01 8.956401492693e-01 7.530206841385e-01 5.568685173712e-01 5.627484127015e-01 7.673644501513e-01 9.148844255451e-01 8.929879721662e-01 7.232519941522e-01 5.656714874174e-01 6.328481580356e-01 8.040909588193e-01 8.667401814262e-01 7.597681143238e-01 5.650261801826e-01 5.294984905147e-01 7.197271584205e-01 8.762988561971e-01 8.606561340283e-01 6.753858496517e-01 4.777396988242e-01 5.591369845636e-01 7.837500121322e-01 8.894909995737e-01 8.011674119028e-01 5.797872110501e-01 4.741952523304e-01 6.641508245554e-01 8.633090713871e-01 8.901707485363e-01 7.219033858126e-01 4.754950715217e-01 4.809397845252e-01 7.293079614049e-01 8.961173782464e-01 8.720573209751e-01 6.824391415871e-01 4.917169864268e-01 5.556523934778e-01 7.436693514515e-01 8.236064754397e-01 7.397082830780e-01 5.656130370184e-01 4.986099169330e-01 6.176443082361e-01 7.226597820607e-01 6.913310953747e-01 5.400656687525e-01 4.323067724236e-01 5.449612598324e-01 7.096121894674e-01 7.576200028808e-01 6.586045293693e-01 5.037781115994e-01 5.049005501528e-01 6.769427360322e-01 8.160120185444e-01 8.272282282918e-01 7.261283625709e-01 6.145035412207e-01 6.131599177707e-01 6.991634053542e-01 7.676506457795e-01 7.868749120104e-01 7.909675672356e-01 8.085155393564e-01 8.170456502234e-01 7.884953111580e-01 7.606329925175e-01 8.224253080513e-01 9.715068231678e-01 1.092459873453e+00 1.087003567691e+00 9.500689736604e-01 8.161911218961e-01 8.945269216622e-01 1.125097074759e+00 1.278122686990e+00 1.230495144898e+00 1.005466316607e+00 8.185528552731e-01 9.592195333283e-01 1.258478161078e+00 1.420088558531e+00 1.332919383019e+00 1.058610878655e+00 8.750642446054e-01 1.066169117789e+00 1.376905230692e+00 1.509042292204e+00 1.374551501585e+00 1.063482283933e+00 8.773169556169e-01 1.065899477720e+00 1.339595314276e+00 1.425118985042e+00 1.271609218700e+00 1.011491864889e+00 9.381111492151e-01 1.141457291787e+00 1.346015200129e+00 1.377322135718e+00 1.253307912670e+00 1.140376278706e+00 1.201503621373e+00 1.360464303484e+00 1.440736619492e+00 1.383331194455e+00 1.275489638055e+00 1.267682002199e+00 1.376143301460e+00 1.459239489064e+00 1.414280484042e+00 1.277127120024e+00 1.205193882173e+00 1.299453497020e+00 1.439549144709e+00 1.463098382641e+00 1.333849741198e+00 1.173511692382e+00 1.181568565611e+00 1.355297895601e+00 1.490905567966e+00 1.460417550203e+00 1.295406325241e+00 1.172403684824e+00 1.246327886804e+00 1.408364182122e+00 1.463344626620e+00 1.347696238610e+00 1.163000377823e+00 1.117985116931e+00 1.258867309220e+00 1.387399264354e+00 1.355115581918e+00 1.179800415376e+00 1.042450534947e+00 1.121184253711e+00 1.297130805024e+00 1.357706838557e+00 1.240621215874e+00 1.068162721145e+00 1.079935141556e+00 1.287664258258e+00 1.448944669731e+00 1.410449613914e+00 1.197074292932e+00 1.028005190885e+00 1.148516999352e+00 1.408961070326e+00 1.539905632782e+00 1.447946996232e+00 1.224736646800e+00 1.119961806826e+00 1.270362115529e+00 1.465642125148e+00 1.502318014297e+00 1.366049205442e+00 1.225118878199e+00 1.287051600537e+00 1.482812998357e+00 1.582325096617e+00 1.479017273662e+00 1.257173779610e+00 1.174452797565e+00 1.360431463194e+00 1.580967167174e+00 1.613875799937e+00 1.427500738264e+00 1.197092928237e+00 1.222684859210e+00 1.485649226301e+00 1.684389059717e+00 1.657786042242e+00 1.454568309505e+00 1.319148718318e+00 1.467625183837e+00 1.736976584038e+00 1.866003328475e+00 1.768213626898e+00 1.555502326407e+00 1.482955410986e+00 1.656881971074e+00 1.864656958678e+00 1.898774820979e+00 1.735112361414e+00 1.539791983007e+00 1.552135779554e+00 1.760740442511e+00 1.927294658615e+00 1.905518208527e+00 1.735684366010e+00 1.614664207868e+00 1.708109544288e+00 1.915236892923e+00 2.033175078557e+00 1.983612637227e+00 1.845890229304e+00 1.781970875434e+00 1.855825140166e+00 1.953414537291e+00 1.948647507282e+00 1.838088358415e+00 1.737422687785e+00 1.754405838462e+00 1.839323149687e+00 1.853767475290e+00 1.738375739676e+00 1.578748970730e+00 1.545629002007e+00 1.678322548579e+00 1.815362291047e+00 1.808468680845e+00 1.650046586342e+00 1.482198242855e+00 1.487859410719e+00 1.646531198583e+00 1.767822611464e+00 1.733733397064e+00 1.575870389524e+00 1.445667668071e+00 1.470234878380e+00 1.579500238094e+00 1.617557313277e+00 1.527087616515e+00 1.388063377764e+00 1.346582720531e+00 1.431588149552e+00 1.509715511950e+00 1.466412587778e+00 1.311712540761e+00 1.179294850009e+00 1.203971357392e+00 1.323736562400e+00 1.374906577340e+00 1.284675493891e+00 1.114575200504e+00 1.024863991535e+00 1.096166781855e+00 1.199306825495e+00 1.193638689109e+00 1.062230890483e+00 9.200160490056e-01 9.279782372125e-01 1.059101500896e+00 1.143752652139e+00 1.092303905205e+00 9.428037657960e-01 8.432560354656e-01 9.085462536291e-01 1.037468629563e+00 1.084236123677e+00 1.011847889752e+00 8.961740539402e-01 8.677705155289e-01 9.484923049402e-01 1.020890274620e+00 9.985796621152e-01 8.997126806454e-01 8.328325681401e-01 8.843571799010e-01 9.874940480870e-01 1.028768779663e+00 9.732374444805e-01 8.823683377824e-01 8.676390483114e-01 9.544759583057e-01 1.047625124654e+00 1.067105320163e+00 1.014316346766e+00 9.575746933923e-01 9.619139944030e-01 1.007415352805e+00 1.023714716442e+00 9.810060255785e-01 9.200745739103e-01 9.104758266237e-01 9.575501402201e-01 9.900318530594e-01 9.519208709455e-01 8.641653724039e-01 8.236178386150e-01 8.982926627074e-01 1.016650317151e+00 1.067755363113e+00 1.008458172402e+00 8.892248243521e-01 8.398228739887e-01 9.337588829507e-01 1.070279281572e+00 1.123635923162e+00 1.050881418722e+00 9.048276263653e-01 8.222911626737e-01 8.967443881204e-01 1.032118230859e+00 1.094605661471e+00 1.037600869038e+00 9.112173812635e-01 8.441449039978e-01 9.224145263829e-01 1.060973210479e+00 1.135783026126e+00 1.098038515363e+00 9.836668987499e-01 8.959082504370e-01 9.222281950165e-01 1.019213264885e+00 1.078883845883e+00 1.043558635005e+00 9.300662154121e-01 8.176109644519e-01 7.925034119753e-01 8.446182127271e-01 8.861475011038e-01 8.624534988645e-01 7.878049377088e-01 7.273765247209e-01 7.320859867179e-01 7.698309619714e-01 7.715035318331e-01 7.098701326296e-01 6.248721181131e-01 6.009020071921e-01 6.610106991458e-01 7.226381494290e-01 7.069108686300e-01 5.981618854896e-01 4.626897124994e-01 4.525445012680e-01 5.887785040646e-01 7.157187003990e-01 7.405353195356e-01 6.507537462515e-01 5.091273382547e-01 4.629488506793e-01 5.775134900150e-01 7.122498784848e-01 7.602894097853e-01 6.979658118083e-01 5.679653620676e-01 4.767774597744e-01 5.137328440535e-01 6.044238511201e-01 6.417605480317e-01 5.931430385666e-01 4.966420620301e-01 4.499790592734e-01 5.116907274590e-01 6.028261352908e-01 6.376679770546e-01 5.945255960118e-01 5.152905359868e-01 4.909995559888e-01 5.613102047674e-01 6.493687292572e-01 6.763318043279e-01 6.189272499424e-01 5.140414078962e-01 4.573069819691e-01 5.128824056308e-01 6.036608816388e-01 6.381157462831e-01 5.910390877601e-01 5.082209866787e-01 4.947628489963e-01 5.903926811056e-01 7.016578138533e-01 7.445383735556e-01 7.009521594914e-01 6.227587592742e-01 6.141179756317e-01 7.134562032772e-01 8.333563786170e-01 8.861913778868e-01 8.447251851248e-01 7.448025689942e-01 6.747968285646e-01 7.052755095005e-01 7.936938251004e-01 8.530747834125e-01 8.434388924965e-01 7.812983988108e-01 7.203986679905e-01 7.079377552700e-01 7.370663331330e-01 7.671332767055e-01 7.761189840154e-01 7.719205548562e-01 7.701334544205e-01 7.699191598999e-01 7.567955501011e-01 7.267405196000e-01 7.000816750907e-01 7.045600530680e-01 7.380331936437e-01 7.646445241213e-01 7.522615235341e-01 7.025502153512e-01 6.572934837181e-01 6.683016326314e-01 7.339437945773e-01 7.994414049769e-01 8.182963116754e-01 7.837200554996e-01 7.316487482712e-01 7.195962775042e-01 7.695261768540e-01 8.401848211428e-01 8.768111244361e-01 8.562399692531e-01 7.991241549338e-01 7.609038064247e-01 7.863254459294e-01 8.543642061609e-01 9.042479625362e-01 8.983878535591e-01 8.506088726301e-01 8.222383740822e-01 8.677882222522e-01 9.613285727145e-01 1.026711382651e+00 1.015055347851e+00 9.398462158356e-01 8.788754828643e-01 9.130302609095e-01 1.016526599489e+00 1.089313010443e+00 1.066552335373e+00 9.621918810982e-01 8.733296327804e-01 9.079019816754e-01 1.033245441321e+00 1.125461095817e+00 1.114120782932e+00 1.023182872900e+00 9.607870140970e-01 1.022258384900e+00 1.156263121623e+00 1.243670387730e+00 1.227066624144e+00 1.141136331788e+00 1.087819395359e+00 1.136021542611e+00 1.230258594578e+00 1.271296385780e+00 1.222440525756e+00 1.133309824117e+00 1.098207597448e+00 1.148157064272e+00 1.208081494285e+00 1.198718759022e+00 1.119038492797e+00 1.052409642013e+00 1.086646894100e+00 1.190830025686e+00 1.255420642109e+00 1.214967188093e+00 1.094856233357e+00 1.003480298582e+00 1.038452425033e+00 1.150925228539e+00 1.217865126382e+00 1.174686259131e+00 1.045215841191e+00 9.282670878698e-01 9.263244605831e-01 1.019623640458e+00 1.104257621282e+00 1.117174870090e+00 1.062526849819e+00 9.920570295369e-01 9.691055070364e-01 1.017967459390e+00 1.105961030785e+00 1.179763695345e+00 1.199535482269e+00 1.154690109905e+00 1.076702133292e+00 1.038212156331e+00 1.094399947088e+00 1.205080832749e+00 1.274605118332e+00 1.241111461789e+00 1.121759331099e+00 1.024084688243e+00 1.067256092895e+00 1.212421615603e+00 1.315574872153e+00 1.290999268011e+00 1.162744610091e+00 1.061195192431e+00 1.113139667387e+00 1.256106276783e+00 1.333675414308e+00 1.272538878552e+00 1.126253612463e+00 1.052890200620e+00 1.146448099578e+00 1.284531241310e+00 1.311944966891e+00 1.189711323054e+00 1.021433482186e+00 1.004797530847e+00 1.168759487290e+00 1.319301508683e+00 1.316136273232e+00 1.160211715496e+00 9.958950392617e-01 1.021738643844e+00 1.202222216692e+00 1.334951264826e+00 1.318318941192e+00 1.192367642527e+00 1.102204065385e+00 1.153737987676e+00 1.262402642568e+00 1.292581001380e+00 1.217097348803e+00 1.135748778477e+00 1.175020102006e+00 1.302948363627e+00 1.373193381695e+00 1.304346449449e+00 1.150347772449e+00 1.088815598906e+00 1.224340822223e+00 1.412519801681e+00 1.480747803350e+00 1.380842922137e+00 1.201684564671e+00 1.125311066184e+00 1.223608700789e+00 1.345978658228e+00 1.347937243410e+00 1.219711854518e+00 1.081912580625e+00 1.082623755267e+00 1.187907360967e+00 1.236323937010e+00 1.147759537697e+00 9.849776032503e-01 9.263200338097e-01 1.048715378875e+00 1.190626153574e+00 1.202457266734e+00 1.067770262149e+00 9.052513042891e-01 8.951114735521e-01 1.023178880776e+00 1.104036782128e+00 1.035817288627e+00 8.550159482549e-01 7.273496812996e-01 7.912605932087e-01 9.116310383725e-01 9.158510388592e-01 7.697372443212e-01 5.901625496991e-01 6.098663609361e-01 7.913721521187e-01 9.016271905618e-01 8.465076658024e-01 6.699968384995e-01 5.587278641584e-01 6.688221913981e-01 8.227374026995e-01 8.484701629841e-01 7.210575085732e-01 5.498650374169e-01 5.492168604010e-01 6.973583324472e-01 7.778151218100e-01 7.014966135052e-01 5.147457356058e-01 4.227759974820e-01 5.626797730551e-01 6.996338124766e-01 6.837643504832e-01 5.140961003190e-01 3.556079690095e-01 4.840004968029e-01 6.864622742927e-01 7.419915940576e-01 6.009404165889e-01 3.476048731706e-01 3.701371873303e-01 6.625193839887e-01 8.467069581380e-01 8.137503764196e-01 5.749273965454e-01 3.217968793325e-01 5.203267715286e-01 8.339504092618e-01 9.746239925027e-01 8.831327334322e-01 6.200273245625e-01 4.427410691205e-01 6.392179639543e-01 8.818292547048e-01 9.522599105642e-01 8.284934779643e-01 6.247319069867e-01 5.847006973983e-01 7.414670156599e-01 8.546477659283e-01 8.180927704990e-01 6.909591292004e-01 6.624494094047e-01 8.014715416037e-01 9.247895917962e-01 8.974789944787e-01 7.331809488388e-01 6.304295073502e-01 7.956526696418e-01 1.033886925551e+00 1.122519928486e+00 9.922901392356e-01 7.217075708005e-01 6.076762245259e-01 8.395357431086e-01 1.081323660158e+00 1.119301523130e+00 9.244124494557e-01 6.310451448302e-01 6.075523807737e-01 8.841321025180e-01 1.082125552700e+00 1.056167891560e+00 8.398555669070e-01 6.593959862654e-01 8.022858707991e-01 1.065629412331e+00 1.181948005251e+00 1.079357668386e+00 8.416517810294e-01 7.202486559556e-01 8.765151560429e-01 1.066915187762e+00 1.091903758089e+00 9.254194074381e-01 6.893158509135e-01 6.364786630140e-01 7.915223225884e-01 8.966852824550e-01 8.346996553009e-01 6.542220168279e-01 5.615615072555e-01 6.936658781202e-01 8.436035245684e-01 8.493548811515e-01 7.056839584062e-01 5.611197187486e-01 6.324465996543e-01 8.109720517486e-01 8.810237496803e-01 7.717183071099e-01 5.485614247794e-01 4.609219552467e-01 6.444860806217e-01 8.144440256098e-01 8.173975679584e-01 6.606871425828e-01 5.103971362217e-01 6.115958899871e-01 8.232187881603e-01 9.241333036103e-01 8.590783973290e-01 7.128058105106e-01 6.883802209050e-01 8.417437930278e-01 9.784502959382e-01 9.659161903632e-01 8.093152872912e-01 6.604537330734e-01 7.253527359656e-01 9.064032677363e-01 9.903464920445e-01 9.023658797346e-01 7.106127518726e-01 6.363892256657e-01 7.994412133324e-01 9.827068380214e-01 1.024730095327e+00 9.145347451791e-01 7.739023833349e-01 7.890094312023e-01 9.389635891293e-01 1.038983696723e+00 9.956079276812e-01 8.456913148425e-01 7.432579101918e-01 8.148057040284e-01 9.486138161579e-01 9.925609714577e-01 9.142014575892e-01 8.029983133695e-01 8.084377235823e-01 9.389284507392e-01 1.058282097814e+00 1.084538525585e+00 1.038531212212e+00 1.007697639479e+00 1.051186184428e+00 1.127995418740e+00 1.167381868373e+00 1.153601970538e+00 1.128528868673e+00 1.133501517865e+00 1.153308290643e+00 1.142349242321e+00 1.092219445691e+00 1.052763658163e+00 1.074292534403e+00 1.128286746291e+00 1.139007722972e+00 1.077283364861e+00 1.006740885695e+00 1.037097933210e+00 1.168450963017e+00 1.276733552724e+00 1.261346375385e+00 1.120046366960e+00 9.681444131963e-01 9.747122950057e-01 1.126000481530e+00 1.244327536789e+00 1.218800648986e+00 1.058983852235e+00 8.873546047521e-01 8.661286232307e-01 9.771122847589e-01 1.061344983842e+00 1.042966572377e+00 9.614441689368e-01 9.143020328297e-01 9.380874032619e-01 9.608728332436e-01 9.182698002649e-01 8.437842033648e-01 8.485284603304e-01 9.609072992899e-01 1.063387375653e+00 1.045852448956e+00 8.929815069492e-01 7.137979682027e-01 7.126578933218e-01 8.819514863670e-01 1.010877861974e+00 9.892185823517e-01 8.368756662502e-01 6.967302195452e-01 7.388362713329e-01 8.866750732764e-01 9.643736948470e-01 9.141280719637e-01 7.994298676487e-01 7.586451805110e-01 8.376614833324e-01 9.179677794525e-01 9.000085740467e-01 7.896906568207e-01 6.931566955784e-01 7.212218914793e-01 8.199185315302e-01 8.703706390555e-01 8.398395014698e-01 7.885226607908e-01 7.993937703367e-01 8.645372306629e-01 9.077704936087e-01 9.009082442621e-01 8.974838156433e-01 9.609848309239e-01 1.058829851902e+00 1.098452917065e+00 1.034405906097e+00 9.228394274015e-01 9.030168223104e-01 1.020448396098e+00 1.140117777697e+00 1.137839000808e+00 1.010009567395e+00 8.997027286075e-01 9.881863592487e-01 1.198162292719e+00 1.324676266703e+00 1.274798627102e+00 1.109932717790e+00 1.040828443973e+00 1.203119415350e+00 1.420938163099e+00 1.488781003157e+00 1.346614959694e+00 1.098877273862e+00 1.003513207527e+00 1.171079043856e+00 1.356200841679e+00 1.358678335908e+00 1.165949336623e+00 9.570092096082e-01 1.003215903948e+00 1.226920613733e+00 1.342531628372e+00 1.228190746771e+00 9.668341378657e-01 8.811556918891e-01 1.149982237583e+00 1.441504841339e+00 1.502501505243e+00 1.281087398125e+00 9.235485862664e-01 8.524410983373e-01 1.192065344197e+00 1.496019167803e+00 1.532800079300e+00 1.287364812464e+00 9.365492117578e-01 8.791933172476e-01 1.173727394363e+00 1.419576652774e+00 1.433292143159e+00 1.245165118378e+00 1.052656836345e+00 1.084615761456e+00 1.259204951538e+00 1.343951981662e+00 1.257231798939e+00 1.091079867139e+00 1.041437644135e+00 1.157122258770e+00 1.258535094800e+00 1.209922194932e+00 1.034123607142e+00 9.106228841367e-01 9.986891169889e-01 1.160106369763e+00 1.194825349796e+00 1.050399494252e+00 8.447998568026e-01 8.311159568917e-01 1.028611927584e+00 1.182735088980e+00 1.154079270291e+00 9.732963720612e-01 8.369006672522e-01 9.415110166551e-01 1.140909356972e+00 1.215487466306e+00 1.102018328840e+00 8.968846545661e-01 8.300285683724e-01 9.782795446902e-01 1.122089675252e+00 1.107643819334e+00 9.509960160612e-01 8.299742856969e-01 9.254889444237e-01 1.110333352808e+00 1.180526137998e+00 1.078130947345e+00 9.058315180138e-01 8.836041640287e-01 1.049554538820e+00 1.188124316927e+00 1.156458973709e+00 9.697480242532e-01 8.076411971392e-01 8.807880321997e-01 1.062999502957e+00 1.121074968507e+00 9.786235824810e-01 7.329845914506e-01 6.784219923334e-01 8.993463989634e-01 1.082379813644e+00 1.053361263505e+00 8.222053699890e-01 6.183608629652e-01 7.923093981606e-01
 6.818044643097e-01 6.304899926278e-01 5.765604031461e-01 5.482078213562e-01 5.520916982759e-01 5.615920992183e-01 5.438245275689e-01 4.977306378256e-01 4.449595442021e-01 4.523562001638e-01 5.030686511173e-01 5.116546160633e-01 4.387877974401e-01 3.254010254862e-01 2.927004028832e-01 3.693110103613e-01 4.342933223383e-01 4.420249058416e-01 4.272080856640e-01 4.376844353645e-01 4.567840133731e-01 4.304059604606e-01 3.449259362536e-01 2.697619096866e-01 3.157819619953e-01 4.188422323939e-01 4.799008264980e-01 4.842378083138e-01 4.684086349105e-01 4.651799924504e-01 4.584181734781e-01 4.196016684002e-01 3.728148176113e-01 3.931132396199e-01 4.792502852089e-01 5.461340000997e-01 5.477764350658e-01 5.130580948900e-01 5.231226374499e-01 6.032308746646e-01 6.833847504932e-01 7.066218514736e-01 6.809848665366e-01 6.633685419493e-01 6.928223220495e-01 7.410843429661e-01 7.656315501610e-01 7.809977759027e-01 8.301253364094e-01 8.945797868395e-01 9.316072819169e-01 8.948253358775e-01 7.942932176707e-01 7.437034066399e-01 8.097282072646e-01 8.997271774069e-01 9.038283840026e-01 8.275784492893e-01 7.869993968097e-01 8.614702960603e-01 9.558132139609e-01 9.528459555702e-01 8.437215390281e-01 7.405944760874e-01 7.694732986157e-01 8.658164363334e-01 8.901271378999e-01 8.104860627224e-01 7.219443284232e-01 7.529714941034e-01 8.659077926513e-01 9.318047071932e-01 9.052777481669e-01 8.376595835578e-01 8.080401237844e-01 8.182838799597e-01 8.018769246760e-01 7.323143827209e-01 6.632353845809e-01 6.604327419425e-01 6.918755291388e-01 6.793225525172e-01 6.132816137710e-01 5.737559479240e-01 6.265577135542e-01 7.050297534972e-01 7.211635236530e-01 6.691907564219e-01 6.253227377042e-01 6.605272675215e-01 7.327888174271e-01 7.643385505019e-01 7.508805032062e-01 7.562228771696e-01 7.942276525091e-01 8.166377269742e-01 7.692828553830e-01 6.488891134459e-01 5.360824137617e-01 6.079911062720e-01 7.698251423837e-01 8.407384625748e-01 7.697613033823e-01 6.256546474715e-01 5.584946369935e-01 6.155670065520e-01 6.664128709215e-01 6.375114008482e-01 5.752274973493e-01 5.714113712117e-01 6.183546462380e-01 6.272007765139e-01 5.657283416084e-01 4.923656919398e-01 4.867312471237e-01 5.139577596736e-01 4.825018210773e-01 3.773419982410e-01 3.053903876700e-01 3.828456105157e-01 4.847050620424e-01 5.025593353790e-01 4.428737893641e-01 3.976639278267e-01 4.347912112930e-01 4.806523441432e-01 4.644629156985e-01 4.179551494390e-01 4.394263195812e-01 5.230245741206e-01 5.645450526507e-01 5.221666603721e-01 4.663510598083e-01 5.187074774409e-01 6.362481331161e-01 6.888732411504e-01 6.337253690384e-01 5.550481439692e-01 6.178135029016e-01 7.768453632507e-01 8.975953612443e-01 9.143780956999e-01 8.444433310778e-01 7.848348911953e-01 8.337189422368e-01 9.523313616074e-01 1.026453238654e+00 9.944265891859e-01 8.460468673608e-01 7.571478357744e-01 8.925755905457e-01 1.070343283967e+00 1.119730913226e+00 1.018608868396e+00 8.931182824529e-01 9.197852242086e-01 1.063472699458e+00 1.148416643900e+00 1.095169300547e+00 9.486080974211e-01 8.258396730667e-01 7.950112446909e-01 7.967457689665e-01 7.729742100427e-01 7.575026334921e-01 7.977366793292e-01 8.512795494298e-01 8.435574904186e-01 7.673923592055e-01 7.004855677713e-01 7.167734482566e-01 7.713120545087e-01 7.878499396309e-01 7.741694904362e-01 7.945083683760e-01 8.488104047805e-01 8.528876708232e-01 7.548262270227e-01 6.268941062769e-01 6.528799918075e-01 8.195886613762e-01 9.239231984705e-01 8.613661462136e-01 6.711243552752e-01 5.513408989255e-01 6.550613078949e-01 7.781587619217e-01 7.623689000316e-01 6.514035366299e-01 6.508854686488e-01 8.146794870104e-01 9.317384097764e-01 8.709445652715e-01 6.783997061793e-01 6.171751696080e-01 8.250025468075e-01 1.014382875649e+00 1.001040640233e+00 7.922377845102e-01 6.023669481099e-01 7.189235829773e-01 9.281329248548e-01 9.671813482567e-01 8.013525999818e-01 5.996081530179e-01 6.581301015577e-01 8.554341430219e-01 9.185784337330e-01 7.942180370107e-01 6.268252106631e-01 6.665711487512e-01 8.308650704134e-01 8.798516053842e-01 7.566166321589e-01 5.963148928567e-01 6.367418412851e-01 7.940892335488e-01 8.405567139580e-01 7.303120442648e-01 6.074209830842e-01 6.770617337208e-01 8.263742393402e-01 8.493897497130e-01 7.071103944172e-01 5.489598435953e-01 6.179052917488e-01 7.898154409959e-01 8.378910716234e-01 7.256280148797e-01 5.923027118997e-01 6.796088466680e-01 8.377348711294e-01 8.822692452669e-01 8.065782620178e-01 6.787810540292e-01 6.650726981322e-01 8.104550745529e-01 9.478895415798e-01 9.354492814363e-01 8.075471244005e-01 6.867612384968e-01 7.589914931593e-01 9.029520166091e-01 9.182355197466e-01 7.855695360985e-01 6.914723280418e-01 8.274176536494e-01 1.019012618867e+00 1.061674944895e+00 9.293169012898e-01 7.682980001641e-01 7.829673848702e-01 8.989404725637e-01 9.132378581522e-01 7.954095987584e-01 7.108153025855e-01 8.112703092546e-01 9.361876060507e-01 9.019462340820e-01 7.116990459971e-01 6.114702126877e-01 8.082486112900e-01 1.020345771157e+00 1.030249316866e+00 8.357451910714e-01 6.604068110822e-01 7.911249599439e-01 1.010198232143e+00 1.051106051246e+00 8.853096822032e-01 7.088511770407e-01 7.998770285484e-01 1.000201784569e+00 1.044594486929e+00 8.926198655329e-01 7.281495279998e-01 8.122469382733e-01 1.001824017837e+00 1.040350305645e+00 8.784784379228e-01 6.771504412341e-01 7.040168936032e-01 8.506843081804e-01 8.503572675622e-01 6.584003716190e-01 5.087117373668e-01 7.032237856442e-01 9.346784430711e-01 9.423943272820e-01 6.886614192960e-01 3.561854907700e-01 5.143353142885e-01 8.278779452816e-01 9.161122389369e-01 7.399244786983e-01 4.611934477501e-01 5.128268615414e-01 7.729825559094e-01 8.727812011782e-01 7.560540981719e-01 5.704504739947e-01 5.948019061090e-01 7.561304085285e-01 8.041966812179e-01 7.083712977483e-01 6.441516712480e-01 7.648711227796e-01 9.024379566685e-01 8.862540673159e-01 7.339888562912e-01 6.677772291071e-01 8.277091676744e-01 9.794252545707e-01 9.410032591541e-01 7.331565352501e-01 6.122723733777e-01 7.904431270202e-01 9.790582498418e-01 9.605537406651e-01 7.434717455726e-01 5.749814406748e-01 7.313489751851e-01 9.313952929673e-01 9.300737974556e-01 7.271822378261e-01 5.612233032063e-01 7.147918430809e-01 9.247038624206e-01 9.515352041160e-01 7.954808474019e-01 6.555943079228e-01 7.452513981046e-01 8.947233122291e-01 9.033116645433e-01 7.797398536327e-01 7.083336484795e-01 8.107251631125e-01 9.222569005028e-01 9.064233651519e-01 8.121232259548e-01 8.089322020472e-01 9.199671264135e-01 9.790666879144e-01 9.102809568852e-01 8.301086329385e-01 9.169565321670e-01 1.083679493108e+00 1.130598597337e+00 1.021300709780e+00 9.410952588885e-01 1.089803736650e+00 1.300486076703e+00 1.330266398566e+00 1.142732563713e+00 9.820193145670e-01 1.165963614198e+00 1.470882648485e+00 1.556501942073e+00 1.338055605127e+00 1.032258234322e+00 1.108245980380e+00 1.468273333779e+00 1.659375304473e+00 1.610774155248e+00 1.389917083455e+00 1.213358755687e+00 1.299848269675e+00 1.539386885000e+00 1.681075162086e+00 1.610168896803e+00 1.373344131129e+00 1.168428456792e+00 1.193587180120e+00 1.339521077064e+00 1.349763029069e+00 1.154846030457e+00 9.918961222416e-01 1.120442049211e+00 1.326427778818e+00 1.324530717383e+00 1.088546908773e+00 8.928942275146e-01 1.065636556209e+00 1.333081016156e+00 1.368699627345e+00 1.136272029710e+00 8.974779166119e-01 1.030632209010e+00 1.305641155240e+00 1.361202454668e+00 1.137209822908e+00 8.762430515633e-01 9.829291072180e-01 1.260574489782e+00 1.325707035568e+00 1.101805695713e+00 8.261190355406e-01 9.440005926502e-01 1.256034117695e+00 1.350151276718e+00 1.126133913835e+00 7.651069067282e-01 7.659668676168e-01 1.085949687828e+00 1.240165608068e+00 1.124538478158e+00 8.738115806054e-01 8.205156826678e-01 1.017802786297e+00 1.138820606944e+00 1.042141867574e+00 8.451715090337e-01 8.543874860327e-01 1.071254947635e+00 1.182538694516e+00 1.042109984357e+00 7.383143698490e-01 6.659442017213e-01 9.610328077861e-01 1.184708341756e+00 1.145902954910e+00 9.059229752584e-01 7.804673194366e-01 9.925479154248e-01 1.213944190881e+00 1.193131233978e+00 9.190260763243e-01 6.319166026148e-01 7.523430581278e-01 1.024876284398e+00 1.090628932314e+00 8.981400852331e-01 6.428506667799e-01 7.221252323342e-01 9.910118313247e-01 1.096604785793e+00 9.655983510281e-01 7.588216037645e-01 7.980626656071e-01 1.025689999140e+00 1.138491171757e+00 1.050091197807e+00 9.052816630729e-01 9.596441018427e-01 1.157334750838e+00 1.241117451388e+00 1.122805087168e+00 9.556045838852e-01 1.032458610824e+00 1.283551034088e+00 1.399085272534e+00 1.243567352450e+00 9.281779420848e-01 8.920043816086e-01 1.232340147821e+00 1.526100502990e+00 1.551005139758e+00 1.303071112490e+00 9.983875554093e-01 1.043245075643e+00 1.381388658196e+00 1.618330068958e+00 1.588822931031e+00 1.348216765802e+00 1.162966246903e+00 1.303540437378e+00 1.590291521754e+00 1.728123071634e+00 1.618911984887e+00 1.362176938012e+00 1.226002724883e+00 1.374360859534e+00 1.594120580934e+00 1.657937188302e+00 1.527933144014e+00 1.342085511006e+00 1.316114585277e+00 1.467244644474e+00 1.596647766153e+00 1.573742055880e+00 1.430887910612e+00 1.329610995604e+00 1.395247897116e+00 1.536722835502e+00 1.592402424073e+00 1.510294749900e+00 1.372977578583e+00 1.326342990237e+00 1.404828433479e+00 1.485198577873e+00 1.459693106325e+00 1.337078042176e+00 1.232371529586e+00 1.254989438889e+00 1.362202863156e+00 1.431942518196e+00 1.411039933468e+00 1.342028064276e+00 1.305731971851e+00 1.325658569457e+00 1.347405771909e+00 1.324736257666e+00 1.280375630262e+00 1.276832068683e+00 1.326539359466e+00 1.365206247096e+00 1.330694800835e+00 1.231833136827e+00 1.151274808913e+00 1.163165560315e+00 1.230715930959e+00 1.259559644217e+00 1.212917738576e+00 1.144106125985e+00 1.140191412117e+00 1.204981027401e+00 1.250075237872e+00 1.210733055887e+00 1.116638900241e+00 1.076792851064e+00 1.150723705389e+00 1.249601304533e+00 1.254218215181e+00 1.131416773557e+00 9.667633166042e-01 9.280676068444e-01 1.051963034034e+00 1.178006857169e+00 1.183129962730e+00 1.068501670552e+00 9.487962519939e-01 9.589887699788e-01 1.065675774978e+00 1.126779737475e+00 1.078050708146e+00 9.778289229041e-01 9.588976237778e-01 1.058347536684e+00 1.156417582303e+00 1.146886938625e+00 1.031967157599e+00 9.269342818410e-01 9.595918269522e-01 1.077995540357e+00 1.133248974463e+00 1.062657294364e+00 9.378237825455e-01 9.292062955570e-01 1.082895885754e+00 1.236310158753e+00 1.250898717765e+00 1.109355517845e+00 9.311981260530e-01 9.255250008613e-01 1.102612835921e+00 1.253623943506e+00 1.245498179661e+00 1.083347442541e+00 9.087267270831e-01 9.231317773968e-01 1.093458300178e+00 1.210411639080e+00 1.162001413521e+00 9.717304539115e-01 8.009258429672e-01 8.545363840701e-01 1.052292666621e+00 1.181516036483e+00 1.152924782937e+00 1.000738766283e+00 8.655975512426e-01 8.986068598989e-01 1.045126721857e+00 1.143840947456e+00 1.117486219022e+00 9.910447154799e-01 8.743464855071e-01 8.867103334876e-01 1.002184549557e+00 1.096678208119e+00 1.096269294719e+00 1.007770796036e+00 9.080897615389e-01 8.970054674136e-01 9.845951288218e-01 1.078569842770e+00 1.096524173731e+00 1.020066707006e+00 9.027653283711e-01 8.517384693718e-01 9.224274793961e-01 1.033720222593e+00 1.075998650395e+00 1.001454906181e+00 8.414078898994e-01 7.117183468112e-01 7.393064994166e-01 8.682560742701e-01 9.535577248126e-01 9.295064319940e-01 8.228196921626e-01 7.353923913429e-01 7.605373824081e-01 8.524217927511e-01 9.065053976865e-01 8.855516409343e-01 8.339300504618e-01 8.294328494574e-01 8.834426317625e-01 9.233836691968e-01 8.896748669769e-01 7.996237554322e-01 7.514225423365e-01 8.219584854688e-01 9.400223921347e-01 9.898509342219e-01 9.248864033498e-01 7.932268004834e-01 7.322636067743e-01 8.288749481972e-01 9.755175056479e-01 1.044889647344e+00 1.000475697498e+00 8.947041389388e-01 8.358420974464e-01 8.784201321827e-01 9.496354991597e-01 9.621595673121e-01 9.044000393549e-01 8.420247131411e-01 8.535266118986e-01 9.253120161087e-01 9.730408632318e-01 9.452664089132e-01 8.633293080397e-01 8.074051092678e-01 8.392303560422e-01 9.210390052003e-01 9.771497178185e-01 9.782905255915e-01 9.495790176701e-01 9.338933209336e-01 9.424971542547e-01 9.490402483141e-01 9.344990358520e-01 9.182832551085e-01 9.372172024217e-01 9.914084651055e-01 1.034328439914e+00 1.021739960422e+00 9.538337788192e-01 8.860149649591e-01 8.927867853393e-01 9.822332895566e-01 1.085817719410e+00 1.137708166027e+00 1.114737655787e+00 1.036155960950e+00 9.538351589532e-01 9.305936609136e-01 9.925266223136e-01 1.100323391158e+00 1.185806445521e+00 1.195482679552e+00 1.113740127616e+00 9.816358834046e-01 9.029899801820e-01 9.625312826492e-01 1.097944719992e+00 1.182958551122e+00 1.152409649873e+00 1.036316946033e+00 9.575982421254e-01 1.024835487068e+00 1.166287682694e+00 1.233919285671e+00 1.159856768458e+00 1.002099911698e+00 9.452509433923e-01 1.099725751919e+00 1.303472389822e+00 1.369259138961e+00 1.230686171237e+00 9.669846132607e-01 8.487755904236e-01 1.068507553553e+00 1.361977321378e+00 1.487510974162e+00 1.378631839293e+00 1.122297831671e+00 9.757092974417e-01 1.141056065848e+00 1.406352788649e+00 1.529566787689e+00 1.445663181552e+00 1.247640422925e+00 1.151101493086e+00 1.273002490224e+00 1.445923739484e+00 1.484850214287e+00 1.353508390434e+00 1.174322809805e+00 1.161012568555e+00 1.339810028185e+00 1.506646240201e+00 1.514451278560e+00 1.364216123719e+00 1.199284066389e+00 1.211163363414e+00 1.382813880586e+00 1.523792938775e+00 1.520645168304e+00 1.396540150264e+00 1.280970892382e+00 1.293430601464e+00 1.389218675775e+00 1.436171438798e+00 1.379430199364e+00 1.282778129834e+00 1.267677785071e+00 1.359669347930e+00 1.448746563851e+00 1.435385602786e+00 1.324554891880e+00 1.229650322046e+00 1.271384140410e+00 1.410750909083e+00 1.506573973570e+00 1.477966888639e+00 1.353252483216e+00 1.248978881292e+00 1.266957442786e+00 1.366020483454e+00 1.430907521389e+00 1.407951041160e+00 1.333319207252e+00 1.286671840211e+00 1.303226721270e+00 1.339426457982e+00 1.345984497287e+00 1.331550892805e+00 1.344370919215e+00 1.398494901108e+00 1.442921199214e+00 1.420200488643e+00 1.332282675282e+00 1.255171014828e+00 1.272791412723e+00 1.365852990010e+00 1.433763860226e+00 1.410111713798e+00 1.315208021474e+00 1.239840519424e+00 1.256667809820e+00 1.328379853066e+00 1.366215578653e+00 1.338664725459e+00 1.298363137912e+00 1.323848627268e+00 1.416507467226e+00 1.496203344181e+00 1.497829742992e+00 1.431232128608e+00 1.374091833533e+00 1.398387783949e+00 1.485289134059e+00 1.556197698752e+00 1.562948366169e+00 1.518377425142e+00 1.468489383639e+00 1.443252298796e+00 1.438144291324e+00 1.446293660146e+00 1.482252166478e+00 1.551056985907e+00 1.611006828267e+00 1.599178965476e+00 1.497217444686e+00 1.382235882872e+00 1.396721856475e+00 1.568812574709e+00 1.748530249071e+00 1.783670600253e+00 1.633317546912e+00 1.405417209173e+00 1.333761356392e+00 1.511711542480e+00 1.728389229846e+00 1.777754209961e+00 1.617716087773e+00 1.387150043531e+00 1.349164797707e+00 1.557656269106e+00 1.760478270634e+00 1.763170120278e+00 1.559233749121e+00 1.341584351241e+00 1.388991845263e+00 1.653840815714e+00 1.843047332606e+00 1.794143843990e+00 1.543205340589e+00 1.327844022459e+00 1.418886003771e+00 1.691140207238e+00 1.843416779473e+00 1.747691353123e+00 1.482456418216e+00 1.319617836056e+00 1.472136052735e+00 1.736877683391e+00 1.840829128447e+00 1.703231796012e+00 1.444930433606e+00 1.348166753587e+00 1.539525510953e+00 1.775989401385e+00 1.828209955196e+00 1.652197553744e+00 1.381787468905e+00 1.273028624227e+00 1.413113980249e+00 1.579542782422e+00 1.588532734730e+00 1.432606978475e+00 1.251806322939e+00 1.218719849385e+00 1.311179349584e+00 1.357889021397e+00 1.276179835539e+00 1.139588241304e+00 1.115240477946e+00 1.240020280052e+00 1.354213959256e+00 1.325652301638e+00 1.155861417975e+00 9.889182510509e-01 1.010642311956e+00 1.168178640619e+00 1.259233461321e+00 1.186512378431e+00 9.948234136648e-01 8.553939516572e-01 9.132879717534e-01 1.048775599012e+00 1.087195352898e+00 9.858857228731e-01 8.336889908855e-01 7.935046672789e-01 8.901793947068e-01 9.715104481963e-01 9.403968031227e-01 8.258415094613e-01 7.580468671578e-01 8.233598004328e-01 9.214227262342e-01 9.281669181141e-01 8.229025572642e-01 7.022561805790e-01 7.162323570693e-01 8.432517259541e-01 9.294734899405e-01 8.985593364851e-01 7.868513948240e-01 7.216350264989e-01 7.884561888230e-01 8.954545016897e-01 9.286057099914e-01 8.700059178232e-01 7.965413610743e-01 8.081962172879e-01 8.914396312193e-01 9.473588181715e-01 9.276579468489e-01 8.740827972900e-01 8.733111938279e-01 9.411599104871e-01 9.971218635453e-01 9.774735795556e-01 9.070925796881e-01 8.887046714592e-01 9.780598700388e-01 1.088660215808e+00 1.111375467649e+00 1.022276316602e+00 9.112007959890e-01 9.274416073922e-01 1.069961553997e+00 1.179862729575e+00 1.145302702321e+00 9.737148796075e-01 8.148519731019e-01 8.754498451545e-01 1.079785041807e+00 1.203005209862e+00 1.138678834107e+00 9.158940883491e-01 7.211893108687e-01 8.061832344658e-01 1.039857204708e+00 1.168616981993e+00 1.103765446891e+00 8.978518863022e-01 7.503288078086e-01 8.571477076203e-01 1.064250565078e+00 1.158338313399e+00 1.072491011927e+00 8.673771177457e-01 7.282684447277e-01 8.137794453311e-01 9.813946305470e-01 1.049043671220e+00 9.668827747895e-01 7.972321222152e-01 6.921505507761e-01 7.533128352130e-01 8.697746225484e-01 9.135461708700e-01 8.601700550268e-01 7.699084547224e-01 7.348328677421e-01 7.758803657600e-01 8.230540636440e-01 8.201080264402e-01 7.738006545445e-01 7.333297551500e-01 7.319608689859e-01 7.450866905981e-01 7.282870176378e-01 6.728161848518e-01 6.181560085736e-01 6.137385271051e-01 6.514569834829e-01 6.746452515618e-01 6.451589179003e-01 5.731344041318e-01 5.136630596828e-01 5.221753409616e-01 5.806537247749e-01 6.262839442885e-01 6.218462326969e-01 5.696159336768e-01 5.041877769641e-01 4.770230315618e-01 5.132666757300e-01 5.830181794885e-01 6.412510848590e-01 6.605345310650e-01 6.377331712149e-01 5.985604632490e-01 5.927215572636e-01 6.512473136716e-01 7.438552352498e-01 8.134289207035e-01 8.242571376777e-01 7.804743149642e-01 7.280994365799e-01 7.275348626031e-01 7.863752062319e-01 8.482711596789e-01 8.602739785038e-01 8.158689334044e-01 7.610180433855e-01 7.620252438303e-01 8.278177889855e-01 8.963975080403e-01 9.105460473556e-01 8.652968694138e-01 8.139641393838e-01 8.291518848653e-01 9.151626277022e-01 1.000752310691e+00 1.022680994876e+00 9.719283212784e-01 8.984817682292e-01 8.796913076263e-01 9.382098934549e-01 1.012552239367e+00 1.035293011117e+00 9.904632846163e-01 9.198518205405e-01 8.929374416372e-01 9.364213290300e-01 1.003967661010e+00 1.039594887557e+00 1.029435523525e+00 1.001442795880e+00 9.931397621205e-01 1.012574995307e+00 1.037298337949e+00 1.050230821118e+00 1.059479082147e+00 1.080992437125e+00 1.109046682780e+00 1.116587002229e+00 1.087563361840e+00 1.043839591626e+00 1.034501492146e+00 1.079683951019e+00 1.135919696635e+00 1.142336538384e+00 1.081078122088e+00 1.001261511016e+00 9.884619862560e-01 1.062497223413e+00 1.141359815938e+00 1.140147901562e+00 1.044256146362e+00 9.270373952940e-01 9.081935707786e-01 1.004073071713e+00 1.096890975084e+00 1.089732533111e+00 9.792508373082e-01 8.618767407910e-01 8.696331908918e-01 9.880277392085e-01 1.078059837682e+00 1.055200334999e+00 9.412961172606e-01 8.579837425118e-01 9.195918660463e-01 1.059883623666e+00 1.138157117043e+00 1.090965347595e+00 9.577176491511e-01 8.675887700670e-01 9.251304689993e-01 1.055019132213e+00 1.124483976232e+00 1.082017761212e+00 9.710629009676e-01 9.026096127850e-01 9.518882750745e-01 1.059339588044e+00 1.126427324386e+00 1.116202844466e+00 1.059525252957e+00 1.022144497710e+00 1.045911034939e+00 1.110811569266e+00 1.169369709514e+00 1.192197853568e+00 1.177086587353e+00 1.141525588304e+00 1.114649659340e+00 1.123036570059e+00 1.166883245082e+00 1.211794384059e+00 1.215434014722e+00 1.166658026648e+00 1.109484169689e+00 1.120029237267e+00 1.216267434232e+00 1.321113783548e+00 1.347943261338e+00 1.278579217765e+00 1.190427280465e+00 1.208745450577e+00 1.347782439016e+00 1.478928639637e+00 1.486956536279e+00 1.363148987597e+00 1.229784146374e+00 1.264579478414e+00 1.455691192723e+00 1.610485108926e+00 1.591016311883e+00 1.398325114502e+00 1.195216450565e+00 1.227473278186e+00 1.470569477711e+00 1.669495275445e+00 1.670023916896e+00 1.478530570323e+00 1.257575854555e+00 1.244481209029e+00 1.437557254542e+00 1.605685796186e+00 1.607925041600e+00 1.462842109628e+00 1.316944942217e+00 1.323761643469e+00 1.445333981703e+00 1.524809492181e+00 1.488677055006e+00 1.392206633426e+00 1.357541639136e+00 1.428293711188e+00 1.514578270971e+00 1.525949962700e+00 1.468918394510e+00 1.431490309374e+00 1.476085575475e+00 1.550869286121e+00 1.562590909765e+00 1.490238189556e+00 1.414857326590e+00 1.439792491697e+00 1.546299754184e+00 1.611658298354e+00 1.556332263245e+00 1.420852548610e+00 1.351584144324e+00 1.445394515032e+00 1.601597494739e+00 1.666052462004e+00 1.589000218395e+00 1.454244426641e+00 1.417181137935e+00 1.521644813542e+00 1.637139374491e+00 1.641999725138e+00 1.539785529117e+00 1.452007369028e+00 1.492012447018e+00 1.603037426270e+00 1.636634892793e+00 1.525419860334e+00 1.348076451344e+00 1.292176154929e+00 1.427476253166e+00 1.584813581208e+00 1.596900922562e+00 1.440166874298e+00 1.249869940463e+00 1.237851835924e+00 1.406670276456e+00 1.545223975954e+00 1.520348583622e+00 1.363333451132e+00 1.247976559873e+00 1.323361611559e+00 1.486636152743e+00 1.546618820800e+00 1.434841851456e+00 1.244541682709e+00 1.184201634673e+00 1.325486015144e+00 1.480469057879e+00 1.480893489572e+00 1.312061378725e+00 1.120001659067e+00 1.123324899415e+00 1.303972614751e+00 1.440604735041e+00 1.410158947889e+00 1.248031847550e+00 1.122113420511e+00 1.180150271677e+00 1.329316771908e+00 1.392564016152e+00 1.309409809173e+00 1.159089200560e+00 1.103046010806e+00 1.192763239120e+00 1.290627612516e+00 1.271783012475e+00 1.134678654804e+00 1.000141140686e+00 1.010881403241e+00 1.126270575491e+00 1.190133061273e+00 1.127567734783e+00 9.870346760410e-01 9.083115666112e-01 9.704029059522e-01 1.067510541557e+00 1.073989185404e+00 9.673759727806e-01 8.358524593370e-01 8.172910586115e-01 9.147184838710e-01 9.928914542691e-01 9.654827002784e-01 8.487579653930e-01 7.485461237123e-01 7.730567380845e-01 8.791646504430e-01 9.504893872210e-01 9.351560896988e-01 8.578408586210e-01 7.910258104707e-01 7.932122262040e-01 8.470522014862e-01 8.939361569099e-01 8.969234394864e-01 8.525671811968e-01 7.825789402370e-01 7.278270823215e-01 7.296454504191e-01 7.846391087649e-01 8.364566295285e-01 8.259421209746e-01 7.359033326823e-01 6.229013070834e-01 6.152359873445e-01 7.426820784136e-01 8.696597360446e-01 8.843595375590e-01 7.621588203322e-01 5.861317269546e-01 5.662614574415e-01 7.465402795354e-01 9.105476682582e-01 9.312827100258e-01 8.027496047605e-01 6.374158256849e-01 6.372808566135e-01 7.928750977661e-01 9.012795619170e-01 8.656032579823e-01 7.252022062731e-01 6.523583666717e-01 7.739430452915e-01 9.373232874588e-01 9.785810616223e-01 8.607235876362e-01 6.822516700825e-01 6.667579880415e-01 8.459182613902e-01 9.958226306549e-01 9.890012152540e-01 8.365677557401e-01 6.839901416556e-01 7.236404374448e-01 8.760810701569e-01 9.387357729889e-01 8.394270945755e-01 6.545513013567e-01 6.130330604962e-01 7.887959997162e-01 9.455624860575e-01 9.345318605086e-01 7.511928294633e-01 5.469680194200e-01 6.065646826497e-01 8.303462292403e-01 9.490800091642e-01 8.757385063924e-01 6.686360528764e-01 5.584877274809e-01 7.211497974674e-01 9.140188517752e-01 9.461811418316e-01 7.906756523839e-01 5.731793245299e-01 5.898575205802e-01 8.247510615358e-01 9.890106253810e-01 9.664798972741e-01 7.830080605633e-01 6.070138799001e-01 6.683039841690e-01 8.534571672095e-01 9.405949195531e-01 8.669280183074e-01 7.031305468088e-01 6.281011282209e-01 7.231603222458e-01 8.242247009479e-01 8.055340203411e-01 6.781468453635e-01 5.836943193068e-01 6.628700175334e-01 8.028742804478e-01 8.477067342911e-01 7.613591127866e-01 6.315597070012e-01 6.340027472578e-01 7.816691303301e-01 9.071884226049e-01 9.167156172755e-01 8.243896510618e-01 7.272120890697e-01 7.264711306222e-01 7.970987307769e-01 8.486800098023e-01 8.548196464845e-01 8.521250687315e-01 8.696403391074e-01 8.816581808704e-01 8.555967625891e-01 8.244377401815e-01 8.744317789990e-01 1.010256886613e+00 1.122467408682e+00 1.114323090952e+00 9.871190896795e-01 8.838144547123e-01 9.890250178218e-01 1.218175894773e+00 1.352557276109e+00 1.279750781242e+00 1.041250571330e+00 8.867218531812e-01 1.080204588909e+00 1.397145460626e+00 1.546360682367e+00 1.425626771260e+00 1.114019961617e+00 9.304819542785e-01 1.165546457790e+00 1.507741186407e+00 1.644400363867e+00 1.491514230262e+00 1.155768993487e+00 9.682911388174e-01 1.178231293409e+00 1.467105233911e+00 1.549603101988e+00 1.378227306761e+00 1.105113285635e+00 1.044699747382e+00 1.265474869873e+00 1.468047298895e+00 1.472092699282e+00 1.306341526500e+00 1.173526309391e+00 1.266180713082e+00 1.466801777156e+00 1.556031142862e+00 1.464514472942e+00 1.297944664142e+00 1.263749951491e+00 1.408047267749e+00 1.542007278327e+00 1.518428456124e+00 1.355099604812e+00 1.226900651657e+00 1.299066999411e+00 1.468896762758e+00 1.532752991948e+00 1.419666752071e+00 1.233480596116e+00 1.196145808929e+00 1.362642816460e+00 1.525948680133e+00 1.524962608532e+00 1.366409650685e+00 1.217032148225e+00 1.262697394412e+00 1.430650364150e+00 1.512098072734e+00 1.418389343498e+00 1.230923983853e+00 1.156190529426e+00 1.279627736888e+00 1.420851295916e+00 1.412590863843e+00 1.249841952457e+00 1.093283146760e+00 1.136332359296e+00 1.304807680254e+00 1.384520606263e+00 1.291842316119e+00 1.122676044932e+00 1.098927561797e+00 1.273361117738e+00 1.433053787988e+00 1.416433088216e+00 1.233379509913e+00 1.075824948592e+00 1.167255196274e+00 1.397208445856e+00 1.517760801732e+00 1.433109638881e+00 1.228590772354e+00 1.138906132747e+00 1.285409907781e+00 1.469932765960e+00 1.499231194249e+00 1.358856435166e+00 1.212910700449e+00 1.268382902497e+00 1.462001593661e+00 1.566825178971e+00 1.476381146597e+00 1.269412259723e+00 1.185465236101e+00 1.348851976323e+00 1.549750166083e+00 1.579745427830e+00 1.412958623927e+00 1.220857636236e+00 1.264531786410e+00 1.504980322761e+00 1.674156557271e+00 1.634670467858e+00 1.449791823775e+00 1.358729570795e+00 1.526770544390e+00 1.775790804331e+00 1.873733963642e+00 1.758595745467e+00 1.560070735170e+00 1.525382018543e+00 1.714904470397e+00 1.906437836837e+00 1.915887964299e+00 1.742703095467e+00 1.567745069563e+00 1.608854655987e+00 1.815261561197e+00 1.954347050204e+00 1.905398498037e+00 1.734958485598e+00 1.650906000722e+00 1.780400156989e+00 1.982983012203e+00 2.064697397060e+00 1.973588385104e+00 1.818849640077e+00 1.779439090780e+00 1.892846270585e+00 2.008001629556e+00 1.993059026998e+00 1.857232053126e+00 1.734040221435e+00 1.743357818888e+00 1.830194857514e+00 1.847458589185e+00 1.737323502539e+00 1.590264869677e+00 1.568894419354e+00 1.694186992081e+00 1.805741144391e+00 1.771719590617e+00 1.605270817114e+00 1.464455688632e+00 1.510257173846e+00 1.675262093462e+00 1.767852427100e+00 1.697325068405e+00 1.528045282933e+00 1.433188934509e+00 1.507571625289e+00 1.628095451455e+00 1.637303179721e+00 1.507022377959e+00 1.356622253369e+00 1.352919369038e+00 1.482765760821e+00 1.570308062153e+00 1.502304829633e+00 1.311940891033e+00 1.168304532537e+00 1.221185212969e+00 1.369793059288e+00 1.424836524793e+00 1.317847514392e+00 1.127483878207e+00 1.035653218474e+00 1.121487106772e+00 1.232173210364e+00 1.220804129349e+00 1.078323704952e+00 9.316481737449e-01 9.436324320809e-01 1.072614859931e+00 1.145448000622e+00 1.082570411150e+00 9.376611541080e-01 8.643169166943e-01 9.438936532213e-01 1.053385700247e+00 1.063679807461e+00 9.634081942307e-01 8.574305641500e-01 8.755421212722e-01 9.820881967368e-01 1.035094704014e+00 9.671505097023e-01 8.313298809082e-01 7.800535478281e-01 8.854988399124e-01 1.014445729479e+00 1.039240184555e+00 9.452747855799e-01 8.327957376655e-01 8.499008979326e-01 9.880258854455e-01 1.102356743952e+00 1.107561169999e+00 1.022504932456e+00 9.460277361403e-01 9.652123209920e-01 1.041394908330e+00 1.075877301536e+00 1.030642568479e+00 9.539610162537e-01 9.321763237534e-01 9.810545910473e-01 1.023352525122e+00 9.963347722137e-01 9.208586454506e-01 8.921355936988e-01 9.695779526900e-01 1.080868344981e+00 1.121305640880e+00 1.056396242704e+00 9.481593116683e-01 9.259948839678e-01 1.035905000588e+00 1.164982958915e+00 1.195808593272e+00 1.097005418727e+00 9.373748667002e-01 8.690195484580e-01 9.691057843565e-01 1.113858819895e+00 1.166458029570e+00 1.086665833660e+00 9.356433311350e-01 8.601489691599e-01 9.529033331368e-01 1.109003919370e+00 1.191228385199e+00 1.149259982438e+00 1.023059265619e+00 9.250889051034e-01 9.526978169049e-01 1.059286311519e+00 1.126938840879e+00 1.093361899098e+00 9.771144750981e-01 8.644604939419e-01 8.477162308673e-01 9.118134300278e-01 9.600799129108e-01 9.340449534314e-01 8.507079483069e-01 7.846483387466e-01 7.953463679370e-01 8.458460551296e-01 8.562679802522e-01 7.946958107589e-01 7.046797543059e-01 6.794992106720e-01 7.461729029710e-01 8.150022734052e-01 7.989148801809e-01 6.825437199555e-01 5.448260768827e-01 5.483000671874e-01 7.001062854842e-01 8.341926023336e-01 8.517055254848e-01 7.436008324496e-01 5.902070301063e-01 5.593594592261e-01 6.953118974883e-01 8.357692700439e-01 8.698235423916e-01 7.801172028986e-01 6.289541652195e-01 5.500621817196e-01 6.165479691278e-01 7.136024152258e-01 7.307287102779e-01 6.486820242452e-01 5.329151129128e-01 5.105292128216e-01 6.073268692980e-01 7.022377895914e-01 7.119063852066e-01 6.345984514639e-01 5.469687138870e-01 5.636264510730e-01 6.760201801292e-01 7.686057596668e-01 7.688412486307e-01 6.749976092479e-01 5.580477306186e-01 5.408099147721e-01 6.399542337854e-01 7.356540495462e-01 7.450165850456e-01 6.636480138976e-01 5.667958808074e-01 5.782445833185e-01 7.013265565274e-01 8.153909714491e-01 8.411153997945e-01 7.756297367638e-01 6.921442321348e-01 7.038818285526e-01 8.232978688103e-01 9.457409750200e-01 9.882033272020e-01 9.353536116084e-01 8.363759245067e-01 7.812957082349e-01 8.190264313358e-01 8.960972421460e-01 9.375106310367e-01 9.184653832027e-01 8.652291968568e-01 8.241905069844e-01 8.158714781384e-01 8.198812733867e-01 8.138455389426e-01 8.058232506947e-01 8.195544214976e-01 8.531116067575e-01 8.705067266661e-01 8.398360173413e-01 7.704110591496e-01 7.208250709667e-01 7.487207168707e-01 8.280885289432e-01 8.802924461283e-01 8.579234820651e-01 7.764185865496e-01 7.131869743280e-01 7.462191188290e-01 8.463613646772e-01 9.216876600944e-01 9.198803579208e-01 8.540899128836e-01 7.942422938946e-01 8.127686015253e-01 8.958890315763e-01 9.663460601292e-01 9.713568860966e-01 9.143219920722e-01 8.495570206801e-01 8.435593947990e-01 9.036472609939e-01 9.715444785222e-01 9.930766738104e-01 9.597404112666e-01 9.115749775944e-01 9.092826942197e-01 9.724778132673e-01 1.054587259289e+00 1.095837965746e+00 1.072533083851e+00 1.011488710563e+00 9.765911043567e-01 1.012045214211e+00 1.086333631377e+00 1.129111166679e+00 1.099905456637e+00 1.017924974449e+00 9.567208338927e-01 9.818931782891e-01 1.066292569914e+00 1.126710155006e+00 1.115915330880e+00 1.057632816299e+00 1.030189284659e+00 1.087345903701e+00 1.186960919412e+00 1.248303509228e+00 1.236018485511e+00 1.183968698891e+00 1.165510831432e+00 1.213747093522e+00 1.279088086118e+00 1.293521473904e+00 1.241700841540e+00 1.175767729728e+00 1.168063384337e+00 1.222504961044e+00 1.266854881031e+00 1.241042398098e+00 1.158359126431e+00 1.104296381417e+00 1.152514078517e+00 1.260681600854e+00 1.323950276159e+00 1.283934547201e+00 1.167826423868e+00 1.078064279799e+00 1.105576017210e+00 1.209920969809e+00 1.277487077145e+00 1.243501205405e+00 1.125120949480e+00 1.009052917009e+00 9.911323589079e-01 1.068263512326e+00 1.150744424076e+00 1.171546651149e+00 1.124124316864e+00 1.051621223726e+00 1.018738246941e+00 1.061133294827e+00 1.150595184385e+00 1.225379653742e+00 1.237227238829e+00 1.176798828267e+00 1.087933250464e+00 1.057586429681e+00 1.134116271951e+00 1.253186773568e+00 1.309665804418e+00 1.249806467256e+00 1.110328616968e+00 1.023893334558e+00 1.104866780243e+00 1.272235907930e+00 1.367361890854e+00 1.315207685115e+00 1.160943949315e+00 1.063334816922e+00 1.149955878458e+00 1.317500029589e+00 1.391863046992e+00 1.306279298589e+00 1.132247383286e+00 1.056142253175e+00 1.175879593122e+00 1.336004604555e+00 1.365783026550e+00 1.228850317032e+00 1.041653294476e+00 1.023879506103e+00 1.205208327070e+00 1.371466102486e+00 1.375795752165e+00 1.223337957040e+00 1.065380184734e+00 1.096995494795e+00 1.276869149901e+00 1.405369631263e+00 1.384772903899e+00 1.262036242683e+00 1.185275769365e+00 1.247208056580e+00 1.352223490479e+00 1.367033063275e+00 1.272045218989e+00 1.179347406671e+00 1.223476924790e+00 1.361502470204e+00 1.433021995098e+00 1.352671557471e+00 1.179532233376e+00 1.106739735941e+00 1.249631094035e+00 1.449350997664e+00 1.520308936730e+00 1.412429972196e+00 1.221336725059e+00 1.143256289063e+00 1.253752735179e+00 1.387567261585e+00 1.390910938269e+00 1.253347265757e+00 1.101849939971e+00 1.097462849858e+00 1.208985168046e+00 1.264438158094e+00 1.176739186803e+00 1.007142987812e+00 9.382939109669e-01 1.057236467505e+00 1.202428564363e+00 1.219227506852e+00 1.089914441167e+00 9.325295109159e-01 9.211547621982e-01 1.040414903087e+00 1.111790319145e+00 1.039301466461e+00 8.678848762062e-01 7.661712463932e-01 8.432188538538e-01 9.507197587794e-01 9.292826272552e-01 7.578107485973e-01 5.777706922464e-01 6.378595889797e-01 8.418207783458e-01 9.443346104287e-01 8.603984895456e-01 6.455169539264e-01 5.253316335141e-01 6.793771998185e-01 8.640404717136e-01 8.934567270894e-01 7.453318237472e-01 5.349201606785e-01 5.183631629946e-01 6.900244291226e-01 7.903476907190e-01 7.192663287500e-01 5.200766361732e-01 4.010766762063e-01 5.365512899280e-01 6.779147211553e-01 6.610478149735e-01 4.854659123486e-01 3.343422354407e-01 4.932269235723e-01 7.026710985046e-01 7.481479688716e-01 5.849266736966e-01 3.079923467657e-01 3.847882817411e-01 7.139067627680e-01 9.047056538373e-01 8.575599972876e-01 5.857808526935e-01 2.944678632136e-01 5.421395821122e-01 8.946207095295e-01 1.052568701030e+00 9.574202929123e-01 6.693201940346e-01 4.510498229231e-01 6.533650337880e-01 9.274329561890e-01 1.023015479576e+00 9.093546740267e-01 6.915236710722e-01 6.083859760775e-01 7.456663584069e-01 8.713117407931e-01 8.573691975654e-01 7.466564825599e-01 7.039471083171e-01 8.088476268767e-01 9.134118325990e-01 8.887556943400e-01 7.508274547994e-01 6.855052029401e-01 8.462198517660e-01 1.054890522028e+00 1.116328644976e+00 9.745171660456e-01 7.283454412219e-01 6.764413840655e-01 9.141306840589e-01 1.124041355601e+00 1.123989350239e+00 9.036031730166e-01 6.315150235510e-01 6.787518388248e-01 9.619744652863e-01 1.128503860270e+00 1.061489275790e+00 8.224162858905e-01 6.860646469007e-01 8.918863039042e-01 1.158978775878e+00 1.243814331486e+00 1.098590203086e+00 8.415567005164e-01 7.696909258331e-01 9.806449239921e-01 1.174752124290e+00 1.169641820675e+00 9.623456098418e-01 7.135833503175e-01 7.102291047905e-01 9.023274094473e-01 1.002398157439e+00 9.069422553253e-01 6.884702073387e-01 6.012715547385e-01 7.754174495143e-01 9.442143328387e-01 9.361326287718e-01 7.534919493386e-01 5.750353317329e-01 6.713307632341e-01 8.910743899928e-01 9.791071417520e-01 8.603057536805e-01 6.081793888232e-01 5.007019130843e-01 7.047952482213e-01 9.000765876606e-01 9.120592480062e-01 7.450135076607e-01 5.693318607001e-01 6.542358745082e-01 8.750153895082e-01 9.855582410942e-01 9.197525958955e-01 7.654968516871e-01 7.374874029545e-01 8.971198622426e-01 1.039495463105e+00 1.023862390222e+00 8.590065972979e-01 7.139888387067e-01 8.007647016720e-01 9.991954160640e-01 1.086316957213e+00 9.877004699319e-01 7.830756484516e-01 7.149600912012e-01 8.991951193469e-01 1.099281553378e+00 1.144125649725e+00 1.023401843522e+00 8.703105033939e-01 8.867071442802e-01 1.052364233955e+00 1.168141621193e+00 1.131361259770e+00 9.802214044334e-01 8.740640640931e-01 9.434669207060e-01 1.083039611604e+00 1.135092625281e+00 1.061687041142e+00 9.513544127994e-01 9.501885240545e-01 1.072526080564e+00 1.188340590745e+00 1.211768637972e+00 1.162802697520e+00 1.131968187968e+00 1.179249792938e+00 1.260289570088e+00 1.300000034729e+00 1.281713197679e+00 1.251369664106e+00 1.255700798992e+00 1.280003639506e+00 1.274361351239e+00 1.226946760509e+00 1.187314690525e+00 1.206916149008e+00 1.257350304203e+00 1.259770732888e+00 1.182757460638e+00 1.095948540664e+00 1.123679796224e+00 1.269276728818e+00 1.392425926725e+00 1.376876061008e+00 1.215132579231e+00 1.033776039583e+00 1.036076910376e+00 1.218692335620e+00 1.372603118204e+00 1.364027821690e+00 1.194548166768e+00 9.929576884686e-01 9.525790113485e-01 1.082922742370e+00 1.203479068023e+00 1.210570490689e+00 1.127779680465e+00 1.052382346278e+00 1.047112414573e+00 1.064301328828e+00 1.033725219457e+00 9.692136254708e-01 9.639193958523e-01 1.056157037616e+00 1.149879093232e+00 1.135734188958e+00 9.921011029454e-01 8.217097229061e-01 8.156127207451e-01 9.781920838028e-01 1.112422471253e+00 1.100384198918e+00 9.554997622387e-01 8.147478727871e-01 8.440613085311e-01 9.870436311529e-01 1.069758869036e+00 1.021510592040e+00 8.955232713405e-01 8.295919274860e-01 8.923563449165e-01 9.770488525728e-01 9.710126569127e-01 8.656458149519e-01 7.565441959979e-01 7.625696941056e-01 8.554629312764e-01 9.165515227495e-01 9.004734884452e-01 8.565558181270e-01 8.648467945205e-01 9.283609254541e-01 9.782442459950e-01 9.801049184018e-01 9.751264205828e-01 1.023837343048e+00 1.109440435849e+00 1.152299123697e+00 1.107373067683e+00 1.019868470167e+00 1.002742298740e+00 1.094325480872e+00 1.187936202735e+00 1.177490977451e+00 1.067546599267e+00 9.966910464423e-01 1.105802898648e+00 1.304150529082e+00 1.408064408961e+00 1.337534711264e+00 1.165584913314e+00 1.111363822509e+00 1.293312936526e+00 1.519465533906e+00 1.583622101567e+00 1.427775754624e+00 1.160577081860e+00 1.048917007599e+00 1.215260225432e+00 1.408090133524e+00 1.416249916288e+00 1.223790854412e+00 1.009489073117e+00 1.045563331249e+00 1.264068168444e+00 1.377939415739e+00 1.260418675327e+00 9.963211813244e-01 9.145598048735e-01 1.190487652670e+00 1.486315963926e+00 1.544524656223e+00 1.312312586601e+00 9.416359432985e-01 8.737255501450e-01 1.230519868642e+00 1.545580868449e+00 1.581712983688e+00 1.323862571503e+00 9.565109611673e-01 9.031806681543e-01 1.221653983255e+00 1.486317543253e+00 1.505914256842e+00 1.309496681731e+00 1.100307964120e+00 1.126611119487e+00 1.315574420591e+00 1.418580814892e+00 1.338995334620e+00 1.158233984933e+00 1.075641294910e+00 1.174543252958e+00 1.287802132929e+00 1.263161364674e+00 1.103911994212e+00 9.650277987748e-01 1.011047764177e+00 1.151403376216e+00 1.195298337326e+00 1.080635217853e+00 9.073923789531e-01 8.858922448652e-01 1.042645612689e+00 1.169600079793e+00 1.137535412457e+00 9.767652384896e-01 8.693903101882e-01 9.722167692396e-01 1.145715908306e+00 1.196060860516e+00 1.070686393800e+00 8.713986045160e-01 8.218796852542e-01 9.715110491230e-01 1.100936339345e+00 1.071128324922e+00 9.096102092773e-01 8.028457256126e-01 9.150086034164e-01 1.096472113418e+00 1.152507957398e+00 1.038777649825e+00 8.710972139319e-01 8.713181955768e-01 1.047334257839e+00 1.176736801367e+00 1.130133364238e+00 9.362063259714e-01 7.878228732313e-01 8.815478939662e-01 1.062304547014e+00 1.105769506274e+00 9.510774207675e-01 7.134444760937e-01 6.926551896076e-01 9.200342066650e-01 1.083254390471e+00 1.028831276778e+00 7.852867847098e-01 6.147729327998e-01 8.311825715905e-01
 6.789847246630e-01 6.266122649170e-01 5.657750496135e-01 5.269287230318e-01 5.227931852978e-01 5.323394446412e-01 5.260875956866e-01 4.978982133019e-01 4.609833693589e-01 4.712143684113e-01 5.053019232498e-01 4.878836189267e-01 3.907288321901e-01 2.727033983730e-01 2.780353228262e-01 3.741407859889e-01 4.223586884754e-01 3.973408529371e-01 3.586668130735e-01 3.781448011792e-01 4.228684174081e-01 4.222770193183e-01 3.760069284231e-01 3.658369065250e-01 4.421439734036e-01 5.281949094864e-01 5.563245078086e-01 5.317637781897e-01 5.133184273022e-01 5.365651521548e-01 5.579219588809e-01 5.275199245683e-01 4.643882879546e-01 4.577807316989e-01 5.393701694775e-01 6.214239666599e-01 6.386895603874e-01 6.058901276304e-01 5.959242830457e-01 6.481517031002e-01 7.098755940747e-01 7.237187572203e-01 6.958166250949e-01 6.844018987693e-01 7.254191214634e-01 7.830975451272e-01 8.119063765932e-01 8.290339683803e-01 8.811153921353e-01 9.480821967646e-01 9.831446853651e-01 9.393090298910e-01 8.258104437365e-01 7.699500353546e-01 8.510256924578e-01 9.600380609942e-01 9.743183380935e-01 8.957061224465e-01 8.394094466943e-01 8.944538056719e-01 9.786808667805e-01 9.767751873339e-01 8.824625876045e-01 8.066372909584e-01 8.508520986622e-01 9.399481878169e-01 9.500836386668e-01 8.637639164190e-01 7.834503501380e-01 8.223835944163e-01 9.267506838682e-01 9.750607431952e-01 9.357660703204e-01 8.729550163880e-01 8.620379192976e-01 8.826441914537e-01 8.590296251603e-01 7.750832271145e-01 7.035597539866e-01 7.172034535638e-01 7.652924357821e-01 7.555056427139e-01 6.782525876053e-01 6.224839731896e-01 6.699278681219e-01 7.567649512557e-01 7.859194254602e-01 7.456535454173e-01 7.051888192021e-01 7.297423252463e-01 7.868657488803e-01 8.089247713793e-01 7.951727783498e-01 8.067356722665e-01 8.501341101124e-01 8.679164764638e-01 8.111434466639e-01 6.817500216951e-01 5.827691185798e-01 6.856889813686e-01 8.567842316348e-01 9.162091050726e-01 8.258713871851e-01 6.758443093984e-01 6.297372901452e-01 7.043708496065e-01 7.517156881212e-01 7.083987127968e-01 6.386061134490e-01 6.435321349773e-01 6.999415332415e-01 7.057183644857e-01 6.314231868280e-01 5.503362839989e-01 5.546317209363e-01 5.985006098713e-01 5.778390651626e-01 4.780073017767e-01 4.048543470554e-01 4.669676161142e-01 5.589405383760e-01 5.633835331846e-01 4.746546654549e-01 3.888837755592e-01 4.138980142397e-01 4.809490584177e-01 4.953186765476e-01 4.753858248555e-01 5.017077827063e-01 5.728124454086e-01 6.022591811797e-01 5.511630197316e-01 4.874098328998e-01 5.315581310186e-01 6.443165035278e-01 6.944124785219e-01 6.368920223653e-01 5.600569883082e-01 6.229235021059e-01 7.722531441953e-01 8.838039976104e-01 8.976066584163e-01 8.389561521720e-01 8.082856447251e-01 8.842506602247e-01 1.008613008424e+00 1.072239562674e+00 1.019022753647e+00 8.373994489819e-01 7.691267782731e-01 9.324340989459e-01 1.120565647900e+00 1.163451152447e+00 1.047624123607e+00 9.067550164557e-01 9.203467328695e-01 1.049966829400e+00 1.117258228065e+00 1.047845567480e+00 8.982147119982e-01 7.953246819670e-01 7.909834161934e-01 7.996644137965e-01 7.640030056119e-01 7.356876324678e-01 7.802375221699e-01 8.507116536657e-01 8.583281764886e-01 7.865583150901e-01 7.079039803346e-01 7.059477311708e-01 7.550187172182e-01 7.807450672356e-01 7.784706034209e-01 7.951146792030e-01 8.302588439494e-01 8.196571404869e-01 7.323355730419e-01 6.507123121053e-01 7.121650366154e-01 8.589882559671e-01 9.223155387261e-01 8.272297418154e-01 6.393875185947e-01 5.790768238570e-01 7.257372013920e-01 8.494296194857e-01 8.288889750302e-01 7.311149714980e-01 7.492163097571e-01 9.058310677956e-01 1.006028667005e+00 9.349921241052e-01 7.503275251771e-01 6.968462223095e-01 8.780783783721e-01 1.037122743768e+00 1.004574621655e+00 8.035218788244e-01 6.660567702822e-01 8.132001779739e-01 1.010330696045e+00 1.030541300384e+00 8.534562702593e-01 6.522365213873e-01 7.000283369034e-01 8.794234763298e-01 9.330552955621e-01 8.166115997993e-01 6.834768355865e-01 7.478718965739e-01 9.050842006709e-01 9.420722798600e-01 8.128234143714e-01 6.498448546756e-01 6.711603204222e-01 8.065003913823e-01 8.426665092481e-01 7.379057929324e-01 6.376896333174e-01 7.196628226433e-01 8.621859582322e-01 8.776114747112e-01 7.366010208895e-01 5.891393328379e-01 6.533667831062e-01 8.089055594568e-01 8.426666402301e-01 7.188366379378e-01 5.816048292414e-01 6.709372248224e-01 8.244369547606e-01 8.814374575675e-01 8.248144490552e-01 7.194074151000e-01 7.117336786227e-01 8.403368147064e-01 9.493087827619e-01 9.208748078356e-01 7.897999153692e-01 6.668126469331e-01 7.317485580699e-01 8.633323100416e-01 8.750675497091e-01 7.620029377430e-01 7.079656561016e-01 8.509295816268e-01 1.013444141580e+00 1.020780711784e+00 8.640430154735e-01 7.082539354036e-01 7.579803736766e-01 8.921527641415e-01 9.027412499333e-01 7.694037319779e-01 6.651912811277e-01 7.586081304691e-01 8.855362172282e-01 8.587554858473e-01 6.866611401185e-01 6.126823829880e-01 8.107234270311e-01 1.010244315193e+00 1.012514364274e+00 8.205828060058e-01 6.522281772096e-01 7.758295095180e-01 9.821938398606e-01 1.019747208209e+00 8.654603819080e-01 7.072973755024e-01 7.908808767290e-01 9.669712985784e-01 9.957291441642e-01 8.461114702763e-01 7.012323385121e-01 7.931735512119e-01 9.659585684294e-01 9.842919879417e-01 8.083765723192e-01 5.997306382248e-01 6.313514454258e-01 7.779158684611e-01 7.737192297021e-01 5.852674095849e-01 4.549394175869e-01 6.593898008804e-01 8.723211430073e-01 8.611207607247e-01 6.024953433587e-01 3.030188701706e-01 5.211383354203e-01 8.180355160311e-01 8.843495238450e-01 7.032427773743e-01 4.563041262440e-01 5.391517778932e-01 7.746592399533e-01 8.435174054140e-01 7.092779259886e-01 5.424998397324e-01 6.148620558075e-01 7.892935189616e-01 8.307528721581e-01 7.263252407728e-01 6.561482621373e-01 7.714534475074e-01 9.060357083419e-01 8.929658759148e-01 7.504051726945e-01 6.830596806798e-01 8.176027126952e-01 9.461251831819e-01 9.022517824657e-01 7.192444725013e-01 6.471511459883e-01 8.252332744971e-01 9.826518456822e-01 9.364316996522e-01 7.126150249723e-01 5.759366942654e-01 7.544557168442e-01 9.414771643247e-01 9.208825029444e-01 7.114485752274e-01 5.691104208449e-01 7.391451238695e-01 9.364764267826e-01 9.421672297711e-01 7.676439531914e-01 6.253203097202e-01 7.304482109738e-01 8.871716044874e-01 8.971643479198e-01 7.785581069122e-01 7.172685040660e-01 8.224014860822e-01 9.296195948102e-01 9.112237959988e-01 8.205256264920e-01 8.230698078263e-01 9.360707099701e-01 9.993230448353e-01 9.426591498147e-01 8.745329416957e-01 9.516696436740e-01 1.099455656446e+00 1.142634232977e+00 1.055594254749e+00 1.007136342459e+00 1.146546107286e+00 1.318741126844e+00 1.317673803933e+00 1.131697810114e+00 1.016536015952e+00 1.226588130993e+00 1.510142207926e+00 1.562201348266e+00 1.321869362173e+00 1.026037374295e+00 1.129234947906e+00 1.484873768547e+00 1.658560637996e+00 1.594578939662e+00 1.367230482202e+00 1.187882090300e+00 1.266325649069e+00 1.490842602330e+00 1.617832276028e+00 1.539743644376e+00 1.307115990700e+00 1.114284587062e+00 1.139879803599e+00 1.276119550579e+00 1.253996110820e+00 1.060943944430e+00 9.532167675782e-01 1.123417173528e+00 1.312508231269e+00 1.278009191398e+00 1.036328454539e+00 8.994349087464e-01 1.124480133317e+00 1.382293471017e+00 1.388357410048e+00 1.138770298985e+00 9.222272640808e-01 1.085424455642e+00 1.357428003386e+00 1.400083932554e+00 1.172462187949e+00 9.241099541063e-01 1.026096665182e+00 1.281819416139e+00 1.333092368648e+00 1.115570350004e+00 8.664233118099e-01 9.746553443812e-01 1.245865632123e+00 1.308367467298e+00 1.079312486305e+00 7.604959624742e-01 8.106089971940e-01 1.107364817998e+00 1.225868408791e+00 1.087519398739e+00 8.399566825193e-01 8.075237215729e-01 9.995367826649e-01 1.098482044400e+00 9.880667514825e-01 8.029443672523e-01 8.359982949842e-01 1.041690819002e+00 1.122217573620e+00 9.619458845396e-01 6.851701113560e-01 6.979386881048e-01 1.000385152008e+00 1.184674294221e+00 1.108131593461e+00 8.667732969555e-01 7.997175598266e-01 1.038972451583e+00 1.233393248299e+00 1.173337889922e+00 8.819800595105e-01 6.467165063516e-01 8.241794786248e-01 1.078405245544e+00 1.105392365842e+00 8.883428447521e-01 6.627128158200e-01 7.892522606327e-01 1.042659442618e+00 1.108038888892e+00 9.447814403051e-01 7.560754040937e-01 8.570046532088e-01 1.096845605409e+00 1.180800475974e+00 1.050385546207e+00 8.824972826633e-01 9.576202012609e-01 1.176116191444e+00 1.257800747846e+00 1.125339668038e+00 9.488722741902e-01 1.027567453796e+00 1.270897898120e+00 1.365081806746e+00 1.189148331152e+00 8.843329691504e-01 9.105342752489e-01 1.270103721890e+00 1.538320954094e+00 1.522952924312e+00 1.244318185323e+00 9.575657650948e-01 1.071980102961e+00 1.428906077260e+00 1.639200880687e+00 1.569602631813e+00 1.307422855482e+00 1.156728583954e+00 1.352735054042e+00 1.645669570639e+00 1.751646807895e+00 1.600907558951e+00 1.328346022224e+00 1.235289005440e+00 1.436353416174e+00 1.661340489783e+00 1.695150792226e+00 1.527862646893e+00 1.332630578224e+00 1.342734118641e+00 1.529713954712e+00 1.662064989632e+00 1.617458352097e+00 1.450248337545e+00 1.347131612210e+00 1.433209370415e+00 1.588301392477e+00 1.640002124032e+00 1.545980946427e+00 1.405690732932e+00 1.371695190142e+00 1.459764617258e+00 1.530752594288e+00 1.482022520832e+00 1.341772292111e+00 1.249482353607e+00 1.310007596221e+00 1.441481748584e+00 1.502969342570e+00 1.447699165260e+00 1.339823237141e+00 1.291076979645e+00 1.335366599130e+00 1.394492847349e+00 1.396378787138e+00 1.350777555789e+00 1.322426580628e+00 1.343616717703e+00 1.369744219815e+00 1.343987810735e+00 1.270887202802e+00 1.218824084131e+00 1.240708984487e+00 1.297430314280e+00 1.311789876535e+00 1.262752681907e+00 1.208391524221e+00 1.221675021026e+00 1.287911848384e+00 1.321480718111e+00 1.274101318928e+00 1.190934620941e+00 1.177128346378e+00 1.262944776748e+00 1.347484489921e+00 1.325340891923e+00 1.185701651707e+00 1.038230502868e+00 1.043094398411e+00 1.186136209064e+00 1.297809606716e+00 1.274698058471e+00 1.141510867042e+00 1.034121025336e+00 1.075386641012e+00 1.195962428087e+00 1.249429071871e+00 1.185949776576e+00 1.080750373128e+00 1.070150489171e+00 1.174643463030e+00 1.267368199581e+00 1.250051238315e+00 1.138803889585e+00 1.053301739764e+00 1.094264303413e+00 1.191863296935e+00 1.212935154684e+00 1.120106105464e+00 1.014795541311e+00 1.060249494944e+00 1.238112783982e+00 1.369199869018e+00 1.335893205067e+00 1.152280156549e+00 9.824652964080e-01 1.039474874340e+00 1.251828042418e+00 1.388971376214e+00 1.341157715456e+00 1.149048627199e+00 9.969903496110e-01 1.068370184245e+00 1.252640214782e+00 1.335119195923e+00 1.231924438105e+00 1.011692190263e+00 8.946472869771e-01 1.037916593236e+00 1.256270964339e+00 1.345201756219e+00 1.248889632765e+00 1.047367313838e+00 9.388901184493e-01 1.051921305274e+00 1.236733196358e+00 1.317616955772e+00 1.243632127449e+00 1.077694292348e+00 9.676662351043e-01 1.019853075519e+00 1.150635483589e+00 1.223889814689e+00 1.187539052919e+00 1.079487681659e+00 9.994389507219e-01 1.026455918653e+00 1.122858431005e+00 1.190445424772e+00 1.170219699315e+00 1.070572561756e+00 9.654697571546e-01 9.534242071103e-01 1.046039943199e+00 1.146754245328e+00 1.161475569607e+00 1.058991271116e+00 8.862272304061e-01 7.732832278455e-01 8.320061754648e-01 9.758336455230e-01 1.057477360060e+00 1.015678625389e+00 8.852139191765e-01 7.877913829180e-01 8.357599137169e-01 9.660811056499e-01 1.047974493999e+00 1.029300224366e+00 9.497162192733e-01 9.052062914322e-01 9.467290213323e-01 1.012262478296e+00 1.020701846074e+00 9.624702275578e-01 9.091140482614e-01 9.410790275368e-01 1.031482860749e+00 1.080400069575e+00 1.030170297876e+00 9.139656642556e-01 8.521575817652e-01 9.331866267769e-01 1.074234451516e+00 1.148235078966e+00 1.106874548369e+00 9.943847176361e-01 9.209206340934e-01 9.563718174882e-01 1.034454578403e+00 1.054850655254e+00 9.918205840460e-01 9.085067577933e-01 9.021962341654e-01 9.791227570861e-01 1.043889522576e+00 1.021916277471e+00 9.197740585715e-01 8.263477577064e-01 8.442614473503e-01 9.517109047449e-01 1.041156866994e+00 1.051499221019e+00 9.967992338815e-01 9.412415488201e-01 9.386684479789e-01 9.755790659934e-01 1.002641577572e+00 1.001484944266e+00 9.976535686831e-01 1.020665588612e+00 1.058551899380e+00 1.068630732213e+00 1.027281577291e+00 9.632036577271e-01 9.480163391276e-01 1.022631115405e+00 1.137914444106e+00 1.211753673759e+00 1.197090317549e+00 1.103136784437e+00 9.970415184334e-01 9.751653595083e-01 1.068114072973e+00 1.199809012551e+00 1.278089975563e+00 1.256308341804e+00 1.145357516538e+00 1.016516155702e+00 9.758071270235e-01 1.057571474331e+00 1.172933227455e+00 1.222076759480e+00 1.172496431351e+00 1.072585596519e+00 1.027831878805e+00 1.094335455254e+00 1.195827005006e+00 1.224191913519e+00 1.143866800649e+00 1.024712721138e+00 1.012376794286e+00 1.150286844195e+00 1.299698242464e+00 1.322085847111e+00 1.179750557588e+00 9.662161140965e-01 9.131291732488e-01 1.116151531024e+00 1.354562419795e+00 1.442125383397e+00 1.333667668071e+00 1.120869404995e+00 1.025398684338e+00 1.178002185594e+00 1.399518444892e+00 1.497456461369e+00 1.422664469004e+00 1.262198159637e+00 1.193008213215e+00 1.294885695618e+00 1.432898122793e+00 1.459229726911e+00 1.348894400288e+00 1.210501788078e+00 1.210079662590e+00 1.356745171931e+00 1.489350511655e+00 1.490022260102e+00 1.367044223504e+00 1.247324094898e+00 1.274278329325e+00 1.417167228434e+00 1.522740596332e+00 1.503020219137e+00 1.390012381211e+00 1.306179847014e+00 1.343179308145e+00 1.438774143462e+00 1.469743472728e+00 1.392152037974e+00 1.277361302479e+00 1.256318046422e+00 1.357809073815e+00 1.462046251111e+00 1.458236322082e+00 1.342141378414e+00 1.224585496125e+00 1.245173119088e+00 1.386602385308e+00 1.500308132190e+00 1.487003003804e+00 1.359316621069e+00 1.231072467997e+00 1.229713336199e+00 1.338563638793e+00 1.429780104168e+00 1.424236166598e+00 1.340327469115e+00 1.263576103733e+00 1.263267216719e+00 1.316935486440e+00 1.357240459456e+00 1.359353695601e+00 1.353532699503e+00 1.373467752247e+00 1.405018029756e+00 1.403880378817e+00 1.354113014738e+00 1.296477431355e+00 1.293518118984e+00 1.350983932055e+00 1.404728812598e+00 1.396263412327e+00 1.329952830366e+00 1.270655373771e+00 1.278976017168e+00 1.335687084565e+00 1.370439760265e+00 1.349359506398e+00 1.310778889540e+00 1.326447168943e+00 1.411061772787e+00 1.497946797665e+00 1.517546331592e+00 1.462311202752e+00 1.393922523540e+00 1.391656603555e+00 1.465026500809e+00 1.545937543032e+00 1.570289595486e+00 1.529013001645e+00 1.462342127769e+00 1.421845474062e+00 1.428725851405e+00 1.468302321471e+00 1.516883484191e+00 1.555029801482e+00 1.562363970784e+00 1.523900365578e+00 1.455865633140e+00 1.421429724580e+00 1.483856413580e+00 1.616698191802e+00 1.714883025012e+00 1.692222814249e+00 1.550890730545e+00 1.408544083406e+00 1.428281425135e+00 1.603337984718e+00 1.754064032616e+00 1.742885973815e+00 1.569960002872e+00 1.391842447507e+00 1.424136947115e+00 1.640444129425e+00 1.808005608650e+00 1.777710214734e+00 1.570789219650e+00 1.387310296940e+00 1.464201468271e+00 1.719598779371e+00 1.887502957597e+00 1.830298961591e+00 1.594893673805e+00 1.406436876121e+00 1.492088946297e+00 1.732995902000e+00 1.863882018174e+00 1.772894935878e+00 1.541719350463e+00 1.415003861828e+00 1.555007689403e+00 1.780899284840e+00 1.856908279299e+00 1.715917066462e+00 1.479698488501e+00 1.406144516807e+00 1.589328228248e+00 1.804504815776e+00 1.844707968956e+00 1.672798301052e+00 1.416398952114e+00 1.306800524404e+00 1.421037564799e+00 1.564389153877e+00 1.570425186239e+00 1.434566525720e+00 1.284875660274e+00 1.262745609248e+00 1.337624541047e+00 1.364831226952e+00 1.281699055018e+00 1.165447446761e+00 1.162108147557e+00 1.284602522754e+00 1.386329158515e+00 1.356509477698e+00 1.208499267751e+00 1.076794782249e+00 1.102347622449e+00 1.226416408194e+00 1.285088973045e+00 1.205931843758e+00 1.047442481247e+00 9.645130875197e-01 1.037278028362e+00 1.143631039197e+00 1.150857760256e+00 1.043083536079e+00 9.202454538761e-01 9.141142592382e-01 1.005914670144e+00 1.061592317901e+00 1.015013286332e+00 9.163852564870e-01 8.867392418206e-01 9.627828723350e-01 1.035804786536e+00 1.008935275999e+00 8.903169311983e-01 7.991239882957e-01 8.539342139665e-01 9.810973637733e-01 1.035525070823e+00 9.658674952600e-01 8.396396100476e-01 8.076062841634e-01 9.158923690138e-01 1.027470262963e+00 1.029703037052e+00 9.241096532272e-01 8.236918987792e-01 8.599738408365e-01 9.880382241748e-01 1.066526836289e+00 1.035230674283e+00 9.437627646771e-01 9.085849400663e-01 9.757829261376e-01 1.054720474372e+00 1.058431793578e+00 9.994279840864e-01 9.782211303723e-01 1.061023013856e+00 1.171664452178e+00 1.196856395121e+00 1.105433216681e+00 9.852723382291e-01 9.941338329766e-01 1.144509459892e+00 1.274503758810e+00 1.262128200761e+00 1.107022890113e+00 9.451786532537e-01 9.719018651807e-01 1.151560446717e+00 1.276052562051e+00 1.231650257230e+00 1.045086916525e+00 8.875331933806e-01 9.555193173743e-01 1.151834905693e+00 1.260638265625e+00 1.194972869509e+00 1.009777567411e+00 8.918219640297e-01 9.918309445538e-01 1.173967344282e+00 1.250214836378e+00 1.159749022836e+00 9.680621327409e-01 8.483420628612e-01 9.215041630740e-01 1.060712170080e+00 1.107422286266e+00 1.021673634950e+00 8.737763610552e-01 8.019060951223e-01 8.635543264750e-01 9.529073291850e-01 9.704122045496e-01 9.108638017284e-01 8.440511665714e-01 8.422057156088e-01 8.896284805925e-01 9.144244314114e-01 8.828394898018e-01 8.270050155580e-01 8.079635269402e-01 8.374623770760e-01 8.603349470568e-01 8.265525332518e-01 7.433222782366e-01 6.774879088534e-01 6.927681181608e-01 7.572365513128e-01 7.884903118614e-01 7.450454431436e-01 6.508679130370e-01 5.862287278546e-01 6.163689985256e-01 6.967681058549e-01 7.433421380851e-01 7.182094480931e-01 6.376073482798e-01 5.608118592987e-01 5.541991776767e-01 6.169674033043e-01 6.892401082788e-01 7.257401244686e-01 7.148381675787e-01 6.727529703103e-01 6.382147431294e-01 6.537454625735e-01 7.252157505474e-01 8.128092176551e-01 8.688753014757e-01 8.683257613166e-01 8.211869160550e-01 7.734522245795e-01 7.788992216075e-01 8.394962849872e-01 9.009952928785e-01 9.135237387440e-01 8.706479144588e-01 8.160451210647e-01 8.146240864042e-01 8.797713318879e-01 9.538538001198e-01 9.770430434219e-01 9.368675268325e-01 8.781146128312e-01 8.749112317425e-01 9.507116914544e-01 1.046222736867e+00 1.091845961161e+00 1.063849363012e+00 9.946174621449e-01 9.527797374961e-01 9.817604994906e-01 1.048863126380e+00 1.089493163728e+00 1.072527533249e+00 1.019203790427e+00 9.850093984985e-01 1.007969242208e+00 1.066527119217e+00 1.110248332008e+00 1.112303873968e+00 1.085208028984e+00 1.064352991792e+00 1.074174413964e+00 1.107239795870e+00 1.140081331034e+00 1.158693302150e+00 1.163327202177e+00 1.157438087573e+00 1.140794055537e+00 1.116920136691e+00 1.102366820637e+00 1.116353605978e+00 1.154030054785e+00 1.180568686532e+00 1.160945387728e+00 1.095329514055e+00 1.032669982745e+00 1.036805740628e+00 1.108262525732e+00 1.174824333650e+00 1.169701085057e+00 1.086122988253e+00 9.886666093650e-01 9.712151792446e-01 1.044753585146e+00 1.118045432909e+00 1.111822711745e+00 1.023929705837e+00 9.329425935261e-01 9.366329617523e-01 1.024287789580e+00 1.091582366026e+00 1.069898237939e+00 9.790644239452e-01 9.188511882581e-01 9.744646619020e-01 1.094076005956e+00 1.165101550652e+00 1.132609917241e+00 1.027403032239e+00 9.502873171057e-01 9.848540978800e-01 1.088099330843e+00 1.157924286503e+00 1.143508561409e+00 1.066569423169e+00 9.984046420577e-01 1.000207766210e+00 1.060153852603e+00 1.119807862590e+00 1.140482389641e+00 1.122118391490e+00 1.089651737546e+00 1.073081279506e+00 1.090112467891e+00 1.135595997817e+00 1.183215619336e+00 1.200601740099e+00 1.172142582931e+00 1.118575945138e+00 1.093551287147e+00 1.133281326690e+00 1.203137737715e+00 1.230759195096e+00 1.179641303706e+00 1.091732815040e+00 1.074160466479e+00 1.178982525868e+00 1.316290883980e+00 1.368795582137e+00 1.299702215326e+00 1.185035250504e+00 1.176452167183e+00 1.318985305438e+00 1.474175669498e+00 1.505264002855e+00 1.390976793176e+00 1.249102280263e+00 1.267214850896e+00 1.452084426362e+00 1.611088312746e+00 1.599594636946e+00 1.417115990757e+00 1.227099968208e+00 1.266116826435e+00 1.502571471620e+00 1.688754782009e+00 1.678010786604e+00 1.487847481771e+00 1.294504695269e+00 1.320116731053e+00 1.521823441076e+00 1.668770501727e+00 1.637090942067e+00 1.466713267850e+00 1.331244365029e+00 1.382947251091e+00 1.537550507560e+00 1.614210926826e+00 1.544264122352e+00 1.403186938662e+00 1.347731082536e+00 1.436144151024e+00 1.549072108690e+00 1.567131012819e+00 1.489176652199e+00 1.419390046864e+00 1.452775189255e+00 1.546149827341e+00 1.583639659999e+00 1.518141027787e+00 1.416370803061e+00 1.399346417883e+00 1.490278764030e+00 1.579265517985e+00 1.569781121187e+00 1.472442867356e+00 1.395914107183e+00 1.434316417645e+00 1.539303200787e+00 1.594007904193e+00 1.554120989413e+00 1.482924579201e+00 1.482553627223e+00 1.561173952090e+00 1.620889841525e+00 1.588493626069e+00 1.498690237859e+00 1.469051030931e+00 1.555251732452e+00 1.657937065112e+00 1.648571391341e+00 1.502595959358e+00 1.341614850944e+00 1.353474007875e+00 1.530161401949e+00 1.668466130182e+00 1.628308956601e+00 1.427553319546e+00 1.249525609706e+00 1.305492188111e+00 1.512137029547e+00 1.630194939631e+00 1.552184513446e+00 1.350637968596e+00 1.248177611494e+00 1.380120655899e+00 1.569302169621e+00 1.605326082833e+00 1.440167595627e+00 1.211238299686e+00 1.182630637126e+00 1.389149128852e+00 1.569221833856e+00 1.544682495535e+00 1.319401878948e+00 1.084185293967e+00 1.118120533322e+00 1.358696325979e+00 1.520354962094e+00 1.472318689408e+00 1.264437470671e+00 1.102653313944e+00 1.176922898980e+00 1.364068924465e+00 1.446941902039e+00 1.356513565424e+00 1.180209790357e+00 1.103540510936e+00 1.197860034837e+00 1.311777124655e+00 1.305978249572e+00 1.177353749939e+00 1.048000600836e+00 1.055137146458e+00 1.156831152069e+00 1.204401007726e+00 1.133479586115e+00 1.007075538479e+00 9.653790475873e-01 1.049672755062e+00 1.134344316384e+00 1.108367557313e+00 9.727960800054e-01 8.451521648258e-01 8.669221461979e-01 9.908891383338e-01 1.061192968019e+00 1.005617928582e+00 8.644708650920e-01 7.696586471014e-01 8.208513259834e-01 9.344129421467e-01 9.883402050881e-01 9.492257796778e-01 8.654835219217e-01 8.195515127371e-01 8.430555695285e-01 8.884177542873e-01 9.054384460140e-01 8.865179512932e-01 8.502502081508e-01 8.117992457360e-01 7.769997667102e-01 7.592241882134e-01 7.757184865115e-01 8.131065777703e-01 8.241462706725e-01 7.736862179692e-01 6.865769739054e-01 6.600961491460e-01 7.524844738206e-01 8.714954746806e-01 9.018131985104e-01 8.044371677596e-01 6.499844748571e-01 6.300885144583e-01 8.025173701583e-01 9.726066514083e-01 1.002695209980e+00 8.746001111758e-01 6.940942931275e-01 6.771737845662e-01 8.463701715929e-01 9.862956950830e-01 9.786803980698e-01 8.463156855490e-01 7.440060028003e-01 8.268981825665e-01 9.896245455964e-01 1.054782400038e+00 9.659441295987e-01 8.052558459433e-01 7.710858684294e-01 9.234087987003e-01 1.072471668512e+00 1.078967604132e+00 9.405403826776e-01 7.883739338222e-01 8.052616685047e-01 9.444579861387e-01 1.012478239565e+00 9.253922499218e-01 7.490490175924e-01 6.935744788666e-01 8.491863738090e-01 1.006041181084e+00 1.004625405287e+00 8.309436584266e-01 6.274479078366e-01 6.648562047253e-01 8.823195139698e-01 1.013725116801e+00 9.584238637459e-01 7.672124259447e-01 6.498741359379e-01 7.817448784022e-01 9.673780866549e-01 1.010381111587e+00 8.767637879432e-01 6.899495427743e-01 7.063118543081e-01 9.201780526311e-01 1.079694387252e+00 1.063000172200e+00 8.934620976311e-01 7.353207681960e-01 7.918881294022e-01 9.704798953426e-01 1.064412615595e+00 1.004172280122e+00 8.529052526878e-01 7.700931958454e-01 8.393684114141e-01 9.335149164580e-01 9.298174831248e-01 8.301207103664e-01 7.493773028460e-01 7.978211870082e-01 9.052924984754e-01 9.419166822466e-01 8.720651280790e-01 7.747961998168e-01 7.843883790403e-01 9.028897064579e-01 1.000592793981e+00 9.981860994619e-01 9.158880986334e-01 8.470355434493e-01 8.635472558161e-01 9.217721501807e-01 9.432566224936e-01 9.178836103514e-01 8.995853284920e-01 9.258307484956e-01 9.586072780305e-01 9.460668620143e-01 9.067557815711e-01 9.271070763579e-01 1.036965600356e+00 1.142477347346e+00 1.143651388786e+00 1.038341243954e+00 9.626480968592e-01 1.076362508754e+00 1.294545902697e+00 1.412996961080e+00 1.325179717777e+00 1.083232362260e+00 9.538061266140e-01 1.176363242534e+00 1.502679093884e+00 1.645836968333e+00 1.507813051753e+00 1.178575687368e+00 9.972908348540e-01 1.250421173717e+00 1.606265139709e+00 1.745608937561e+00 1.587407025528e+00 1.252754873149e+00 1.084165519735e+00 1.301923507995e+00 1.584612278242e+00 1.651112513203e+00 1.461059878631e+00 1.188883140676e+00 1.161293952898e+00 1.404106454500e+00 1.598472661602e+00 1.565605812455e+00 1.346964609685e+00 1.186731231837e+00 1.315712965329e+00 1.566459242089e+00 1.672876161744e+00 1.554016253828e+00 1.327448529328e+00 1.255695720932e+00 1.429745579703e+00 1.614912468993e+00 1.618228349895e+00 1.438398431115e+00 1.258484151382e+00 1.301822569182e+00 1.496088814011e+00 1.599568597100e+00 1.506189902974e+00 1.299882518020e+00 1.215031813384e+00 1.365933732891e+00 1.553889407958e+00 1.585055005501e+00 1.439644222740e+00 1.269351980051e+00 1.281248498841e+00 1.445668027359e+00 1.549355734150e+00 1.479707527416e+00 1.297347460118e+00 1.200502798694e+00 1.304769091192e+00 1.454055927959e+00 1.467807703553e+00 1.319390522043e+00 1.148643876691e+00 1.157104756229e+00 1.315968938385e+00 1.416639857747e+00 1.354612498820e+00 1.196977697897e+00 1.138785950271e+00 1.267618460253e+00 1.416386897334e+00 1.422264721843e+00 1.278589546262e+00 1.143648143089e+00 1.205582728420e+00 1.391586357938e+00 1.489897301625e+00 1.408758010103e+00 1.228209108410e+00 1.162836092027e+00 1.307950527416e+00 1.477391204169e+00 1.494266766103e+00 1.347555439091e+00 1.198004491171e+00 1.249319755381e+00 1.441204551011e+00 1.551406678822e+00 1.475171826126e+00 1.285021070560e+00 1.199270454667e+00 1.335596899129e+00 1.512764058309e+00 1.539844753793e+00 1.396805825771e+00 1.245944499914e+00 1.303463700231e+00 1.515012717127e+00 1.649327982136e+00 1.595294253780e+00 1.430947049745e+00 1.384628961152e+00 1.568804558868e+00 1.794930528439e+00 1.860725541435e+00 1.729853549019e+00 1.549098337847e+00 1.551969873054e+00 1.752779405412e+00 1.925493595961e+00 1.911493935266e+00 1.734552928622e+00 1.586617497252e+00 1.655292670939e+00 1.852659627316e+00 1.958040794507e+00 1.879611910321e+00 1.712195004202e+00 1.670225426614e+00 1.833509473633e+00 2.025023879903e+00 2.063528020738e+00 1.925509229258e+00 1.753818376604e+00 1.745463558749e+00 1.902260216470e+00 2.033141382479e+00 2.003872223787e+00 1.838815103394e+00 1.692419067739e+00 1.699132054721e+00 1.794964014039e+00 1.820024503832e+00 1.716735762249e+00 1.579571575148e+00 1.564545580646e+00 1.679693292300e+00 1.767694677873e+00 1.712380630400e+00 1.546114822536e+00 1.437323291028e+00 1.516663845841e+00 1.677283451613e+00 1.735392125158e+00 1.629517591962e+00 1.457855653201e+00 1.409708862917e+00 1.532571673172e+00 1.655365768848e+00 1.628562661996e+00 1.455706378903e+00 1.298958711885e+00 1.342678860332e+00 1.518649658121e+00 1.613193322694e+00 1.520532243277e+00 1.297892906935e+00 1.148911142349e+00 1.232499678917e+00 1.405894004503e+00 1.461613005630e+00 1.339635729376e+00 1.135503522444e+00 1.047252061097e+00 1.144997822830e+00 1.256759764651e+00 1.236491722033e+00 1.086246481294e+00 9.440187936234e-01 9.649877728982e-01 1.087636322070e+00 1.141832702299e+00 1.063643760351e+00 9.260564450456e-01 8.860000285643e-01 9.833943401560e-01 1.074379456867e+00 1.047683473465e+00 9.188520584093e-01 8.239253903440e-01 8.855173865493e-01 1.010948819554e+00 1.044587158915e+00 9.380281868765e-01 7.773706750983e-01 7.542880384162e-01 9.062548230808e-01 1.045349120608e+00 1.046826310826e+00 9.193514937320e-01 8.019654811468e-01 8.647451722779e-01 1.044788990133e+00 1.164556558371e+00 1.146246704810e+00 1.029090705946e+00 9.417661781385e-01 9.849379798719e-01 1.090776285158e+00 1.136490908000e+00 1.082906269487e+00 9.889020262076e-01 9.572999916153e-01 1.011611187436e+00 1.066625186323e+00 1.052617614919e+00 9.887381703133e-01 9.659137197639e-01 1.038479576679e+00 1.139849835879e+00 1.173736112959e+00 1.112478701625e+00 1.021511399091e+00 1.016982782582e+00 1.124066715651e+00 1.234768230898e+00 1.245298814385e+00 1.135126925239e+00 9.816595869462e-01 9.316134856024e-01 1.037274319587e+00 1.171742022293e+00 1.209450869274e+00 1.118407670717e+00 9.651484524849e-01 8.952773540376e-01 9.909460825472e-01 1.145198521799e+00 1.225505869718e+00 1.184004663280e+00 1.060370955659e+00 9.631437583559e-01 9.858297480780e-01 1.086620539675e+00 1.152399319900e+00 1.121156002601e+00 1.011104547494e+00 9.081946288763e-01 9.011859313965e-01 9.711241207622e-01 1.021106798738e+00 9.927537358814e-01 9.049925778045e-01 8.385021376659e-01 8.582358376327e-01 9.233710399481e-01 9.457143508396e-01 8.881030499072e-01 7.932938904233e-01 7.590170440108e-01 8.224719842772e-01 8.962412273916e-01 8.866552054467e-01 7.760281837123e-01 6.468708159238e-01 6.547468491028e-01 8.042488588438e-01 9.358161001604e-01 9.468723478843e-01 8.309599411375e-01 6.819046779297e-01 6.710913650968e-01 8.182440686199e-01 9.560366768151e-01 9.746458310405e-01 8.636220427046e-01 7.033086172542e-01 6.436511883043e-01 7.313024353194e-01 8.272461414815e-01 8.233136163006e-01 7.126817969054e-01 5.858879312033e-01 5.882115511588e-01 7.091848579790e-01 8.023588354908e-01 7.886798425600e-01 6.842349760169e-01 5.977338945709e-01 6.533951489899e-01 7.953769691716e-01 8.874790282693e-01 8.644105296467e-01 7.433919488728e-01 6.258758903458e-01 6.451131345843e-01 7.713858162964e-01 8.649098012834e-01 8.513330870861e-01 7.436030706258e-01 6.418855150257e-01 6.760860096755e-01 8.161492004979e-01 9.273623471876e-01 9.362921275297e-01 8.541194684935e-01 7.721034380246e-01 8.038372660579e-01 9.363796164501e-01 1.055537608881e+00 1.084826874276e+00 1.021076087853e+00 9.261750652888e-01 8.887909723597e-01 9.352612788931e-01 1.001363165586e+00 1.022410520601e+00 9.896698562327e-01 9.416093160523e-01 9.197598261412e-01 9.217137639870e-01 9.122338309844e-01 8.777009721889e-01 8.508705422156e-01 8.741879848017e-01 9.337513863583e-01 9.660611930986e-01 9.252157415899e-01 8.271133381464e-01 7.576031676047e-01 8.003416921636e-01 9.108988172623e-01 9.795274736078e-01 9.492539664887e-01 8.459603494972e-01 7.740535981215e-01 8.282522145613e-01 9.539611901006e-01 1.033884243299e+00 1.013888295012e+00 9.245778396619e-01 8.653442442545e-01 9.154975409439e-01 1.025586719954e+00 1.092725762852e+00 1.067550681119e+00 9.766522644672e-01 9.067743222912e-01 9.317644357606e-01 1.020370917300e+00 1.085243668540e+00 1.078676079851e+00 1.018200435843e+00 9.702944259199e-01 9.935833523104e-01 1.073453375655e+00 1.145625137507e+00 1.164683109339e+00 1.131702613025e+00 1.086856748079e+00 1.077687110440e+00 1.114258432871e+00 1.159869253012e+00 1.171250902665e+00 1.134962730655e+00 1.076429242051e+00 1.043087481737e+00 1.061100904767e+00 1.105842514999e+00 1.132113676983e+00 1.120713263797e+00 1.095132530673e+00 1.100692463086e+00 1.154178955238e+00 1.221672268021e+00 1.257964824157e+00 1.251005213183e+00 1.231516313420e+00 1.242428092000e+00 1.288220626298e+00 1.327421635009e+00 1.320023285739e+00 1.269823094787e+00 1.226884086025e+00 1.239317773453e+00 1.291857158505e+00 1.321058722618e+00 1.285494463856e+00 1.208689972463e+00 1.169959952398e+00 1.224767828239e+00 1.327614266785e+00 1.386536186262e+00 1.352532385564e+00 1.251597103639e+00 1.171413736323e+00 1.187479036561e+00 1.271564614095e+00 1.330991314359e+00 1.307171328440e+00 1.210178817609e+00 1.107797736582e+00 1.076928174177e+00 1.126300589051e+00 1.192852874124e+00 1.217222436495e+00 1.184704663966e+00 1.124050325417e+00 1.088478106747e+00 1.116525565079e+00 1.193231164763e+00 1.262251899207e+00 1.271752904682e+00 1.209045979959e+00 1.119267718153e+00 1.092191749800e+00 1.172709711233e+00 1.289348645311e+00 1.334777618870e+00 1.259331783354e+00 1.110216692218e+00 1.033340501775e+00 1.135449388107e+00 1.311220038460e+00 1.396730396978e+00 1.324187422470e+00 1.153093368379e+00 1.062886950771e+00 1.178050079150e+00 1.363806327610e+00 1.435704070300e+00 1.331613655463e+00 1.134560828461e+00 1.052510028183e+00 1.190252464586e+00 1.368450136624e+00 1.404087575961e+00 1.260795934302e+00 1.060061696763e+00 1.033442749350e+00 1.218274082725e+00 1.392307051316e+00 1.404607664373e+00 1.263284196704e+00 1.121776112907e+00 1.162357993964e+00 1.335582401124e+00 1.450887638165e+00 1.419171164870e+00 1.297322261258e+00 1.239107158854e+00 1.321736541937e+00 1.431359101786e+00 1.433175972301e+00 1.313909297794e+00 1.199298755976e+00 1.241343665862e+00 1.392639231645e+00 1.474878336284e+00 1.393700425144e+00 1.207284367098e+00 1.117480985867e+00 1.256437205449e+00 1.462541478253e+00 1.538423646421e+00 1.429238498931e+00 1.232502809703e+00 1.152820091775e+00 1.270613620797e+00 1.412973796473e+00 1.419259426323e+00 1.276513666543e+00 1.113269128488e+00 1.100027190037e+00 1.213228331918e+00 1.275586813385e+00 1.193968754971e+00 1.025568154064e+00 9.494366988003e-01 1.058061619336e+00 1.198184759268e+00 1.215960712483e+00 1.094063440394e+00 9.495440776943e-01 9.451794248229e-01 1.057762582146e+00 1.118128483665e+00 1.040444534935e+00 8.797807905759e-01 8.051140348456e-01 8.946597878734e-01 9.900088896787e-01 9.448931842977e-01 7.514067877680e-01 5.750276546927e-01 6.707336461875e-01 8.896507189499e-01 9.830017446100e-01 8.738816561971e-01 6.281060462851e-01 5.077265606245e-01 7.019649112067e-01 9.082401825628e-01 9.369321244672e-01 7.694398873696e-01 5.258402074734e-01 4.973207192561e-01 6.904301937251e-01 8.057851382460e-01 7.363160328241e-01 5.241959550929e-01 3.817224917828e-01 5.170569506550e-01 6.643559520342e-01 6.466584711634e-01 4.644445388827e-01 3.186762109421e-01 5.042924438335e-01 7.211198800128e-01 7.603392710273e-01 5.808421437545e-01 2.868011139580e-01 4.048995601835e-01 7.573363749763e-01 9.520514113180e-01 8.929989009906e-01 5.940512436524e-01 2.692096547658e-01 5.619893507802e-01 9.447249434711e-01 1.114704801956e+00 1.013976205230e+00 7.030777958115e-01 4.534303580891e-01 6.691316253829e-01 9.718978788337e-01 1.086736549474e+00 9.769934186434e-01 7.428474836239e-01 6.255950053107e-01 7.527398754255e-01 8.934825161293e-01 8.967941901312e-01 7.891876169753e-01 7.217783123420e-01 7.963006800170e-01 8.935657817058e-01 8.826089845585e-01 7.717269466215e-01 7.232612297256e-01 8.637263824595e-01 1.043860898210e+00 1.088866513560e+00 9.524500822519e-01 7.463402348727e-01 7.427578228485e-01 9.682208416583e-01 1.142052349735e+00 1.109209973532e+00 8.773536478248e-01 6.460735820742e-01 7.517830624489e-01 1.026629428640e+00 1.158277033611e+00 1.055546949016e+00 8.078656115673e-01 7.261953668138e-01 9.752082137143e-01 1.232916584944e+00 1.284120998959e+00 1.104466229645e+00 8.477754137493e-01 8.368312381094e-01 1.084329584692e+00 1.267559731565e+00 1.227155718850e+00 9.845361712752e-01 7.423618862524e-01 7.988358997917e-01 1.017669228618e+00 1.104498022056e+00 9.737431395793e-01 7.235119863956e-01 6.516863840807e-01 8.626839336230e-01 1.042479045908e+00 1.018493122669e+00 8.041443191708e-01 6.086798698817e-01 7.323375255340e-01 9.791506269919e-01 1.072370080243e+00 9.382926709657e-01 6.649620498788e-01 5.614513143553e-01 7.886605086056e-01 9.988463291849e-01 1.008606444403e+00 8.247595080835e-01 6.311675208508e-01 7.152037738912e-01 9.478996939671e-01 1.063356966167e+00 9.887804791179e-01 8.187014907680e-01 7.861098161468e-01 9.579925908963e-01 1.111547568457e+00 1.096067938750e+00 9.241615697678e-01 7.808903506684e-01 8.839755737870e-01 1.097630225338e+00 1.188818196617e+00 1.081754524076e+00 8.667143702631e-01 8.042563633851e-01 1.007286893370e+00 1.224404311618e+00 1.274042536092e+00 1.144412289839e+00 9.765097266322e-01 9.865208075151e-01 1.162940783456e+00 1.295786908024e+00 1.271395590019e+00 1.125741939428e+00 1.016741922628e+00 1.075522243306e+00 1.210575384199e+00 1.265789644829e+00 1.199656885032e+00 1.098836280889e+00 1.100321183388e+00 1.215011328531e+00 1.320446238789e+00 1.333916731171e+00 1.279400381995e+00 1.251968660993e+00 1.308280221045e+00 1.395036994129e+00 1.432255284951e+00 1.405467029716e+00 1.368690641677e+00 1.375424009514e+00 1.407967231516e+00 1.407440097976e+00 1.357041493751e+00 1.309668482515e+00 1.325627926151e+00 1.379729665211e+00 1.385417773329e+00 1.301718013257e+00 1.196119837152e+00 1.206170470506e+00 1.353104194141e+00 1.490417482237e+00 1.485068615534e+00 1.319506481727e+00 1.120785138700e+00 1.109520739122e+00 1.302247639281e+00 1.477630884321e+00 1.483544965381e+00 1.313914152877e+00 1.100923145674e+00 1.053001664486e+00 1.195019755289e+00 1.336786826713e+00 1.356839979612e+00 1.269226700234e+00 1.174255823398e+00 1.153538696594e+00 1.174539521976e+00 1.159287377030e+00 1.102856544381e+00 1.083531721842e+00 1.150735990726e+00 1.232084448056e+00 1.222075650637e+00 1.092938028096e+00 9.384498791601e-01 9.309013898708e-01 1.081249454399e+00 1.212200558933e+00 1.203930028994e+00 1.065535511757e+00 9.300319010311e-01 9.564446024091e-01 1.097435467423e+00 1.183394978248e+00 1.135947030976e+00 1.001076704865e+00 9.147496782864e-01 9.610182343105e-01 1.046129715473e+00 1.048891148733e+00 9.489417401874e-01 8.330356160268e-01 8.218122932477e-01 9.058764589600e-01 9.709008004218e-01 9.628631977620e-01 9.242239300708e-01 9.345159582078e-01 1.002992136192e+00 1.062660938067e+00 1.071715982637e+00 1.061312966328e+00 1.092791345119e+00 1.166699393808e+00 1.215893938054e+00 1.193035423952e+00 1.129114823154e+00 1.113130323507e+00 1.179492727923e+00 1.247572786765e+00 1.229300329634e+00 1.134749632275e+00 1.092825300271e+00 1.213485276428e+00 1.401736904711e+00 1.489490085830e+00 1.405339880005e+00 1.228447669289e+00 1.179597804244e+00 1.368412142854e+00 1.598809430370e+00 1.663686023307e+00 1.504453343534e+00 1.229847626775e+00 1.105449946498e+00 1.261719154789e+00 1.454592660070e+00 1.466771835076e+00 1.277679027716e+00 1.062333185842e+00 1.088436461203e+00 1.299312136074e+00 1.411905100229e+00 1.295048673678e+00 1.031055998169e+00 9.446393557505e-01 1.214781272333e+00 1.510628992827e+00 1.570424700109e+00 1.338975175304e+00 9.685897386968e-01 8.970200043489e-01 1.249280023711e+00 1.563256570114e+00 1.597770486060e+00 1.337787618256e+00 9.739619818472e-01 9.345518548246e-01 1.261756047798e+00 1.528961297455e+00 1.545837392947e+00 1.343490721446e+00 1.132280322696e+00 1.167783068155e+00 1.370980306668e+00 1.483868478361e+00 1.403177943259e+00 1.205133134794e+00 1.094297200866e+00 1.181592956853e+00 1.307446205580e+00 1.303766820471e+00 1.156794538517e+00 1.002135091884e+00 1.009004167514e+00 1.128961222509e+00 1.182305178662e+00 1.097537912852e+00 9.563533719091e-01 9.321064822790e-01 1.052983820486e+00 1.151978244485e+00 1.114795960818e+00 9.729661583862e-01 8.929981349906e-01 9.944471001005e-01 1.142704175133e+00 1.168028918853e+00 1.029815502342e+00 8.362689708380e-01 8.045365667083e-01 9.552185004151e-01 1.069235882884e+00 1.023024205632e+00 8.570488857110e-01 7.687911426350e-01 9.018475694627e-01 1.081478208561e+00 1.123872570061e+00 9.989466746032e-01 8.359902060592e-01 8.581825224645e-01 1.043785571482e+00 1.165961500635e+00 1.108196506634e+00 9.109681451415e-01 7.756891199632e-01 8.818641577544e-01 1.056355020183e+00 1.086538550478e+00 9.258237588832e-01 7.051605595532e-01 7.161163015471e-01 9.410102124769e-01 1.082060107898e+00 1.006083930063e+00 7.598958460685e-01 6.295685302216e-01 8.711726750025e-01
 6.801945251232e-01 6.274501111298e-01 5.592970654111e-01 5.090276379939e-01 4.975521979111e-01 5.110771651757e-01 5.252381089850e-01 5.186232283708e-01 4.979926278612e-01 5.079828211559e-01 5.220650182232e-01 4.768994378136e-01 3.596302335015e-01 2.608687632253e-01 3.219633858323e-01 4.280266949059e-01 4.548488617644e-01 3.954727588388e-01 3.329284460390e-01 3.651513644289e-01 4.356857536572e-01 4.591709169378e-01 4.479933590192e-01 4.816188298707e-01 5.755116968156e-01 6.505256662099e-01 6.502596271520e-01 5.938939616413e-01 5.643143810696e-01 6.077682099676e-01 6.579827838468e-01 6.452125341933e-01 5.814370938286e-01 5.558624578500e-01 6.213459124085e-01 7.047022577514e-01 7.307197138935e-01 7.024079163354e-01 6.826920333988e-01 7.122867254386e-01 7.510661340351e-01 7.472889889408e-01 7.105972914514e-01 7.041344138390e-01 7.589645863719e-01 8.263524968315e-01 8.550171150323e-01 8.656714001548e-01 9.160361030795e-01 9.817575087630e-01 1.015093083915e+00 9.677305694775e-01 8.492716350401e-01 7.954190356184e-01 8.899168155118e-01 1.009983703712e+00 1.027679187708e+00 9.464844918031e-01 8.832853116052e-01 9.284230438193e-01 1.004054219726e+00 9.991816208933e-01 9.141873077655e-01 8.611578856619e-01 9.207452477883e-01 1.006176592376e+00 1.005122837347e+00 9.142220115905e-01 8.420542530983e-01 8.851022716116e-01 9.756366318737e-01 1.001312634061e+00 9.477688594873e-01 8.954540619504e-01 9.126763479731e-01 9.502667557906e-01 9.227683198797e-01 8.262554824539e-01 7.541597310139e-01 7.852833621349e-01 8.500634667784e-01 8.440434408526e-01 7.578040578538e-01 6.861497706867e-01 7.229532314389e-01 8.117204225987e-01 8.504620911022e-01 8.226219565169e-01 7.900909359000e-01 8.082124542832e-01 8.485624801753e-01 8.554461541059e-01 8.340717840985e-01 8.528197923160e-01 9.038947350883e-01 9.208059537364e-01 8.601693326275e-01 7.215420681655e-01 6.318839951961e-01 7.529901944604e-01 9.247848890639e-01 9.703599462505e-01 8.669722359019e-01 7.298074812326e-01 7.229711331641e-01 8.155189336022e-01 8.518563238322e-01 7.878813540088e-01 7.110803802980e-01 7.293449451546e-01 7.960803556391e-01 7.961036816095e-01 7.078814016795e-01 6.258333964832e-01 6.511833210570e-01 7.171452925010e-01 7.072605015533e-01 6.103812472440e-01 5.353984549042e-01 5.850362460344e-01 6.653245172729e-01 6.529266450454e-01 5.331859046418e-01 4.081712605553e-01 4.269573073566e-01 5.240499968233e-01 5.722681901132e-01 5.728557421335e-01 5.936845504583e-01 6.451544712786e-01 6.589293150803e-01 5.973527899312e-01 5.235554015011e-01 5.566629035821e-01 6.642993663063e-01 7.140082085199e-01 6.571213531347e-01 5.860403932509e-01 6.481491181480e-01 7.824516354868e-01 8.813098744565e-01 8.883535187101e-01 8.347830572572e-01 8.240275199309e-01 9.204934642189e-01 1.051828184004e+00 1.111388998715e+00 1.038166686331e+00 8.388219053345e-01 7.839352946210e-01 9.560156798923e-01 1.139028210676e+00 1.166828850180e+00 1.035293087327e+00 8.872548482950e-01 9.001792859852e-01 1.019083385897e+00 1.064295831896e+00 9.748929373202e-01 8.286647427527e-01 7.664719192065e-01 8.053517146425e-01 8.246747584512e-01 7.730335475547e-01 7.238942467187e-01 7.662260850903e-01 8.499224939042e-01 8.705050937176e-01 8.037214288211e-01 7.194368706951e-01 7.061607418193e-01 7.489772446890e-01 7.744493024328e-01 7.708061791813e-01 7.787806365142e-01 8.029014271309e-01 7.925139898268e-01 7.288401847500e-01 6.898119821036e-01 7.663340729828e-01 8.860963140187e-01 9.122928827586e-01 7.957376464588e-01 6.292728802519e-01 6.338676714704e-01 8.053814100555e-01 9.188586962888e-01 8.854253118108e-01 7.890972705107e-01 8.155943569993e-01 9.686647378129e-01 1.061537450723e+00 9.927446330630e-01 8.288512855606e-01 7.876911453762e-01 9.385353528941e-01 1.061169328526e+00 1.008008015308e+00 8.192222730511e-01 7.317675399018e-01 8.970254561018e-01 1.076609945509e+00 1.077159371505e+00 8.955736283627e-01 7.113644908736e-01 7.610281017226e-01 9.196297431294e-01 9.580553709276e-01 8.483179931982e-01 7.506256601787e-01 8.368344719972e-01 9.838511572943e-01 1.004747819970e+00 8.678063892134e-01 7.074160982915e-01 7.199073698381e-01 8.353383966952e-01 8.580475947630e-01 7.543380707397e-01 6.699099746350e-01 7.570438715104e-01 8.894837368855e-01 8.968417689821e-01 7.629399938375e-01 6.419157201031e-01 7.137046423304e-01 8.496191285076e-01 8.591030268210e-01 7.155206308639e-01 5.779688901713e-01 6.785178861514e-01 8.398628220259e-01 9.129684637118e-01 8.719142140734e-01 7.780218088201e-01 7.633960572193e-01 8.682088255681e-01 9.428257913181e-01 9.089164561739e-01 7.733051901637e-01 6.516860951694e-01 7.155544268794e-01 8.400028848810e-01 8.503143858051e-01 7.512613037901e-01 7.170411375455e-01 8.511388511687e-01 9.835826466096e-01 9.609261947505e-01 7.888623168155e-01 6.518807506908e-01 7.419189938002e-01 8.876295385440e-01 8.878296674944e-01 7.343570047957e-01 6.103300424557e-01 7.043524307080e-01 8.400692983797e-01 8.244914672013e-01 6.701427298980e-01 6.114662252882e-01 8.000967894228e-01 9.842716386905e-01 9.807879901619e-01 7.981117802252e-01 6.482356190200e-01 7.688976475643e-01 9.579822056802e-01 9.858944446938e-01 8.368720819288e-01 6.927130038333e-01 7.719347139795e-01 9.276107407000e-01 9.416438085039e-01 7.935184934293e-01 6.669018281374e-01 7.663915492445e-01 9.224042213490e-01 9.191848391450e-01 7.266003997741e-01 5.107675467391e-01 5.618401488433e-01 7.200043677404e-01 7.193509480696e-01 5.404624111781e-01 4.264853861912e-01 6.251134087587e-01 8.165214752620e-01 7.914621599758e-01 5.399686434259e-01 2.990590849708e-01 5.413689868926e-01 8.080114671729e-01 8.506435065376e-01 6.696394311211e-01 4.648999813618e-01 5.716630729310e-01 7.750998127986e-01 8.071057704234e-01 6.521959402618e-01 5.134323493628e-01 6.448970842497e-01 8.342634094659e-01 8.665887988713e-01 7.440505622816e-01 6.535457023273e-01 7.611566270415e-01 9.010767383458e-01 8.999551328951e-01 7.695135429970e-01 6.923862945302e-01 7.932033424622e-01 8.990438627689e-01 8.569573675416e-01 7.070942649309e-01 6.774142822641e-01 8.459355514676e-01 9.710472461614e-01 9.017946151586e-01 6.811709763032e-01 5.830862616892e-01 7.759879507213e-01 9.450720551585e-01 9.057333253476e-01 6.958467686046e-01 5.825813653332e-01 7.620167502637e-01 9.412579074631e-01 9.254937025084e-01 7.393128935122e-01 6.076953526671e-01 7.295220242695e-01 8.844936377095e-01 8.863338249820e-01 7.649368721350e-01 7.115092400805e-01 8.231109227854e-01 9.287174626773e-01 9.078525476996e-01 8.199943857003e-01 8.297567527371e-01 9.480370443612e-01 1.017194390719e+00 9.710946387589e-01 9.109514126861e-01 9.782033594854e-01 1.109876007417e+00 1.150349359619e+00 1.080865731864e+00 1.053970077164e+00 1.184820354687e+00 1.329326351839e+00 1.308848150538e+00 1.128573110050e+00 1.040802523941e+00 1.252196620186e+00 1.509399470460e+00 1.535320388650e+00 1.286320158351e+00 1.009992423459e+00 1.131998501217e+00 1.471526496005e+00 1.628530944933e+00 1.550107829112e+00 1.323090156424e+00 1.148718475987e+00 1.221729397812e+00 1.428545026658e+00 1.537934241472e+00 1.452434965373e+00 1.227768986532e+00 1.053841599097e+00 1.082090297067e+00 1.198019458494e+00 1.150166409821e+00 9.703653614421e-01 9.268863375394e-01 1.129895308267e+00 1.296818991767e+00 1.232464411763e+00 9.956774021543e-01 9.240869450848e-01 1.185995273013e+00 1.426454585291e+00 1.404179871512e+00 1.145445633076e+00 9.580693558365e-01 1.142093787965e+00 1.402144842678e+00 1.428859029970e+00 1.200010833406e+00 9.682534952513e-01 1.065153326140e+00 1.294920560605e+00 1.329590446392e+00 1.119638923595e+00 9.000560039941e-01 1.000981209359e+00 1.229565559375e+00 1.258089671805e+00 1.027145272691e+00 7.628584096759e-01 8.635720312372e-01 1.133682746142e+00 1.212429369492e+00 1.049758706371e+00 8.115545977405e-01 8.108664796386e-01 1.000599444501e+00 1.075950803811e+00 9.469267752460e-01 7.648417929996e-01 8.132985421418e-01 1.009473911509e+00 1.067535350082e+00 8.988512314829e-01 6.612453622942e-01 7.384835740896e-01 1.028502271586e+00 1.171650837528e+00 1.064038050999e+00 8.349800016729e-01 8.297947271006e-01 1.082257940948e+00 1.243667511967e+00 1.145866635542e+00 8.485709734472e-01 6.834908227780e-01 9.070695955978e-01 1.137745005945e+00 1.127019607630e+00 8.930678732356e-01 7.064687697393e-01 8.657812639006e-01 1.093656023624e+00 1.114159177186e+00 9.179427150839e-01 7.542287050915e-01 9.172844604106e-01 1.167369021698e+00 1.223200361877e+00 1.050181080083e+00 8.550269194072e-01 9.486305822467e-01 1.189311966604e+00 1.273869046768e+00 1.132633771543e+00 9.444731623329e-01 1.012236717401e+00 1.242059309172e+00 1.321421468529e+00 1.142163163379e+00 8.692547268196e-01 9.451737568365e-01 1.293772783082e+00 1.522600195371e+00 1.468526859716e+00 1.176775331430e+00 9.386071645636e-01 1.118498947476e+00 1.468002530036e+00 1.634947816411e+00 1.522111719438e+00 1.252301719454e+00 1.159611544726e+00 1.406991038470e+00 1.687888252808e+00 1.747927551893e+00 1.552481984721e+00 1.278559848158e+00 1.251636100342e+00 1.502515409492e+00 1.716195939012e+00 1.704287502909e+00 1.491760681135e+00 1.295335915456e+00 1.359777481169e+00 1.587401343137e+00 1.716874581699e+00 1.642212709843e+00 1.445220909851e+00 1.342627620241e+00 1.455154618479e+00 1.625387577705e+00 1.671200111919e+00 1.563293301029e+00 1.420547064734e+00 1.401704852888e+00 1.500469331864e+00 1.561589752992e+00 1.489532267678e+00 1.334125659191e+00 1.259407623453e+00 1.358288407086e+00 1.508507368748e+00 1.556668430609e+00 1.465860683900e+00 1.323531743714e+00 1.272661937468e+00 1.350073805454e+00 1.445824232622e+00 1.464789015851e+00 1.410206702863e+00 1.353722377798e+00 1.348532870615e+00 1.368923979886e+00 1.361322790071e+00 1.322147057527e+00 1.300802650054e+00 1.328929656684e+00 1.368744602470e+00 1.363116115733e+00 1.309918778940e+00 1.273642582013e+00 1.311267399097e+00 1.386504951323e+00 1.413611418058e+00 1.358726258165e+00 1.280545661912e+00 1.280641356680e+00 1.369313646651e+00 1.439710878607e+00 1.398114992059e+00 1.253115518447e+00 1.130867501015e+00 1.170762832683e+00 1.318970252271e+00 1.408933503434e+00 1.357347908062e+00 1.212294874800e+00 1.126559758125e+00 1.200682490907e+00 1.331897877780e+00 1.375500580632e+00 1.297935891161e+00 1.190694156621e+00 1.189905664721e+00 1.298365111870e+00 1.384624435507e+00 1.360277965565e+00 1.255183028000e+00 1.189588790731e+00 1.237122785532e+00 1.313842612444e+00 1.301891298903e+00 1.189941884325e+00 1.106316707117e+00 1.196943610882e+00 1.389741241877e+00 1.497357770942e+00 1.420802735635e+00 1.204999919712e+00 1.054595437616e+00 1.166524086340e+00 1.399247194088e+00 1.516678516504e+00 1.432044495396e+00 1.220652349263e+00 1.100668353749e+00 1.218198130184e+00 1.403196834824e+00 1.446666936614e+00 1.293308648240e+00 1.059629878502e+00 1.010360020547e+00 1.223038566838e+00 1.444378776537e+00 1.486683153498e+00 1.324883483479e+00 1.086752132521e+00 1.023034804458e+00 1.209104112860e+00 1.416798889995e+00 1.472839482665e+00 1.352976686681e+00 1.156681395873e+00 1.062372053186e+00 1.149052264723e+00 1.285073992960e+00 1.334116023192e+00 1.268308135775e+00 1.154840434001e+00 1.103768058202e+00 1.158664578277e+00 1.247013901058e+00 1.279447528041e+00 1.224757801846e+00 1.118425184904e+00 1.044333038713e+00 1.070138884691e+00 1.166641900761e+00 1.241674353564e+00 1.224716572695e+00 1.102927612765e+00 9.355637557474e-01 8.515694533605e-01 9.313482467621e-01 1.074441290377e+00 1.144657249338e+00 1.087482682780e+00 9.444876728768e-01 8.506391923644e-01 9.234782244652e-01 1.082710451114e+00 1.181676443944e+00 1.158701707654e+00 1.051037669092e+00 9.714442857250e-01 1.007738847481e+00 1.105863302345e+00 1.157936288196e+00 1.125708388962e+00 1.059996684783e+00 1.049061163619e+00 1.109293669296e+00 1.161587046194e+00 1.135734293278e+00 1.043562062299e+00 9.827350963742e-01 1.041761596989e+00 1.168839680408e+00 1.245146140874e+00 1.211228348619e+00 1.099958177864e+00 1.017493069833e+00 1.044578716200e+00 1.126734388739e+00 1.156387576892e+00 1.093770816829e+00 9.946607710718e-01 9.675768415722e-01 1.042044585947e+00 1.121088769411e+00 1.109830757946e+00 9.979490073998e-01 8.732865718090e-01 8.698396740748e-01 9.925451526350e-01 1.110502518529e+00 1.131893323011e+00 1.056026686616e+00 9.594910390391e-01 9.396208324930e-01 1.006057038635e+00 1.078387891520e+00 1.097621508995e+00 1.072178688919e+00 1.052790979662e+00 1.070805648426e+00 1.099869925324e+00 1.095441636040e+00 1.053988916580e+00 1.028435719344e+00 1.077078008294e+00 1.182310180977e+00 1.264479788508e+00 1.260702403981e+00 1.168772286579e+00 1.058704885820e+00 1.040497558767e+00 1.146062597476e+00 1.282612030994e+00 1.347573516080e+00 1.300400201505e+00 1.172526324913e+00 1.058292108872e+00 1.054838378418e+00 1.149442302658e+00 1.239496407502e+00 1.250722152119e+00 1.182532779819e+00 1.101677579729e+00 1.092002467580e+00 1.159782539674e+00 1.224639995845e+00 1.215265114829e+00 1.131295876584e+00 1.051839043696e+00 1.074957637192e+00 1.188515579202e+00 1.278987712914e+00 1.257753660436e+00 1.122496835883e+00 9.770162945140e-01 9.852059812152e-01 1.154764112265e+00 1.320456156736e+00 1.360009882246e+00 1.259023525571e+00 1.112837076864e+00 1.084604669756e+00 1.220221593615e+00 1.380351072975e+00 1.437204740179e+00 1.368970254921e+00 1.257275297504e+00 1.229471690879e+00 1.316445856061e+00 1.412631884820e+00 1.417681537198e+00 1.326664018780e+00 1.233319240691e+00 1.250340262158e+00 1.364392398512e+00 1.455727202443e+00 1.443767119786e+00 1.349369714230e+00 1.280130006863e+00 1.327420487202e+00 1.443997344706e+00 1.511378735344e+00 1.471614159961e+00 1.369100873190e+00 1.317798439619e+00 1.379202372951e+00 1.475443234425e+00 1.493433732528e+00 1.400272105137e+00 1.272759326689e+00 1.246490153503e+00 1.352695232148e+00 1.467286503682e+00 1.472938292563e+00 1.357893069857e+00 1.227119639455e+00 1.229840749048e+00 1.368926086447e+00 1.495234063315e+00 1.495856680951e+00 1.369822672583e+00 1.225486980288e+00 1.207517648824e+00 1.321922079392e+00 1.432679610415e+00 1.439620217810e+00 1.346810673193e+00 1.245011541628e+00 1.233818710407e+00 1.308527011648e+00 1.380151479927e+00 1.391985145270e+00 1.360898396409e+00 1.342556795823e+00 1.363384459231e+00 1.392140901534e+00 1.387716263008e+00 1.351117484290e+00 1.324165434294e+00 1.338417628525e+00 1.372410555950e+00 1.379501431478e+00 1.344718074369e+00 1.303233670450e+00 1.302877480014e+00 1.343059250555e+00 1.373983924219e+00 1.359493210687e+00 1.321132461073e+00 1.321989797979e+00 1.392347120410e+00 1.483941199890e+00 1.524444383059e+00 1.487515857941e+00 1.415070740756e+00 1.386594939427e+00 1.438335967757e+00 1.520033202738e+00 1.557646570644e+00 1.523238976230e+00 1.450001117745e+00 1.403535393719e+00 1.422624130816e+00 1.482947288091e+00 1.531402512960e+00 1.535188391196e+00 1.496608283093e+00 1.445810908189e+00 1.425366913030e+00 1.464488018150e+00 1.551042093093e+00 1.632444460917e+00 1.650631100839e+00 1.583390553637e+00 1.474446552375e+00 1.427887477445e+00 1.512580442587e+00 1.660002223779e+00 1.738547440575e+00 1.675145135188e+00 1.510119527824e+00 1.401637510572e+00 1.491852298672e+00 1.696070847300e+00 1.820322328266e+00 1.762112626148e+00 1.567226482692e+00 1.428766100862e+00 1.527182894679e+00 1.760281751994e+00 1.901053760452e+00 1.839658116605e+00 1.630086080880e+00 1.473924019593e+00 1.549915025742e+00 1.752551826877e+00 1.859947774164e+00 1.778869123994e+00 1.587872790416e+00 1.493517998261e+00 1.613009056932e+00 1.795522249805e+00 1.846625654326e+00 1.713998526421e+00 1.513138665166e+00 1.462537675642e+00 1.624190658450e+00 1.805293563277e+00 1.829310700188e+00 1.667931893847e+00 1.439902672142e+00 1.343378427799e+00 1.435172773480e+00 1.551131210398e+00 1.550311859054e+00 1.433118623349e+00 1.313620112670e+00 1.303250634531e+00 1.365869391881e+00 1.381385150496e+00 1.304271156731e+00 1.208957489932e+00 1.216694223773e+00 1.328293842507e+00 1.418617497222e+00 1.396823105220e+00 1.280139882041e+00 1.179882277999e+00 1.195007318200e+00 1.277664603493e+00 1.308258618178e+00 1.240058440730e+00 1.134232125118e+00 1.103867250946e+00 1.171678993700e+00 1.236049948806e+00 1.211468165086e+00 1.110767153764e+00 1.033698646228e+00 1.061448893268e+00 1.139649136511e+00 1.162540577292e+00 1.100733421268e+00 1.025045740052e+00 1.034406401195e+00 1.116027607373e+00 1.159541053338e+00 1.097213279039e+00 9.698538461899e-01 9.133546066649e-01 1.002333131629e+00 1.122122452884e+00 1.139656458282e+00 1.030187640200e+00 8.965832212008e-01 9.059042746633e-01 1.051774701412e+00 1.161619971664e+00 1.129267173135e+00 9.775834674701e-01 8.581600039500e-01 9.271501573895e-01 1.095212933849e+00 1.185397900954e+00 1.134039986019e+00 1.003959021811e+00 9.433108419851e-01 1.021759667393e+00 1.126977485865e+00 1.146051379645e+00 1.083339226015e+00 1.047739997085e+00 1.126192553877e+00 1.248297582722e+00 1.287201203168e+00 1.198535738273e+00 1.064386436733e+00 1.053964812428e+00 1.206483940227e+00 1.360268998506e+00 1.377344917057e+00 1.242778497590e+00 1.073988653500e+00 1.057888032611e+00 1.205360005447e+00 1.333107594166e+00 1.318190622073e+00 1.175871947494e+00 1.049752809008e+00 1.093993658513e+00 1.246651883450e+00 1.332886118963e+00 1.271970832776e+00 1.116831034996e+00 1.030295970178e+00 1.120483067880e+00 1.271879480189e+00 1.326883225576e+00 1.235570984564e+00 1.066381649830e+00 9.715105820367e-01 1.031862885684e+00 1.136562601293e+00 1.157428325680e+00 1.070850893594e+00 9.542884888785e-01 9.214200359604e-01 9.842734311002e-01 1.043522755223e+00 1.030188977670e+00 9.638862775441e-01 9.242644428479e-01 9.575493592709e-01 1.012812210348e+00 1.016729548698e+00 9.555668210460e-01 8.873822649131e-01 8.859314420460e-01 9.416978742437e-01 9.728481873739e-01 9.241959840722e-01 8.152205865383e-01 7.371775758701e-01 7.687253149506e-01 8.576353081483e-01 8.993411255700e-01 8.481556782509e-01 7.375182147977e-01 6.668637793720e-01 7.109196989327e-01 8.086379058276e-01 8.597665504998e-01 8.230995355805e-01 7.232817298001e-01 6.379689740711e-01 6.449884304312e-01 7.258348679507e-01 8.003601887413e-01 8.198326980720e-01 7.822255082441e-01 7.216499479748e-01 6.919838982427e-01 7.279699711952e-01 8.101053592755e-01 8.894609233435e-01 9.277741979953e-01 9.136375927546e-01 8.667735655353e-01 8.323427941109e-01 8.497257091742e-01 9.093816621851e-01 9.623668176814e-01 9.688129872657e-01 9.269983337350e-01 8.776015332076e-01 8.770851109769e-01 9.376235546490e-01 1.010369792785e+00 1.040336624102e+00 1.010758079804e+00 9.543393441903e-01 9.349687589041e-01 9.881986776826e-01 1.077789290954e+00 1.139607071922e+00 1.138725929780e+00 1.087340690657e+00 1.035138935212e+00 1.031468255947e+00 1.075794966758e+00 1.122187540214e+00 1.131715175414e+00 1.104216627631e+00 1.074645708227e+00 1.080669566150e+00 1.122759214634e+00 1.165610703318e+00 1.177166053024e+00 1.155906713400e+00 1.130211906341e+00 1.133439355890e+00 1.171714929834e+00 1.219581184144e+00 1.246096248063e+00 1.237423544787e+00 1.201600388618e+00 1.161328050887e+00 1.141280060209e+00 1.153432456815e+00 1.187720081879e+00 1.217159978240e+00 1.214238106850e+00 1.169000795467e+00 1.102114346227e+00 1.061250895298e+00 1.083363275320e+00 1.148951958753e+00 1.198401384303e+00 1.187478303409e+00 1.120099501211e+00 1.049536862043e+00 1.038299435407e+00 1.087297231700e+00 1.133588733946e+00 1.123867985358e+00 1.061391374712e+00 1.003976022785e+00 1.010246408057e+00 1.065891860330e+00 1.102089301537e+00 1.075758633084e+00 1.009535659378e+00 9.787549622192e-01 1.033671605564e+00 1.130261548318e+00 1.187616382136e+00 1.166927845400e+00 1.093393481189e+00 1.038516357084e+00 1.058185995498e+00 1.130710006307e+00 1.190731948117e+00 1.197633094312e+00 1.155509642790e+00 1.099263727042e+00 1.067718645787e+00 1.077713894872e+00 1.117396954350e+00 1.159990902021e+00 1.179210796863e+00 1.161192329587e+00 1.117012085544e+00 1.086122771510e+00 1.107805850887e+00 1.171915421071e+00 1.220822670737e+00 1.206181143851e+00 1.134960291703e+00 1.077318134266e+00 1.106034210180e+00 1.195667273061e+00 1.247937189660e+00 1.200976429860e+00 1.088359829715e+00 1.038769753237e+00 1.143999310023e+00 1.310495657849e+00 1.391886893046e+00 1.331067555572e+00 1.195240813513e+00 1.152042219024e+00 1.285315435805e+00 1.459873660776e+00 1.518622608929e+00 1.423808187996e+00 1.279458658788e+00 1.271438121730e+00 1.433235762463e+00 1.588069483475e+00 1.588354337959e+00 1.429292238855e+00 1.265028258810e+00 1.307085830367e+00 1.521628234138e+00 1.683672281382e+00 1.660522913156e+00 1.481743324206e+00 1.330567554454e+00 1.396497721754e+00 1.597003523339e+00 1.713113304947e+00 1.643243408318e+00 1.451460728730e+00 1.337445170624e+00 1.438571533059e+00 1.619483787401e+00 1.684975582372e+00 1.576385184781e+00 1.391410694092e+00 1.323014060602e+00 1.437986364060e+00 1.578328823084e+00 1.597420480477e+00 1.490572569328e+00 1.381929166926e+00 1.405296146076e+00 1.524935275313e+00 1.594705071852e+00 1.539239760146e+00 1.411127582533e+00 1.348142801696e+00 1.420574746123e+00 1.534421680080e+00 1.571177780051e+00 1.509317537265e+00 1.424997565181e+00 1.411047087877e+00 1.466883923732e+00 1.514790435013e+00 1.513259180925e+00 1.497794995488e+00 1.521964382973e+00 1.572701020890e+00 1.582472788563e+00 1.521126953951e+00 1.450901185884e+00 1.475610348450e+00 1.594186674296e+00 1.681701077797e+00 1.632928963756e+00 1.462564949759e+00 1.329372379995e+00 1.404135102928e+00 1.605450941930e+00 1.716202229742e+00 1.625248467728e+00 1.390680890492e+00 1.241836086810e+00 1.367925441391e+00 1.599773375706e+00 1.688756057322e+00 1.555662745450e+00 1.314658349229e+00 1.238001656661e+00 1.430369930558e+00 1.640055046394e+00 1.649366807847e+00 1.432842298537e+00 1.171909187366e+00 1.183541125916e+00 1.449252731661e+00 1.645204245570e+00 1.594431619077e+00 1.320905990410e+00 1.058334555202e+00 1.133309912156e+00 1.422618887239e+00 1.595380568276e+00 1.524707649599e+00 1.277897437128e+00 1.095933296726e+00 1.194835274984e+00 1.411462625371e+00 1.501236990846e+00 1.396880395985e+00 1.199502441603e+00 1.115990864067e+00 1.222131095032e+00 1.347227199632e+00 1.344537103628e+00 1.216678873774e+00 1.092974523561e+00 1.104695567226e+00 1.198998351754e+00 1.230819260686e+00 1.149405625883e+00 1.036132201662e+00 1.030456676428e+00 1.135389659095e+00 1.208050646279e+00 1.150594355155e+00 9.884569263028e-01 8.707123037522e-01 9.339936518909e-01 1.078771505474e+00 1.136598298626e+00 1.050615164786e+00 8.865148666539e-01 8.025233568156e-01 8.804556821354e-01 9.958628879408e-01 1.026280179305e+00 9.598572455878e-01 8.732247344215e-01 8.564265741460e-01 9.032583246245e-01 9.355983135727e-01 9.151417331948e-01 8.702698419526e-01 8.486779907005e-01 8.511822495856e-01 8.372352144606e-01 7.927735591623e-01 7.590519522895e-01 7.798969627172e-01 8.252244189825e-01 8.263816911054e-01 7.641148029202e-01 7.059052155096e-01 7.468709945056e-01 8.565236981661e-01 9.157713564162e-01 8.597670268965e-01 7.335253872407e-01 6.996049691378e-01 8.436559053096e-01 1.010877828569e+00 1.052202497946e+00 9.329023657003e-01 7.481156576096e-01 7.184191792711e-01 8.953681560858e-01 1.060388669557e+00 1.075451639713e+00 9.472202611265e-01 8.182970669606e-01 8.682802378277e-01 1.034098817750e+00 1.126273293568e+00 1.066947219120e+00 9.207147620562e-01 8.682440253264e-01 9.948945531898e-01 1.142602132425e+00 1.161713432339e+00 1.034334449614e+00 8.781851493272e-01 8.742982326628e-01 1.005753844001e+00 1.085349084119e+00 1.015149237142e+00 8.464734062266e-01 7.713783483564e-01 9.018071534081e-01 1.059019682797e+00 1.072810241673e+00 9.169316970550e-01 7.215094475418e-01 7.378200531218e-01 9.430829586542e-01 1.085280136973e+00 1.049367161717e+00 8.744499400452e-01 7.490224469656e-01 8.492983448935e-01 1.027534891243e+00 1.086191837411e+00 9.803397796412e-01 8.208598274443e-01 8.271669907770e-01 1.013968183750e+00 1.167567592984e+00 1.161818184092e+00 1.013701033998e+00 8.753029752745e-01 9.243893141724e-01 1.091859668460e+00 1.190842559136e+00 1.145921980459e+00 1.009179927837e+00 9.202838166633e-01 9.637830947543e-01 1.047883612820e+00 1.058929720259e+00 9.876718934926e-01 9.210912050010e-01 9.434059472534e-01 1.014773690022e+00 1.038174125749e+00 9.854611746124e-01 9.239928821898e-01 9.462716156839e-01 1.037565380604e+00 1.098221161661e+00 1.072849947878e+00 9.968960968149e-01 9.626355857688e-01 1.007992005672e+00 1.062057139385e+00 1.050791481332e+00 9.823506930293e-01 9.392559207273e-01 9.784401233589e-01 1.044141579057e+00 1.054200490760e+00 1.006922315519e+00 9.883724188265e-01 1.062763849594e+00 1.163152447338e+00 1.183533937966e+00 1.107484645007e+00 1.051378818840e+00 1.156444728631e+00 1.356581518471e+00 1.464749679019e+00 1.375278940385e+00 1.140446091691e+00 1.022333389385e+00 1.244824637329e+00 1.569179888829e+00 1.712373401027e+00 1.575682028966e+00 1.252321053232e+00 1.077513571974e+00 1.322026169014e+00 1.671136536798e+00 1.808874508954e+00 1.656372787626e+00 1.345366336001e+00 1.211666356591e+00 1.429025084193e+00 1.689701824990e+00 1.729736768776e+00 1.519798818366e+00 1.257353605586e+00 1.272948206468e+00 1.540561404657e+00 1.726168197859e+00 1.655875486440e+00 1.382821799759e+00 1.190677513879e+00 1.353256840076e+00 1.653051926397e+00 1.780091863060e+00 1.642881969102e+00 1.365271316576e+00 1.253899664048e+00 1.450002194074e+00 1.680687338894e+00 1.711144505275e+00 1.522706192232e+00 1.300389593847e+00 1.312906868855e+00 1.524824126972e+00 1.663737033359e+00 1.591035002928e+00 1.371157211215e+00 1.242119660795e+00 1.371058533585e+00 1.578338483688e+00 1.640870907808e+00 1.512682729545e+00 1.327990889963e+00 1.305109307237e+00 1.458061353877e+00 1.578685825570e+00 1.532996154934e+00 1.360883524105e+00 1.248285864609e+00 1.332176993627e+00 1.484516125644e+00 1.517640799646e+00 1.385363257115e+00 1.206814250974e+00 1.184089025546e+00 1.330212491139e+00 1.450252727899e+00 1.421783117273e+00 1.283775684320e+00 1.200072975446e+00 1.278459063311e+00 1.405715696785e+00 1.429028573976e+00 1.326562285575e+00 1.221578899298e+00 1.261781709374e+00 1.400395281591e+00 1.467929530564e+00 1.384473808621e+00 1.227053646184e+00 1.187924394412e+00 1.332948553113e+00 1.486571332134e+00 1.490281866503e+00 1.338851791555e+00 1.189585916050e+00 1.238219985245e+00 1.425768604970e+00 1.538320262278e+00 1.475169991979e+00 1.303178498237e+00 1.218387327984e+00 1.327938974400e+00 1.478662148986e+00 1.500553101143e+00 1.380086112823e+00 1.267214028265e+00 1.334244355928e+00 1.515496894733e+00 1.614037145827e+00 1.545340496778e+00 1.401684405722e+00 1.396060473447e+00 1.590827522145e+00 1.792279340102e+00 1.826815891840e+00 1.683562153981e+00 1.524865472756e+00 1.564413795101e+00 1.771628447197e+00 1.922281904030e+00 1.884860856907e+00 1.708186256210e+00 1.592511878115e+00 1.688909033952e+00 1.874260072189e+00 1.942616624044e+00 1.832341627667e+00 1.667973129130e+00 1.667976800264e+00 1.861385321695e+00 2.039116035461e+00 2.033571443169e+00 1.848779530901e+00 1.662330115627e+00 1.688310863898e+00 1.885527210872e+00 2.025782466163e+00 1.977666222726e+00 1.782734150719e+00 1.618111345172e+00 1.631665480257e+00 1.743194789191e+00 1.777278968398e+00 1.677986455770e+00 1.545475476677e+00 1.532874915908e+00 1.638874150178e+00 1.708268482885e+00 1.638587588836e+00 1.479292214110e+00 1.403538228806e+00 1.507741510539e+00 1.655539217012e+00 1.676713307057e+00 1.538867111246e+00 1.373593898617e+00 1.378216532303e+00 1.542305361263e+00 1.658384126686e+00 1.592146568710e+00 1.378840602588e+00 1.224265417718e+00 1.321817242000e+00 1.537976583235e+00 1.633184859982e+00 1.516214138119e+00 1.269228944985e+00 1.126953433151e+00 1.243644170695e+00 1.433358138624e+00 1.482441787486e+00 1.345077521589e+00 1.135014746139e+00 1.060173453926e+00 1.169446406278e+00 1.275007084705e+00 1.239876844377e+00 1.082111734882e+00 9.523409821378e-01 9.899909304489e-01 1.106547416136e+00 1.138208538431e+00 1.041179829041e+00 9.115466627821e-01 9.075771988248e-01 1.023881502099e+00 1.099092598708e+00 1.039364004398e+00 8.863890142402e-01 8.056459618066e-01 9.036622844975e-01 1.038325113263e+00 1.051503555888e+00 9.145013103403e-01 7.454126997790e-01 7.615447502762e-01 9.466910705359e-01 1.081380806837e+00 1.055355480167e+00 9.025435792304e-01 7.990304086993e-01 9.121334913597e-01 1.118170754532e+00 1.228845962236e+00 1.181186392329e+00 1.036202837551e+00 9.498598376692e-01 1.022889595707e+00 1.151901699342e+00 1.199543649520e+00 1.132417524639e+00 1.022356720346e+00 9.864859240236e-01 1.050061582734e+00 1.117660219829e+00 1.114149069299e+00 1.057634564128e+00 1.035348900284e+00 1.099656377450e+00 1.191909675641e+00 1.224363449665e+00 1.173496534177e+00 1.100218314449e+00 1.101047166636e+00 1.190187969631e+00 1.276009865477e+00 1.272436275642e+00 1.168566416535e+00 1.040057477434e+00 1.007278600773e+00 1.097733512121e+00 1.204219087697e+00 1.224800029164e+00 1.137531919319e+00 1.006518013491e+00 9.540280466289e-01 1.038257729761e+00 1.170701427363e+00 1.240841928968e+00 1.206147806040e+00 1.099671673295e+00 1.012115130983e+00 1.022278443778e+00 1.102504741796e+00 1.158683452850e+00 1.132565049389e+00 1.037566001287e+00 9.502257136427e-01 9.492857834716e-01 1.017708663569e+00 1.066469130078e+00 1.038886136920e+00 9.530965345140e-01 8.912134712190e-01 9.208842216901e-01 1.000273861431e+00 1.035746916085e+00 9.838870593522e-01 8.831201669607e-01 8.335596732996e-01 8.879530597876e-01 9.676801579060e-01 9.720867446460e-01 8.763648795439e-01 7.571417679173e-01 7.577403046534e-01 8.930156444113e-01 1.018539367942e+00 1.028779552733e+00 9.173651191861e-01 7.840370057988e-01 7.901471382240e-01 9.385540007138e-01 1.068693082943e+00 1.074421556802e+00 9.516950895905e-01 7.946430839381e-01 7.556153847947e-01 8.543666067063e-01 9.434179091302e-01 9.201137690212e-01 7.888064338737e-01 6.597269764132e-01 6.819958280080e-01 8.153908767371e-01 9.025406344442e-01 8.692229690146e-01 7.468201902762e-01 6.683986405139e-01 7.539225489284e-01 9.130893461202e-01 1.001411206764e+00 9.605068205489e-01 8.238298860140e-01 7.150374576374e-01 7.616649433806e-01 9.008279318614e-01 9.874496449968e-01 9.551636292279e-01 8.313390910942e-01 7.333077572758e-01 7.845940780509e-01 9.311342424152e-01 1.034995924740e+00 1.029362997406e+00 9.374597720512e-01 8.627015638985e-01 9.109560934017e-01 1.048931271242e+00 1.159810504489e+00 1.174309302726e+00 1.100387711391e+00 1.010861825688e+00 9.912887488971e-01 1.047701201262e+00 1.106120638382e+00 1.108782357731e+00 1.060614424892e+00 1.012932305198e+00 1.006587805176e+00 1.022367532597e+00 1.011395991737e+00 9.612269046404e-01 9.186622627050e-01 9.419334481480e-01 1.014788679039e+00 1.057654369629e+00 1.014180164061e+00 9.014731090453e-01 8.184826102874e-01 8.641121095682e-01 9.875318729104e-01 1.062596240451e+00 1.026301435523e+00 9.115076205469e-01 8.397422149522e-01 9.113338174265e-01 1.052614544838e+00 1.132595343138e+00 1.098421926517e+00 9.955497454535e-01 9.451525355757e-01 1.023903869376e+00 1.152543818858e+00 1.213234413415e+00 1.161510908341e+00 1.043685379931e+00 9.735221543174e-01 1.025553538112e+00 1.133625615401e+00 1.190726604456e+00 1.156282760049e+00 1.071035582289e+00 1.025930574614e+00 1.074384897998e+00 1.168896619060e+00 1.231213268841e+00 1.229348981351e+00 1.188155441100e+00 1.160350111751e+00 1.175966484802e+00 1.214572138215e+00 1.234719454571e+00 1.216362347039e+00 1.173360073642e+00 1.137816046743e+00 1.130888176027e+00 1.144627946481e+00 1.155051139149e+00 1.149100218489e+00 1.136511783804e+00 1.140151160947e+00 1.172779597836e+00 1.221918588095e+00 1.261716086941e+00 1.277297969328e+00 1.277386726873e+00 1.286225538914e+00 1.317967638284e+00 1.357778868266e+00 1.375028606092e+00 1.353908266291e+00 1.312070474530e+00 1.290737393804e+00 1.313799776121e+00 1.356608061687e+00 1.370823656873e+00 1.333429637279e+00 1.272552365308e+00 1.251502784164e+00 1.304672432251e+00 1.391625295300e+00 1.441561104665e+00 1.417849020627e+00 1.342024770939e+00 1.279056701780e+00 1.282359404010e+00 1.336456788855e+00 1.378612639782e+00 1.364060167162e+00 1.295932703660e+00 1.217421690842e+00 1.178714850767e+00 1.193922060354e+00 1.232628919748e+00 1.255086481818e+00 1.242505363678e+00 1.204638043758e+00 1.173731465098e+00 1.183519704814e+00 1.236350308341e+00 1.293246677938e+00 1.304844906301e+00 1.251957019222e+00 1.171062904948e+00 1.143741015538e+00 1.214205539480e+00 1.318898464371e+00 1.355162666551e+00 1.274369206768e+00 1.125177082789e+00 1.053519893072e+00 1.159082449683e+00 1.331408849475e+00 1.407993470600e+00 1.324553963871e+00 1.147292206339e+00 1.065282236172e+00 1.197740573808e+00 1.393272386945e+00 1.463973595699e+00 1.349943546389e+00 1.138577049198e+00 1.048580926660e+00 1.192859754127e+00 1.381718747107e+00 1.424401482095e+00 1.282465446464e+00 1.075657448141e+00 1.036249724161e+00 1.212330005416e+00 1.385451039681e+00 1.403576957853e+00 1.276473398613e+00 1.155935442504e+00 1.207121001954e+00 1.371521632570e+00 1.469464945024e+00 1.422549592292e+00 1.299044715456e+00 1.260403430815e+00 1.368459130260e+00 1.488591928841e+00 1.482090979939e+00 1.339394691622e+00 1.197776586461e+00 1.232009268658e+00 1.397273762884e+00 1.496542878729e+00 1.423829490437e+00 1.231915229258e+00 1.123641304770e+00 1.249152150644e+00 1.455659986562e+00 1.537362071537e+00 1.433021245238e+00 1.237726157025e+00 1.157395513047e+00 1.276547899337e+00 1.422504501007e+00 1.431590821009e+00 1.287755389843e+00 1.117336584293e+00 1.094927104034e+00 1.205878234500e+00 1.273019390092e+00 1.199512594837e+00 1.037801241467e+00 9.585290758762e-01 1.054036751073e+00 1.183185827014e+00 1.197898816753e+00 1.083331917650e+00 9.561447389267e-01 9.654227048271e-01 1.075433812891e+00 1.125826188613e+00 1.042446534447e+00 8.903670160005e-01 8.374755978141e-01 9.365851467251e-01 1.022782762702e+00 9.604257808614e-01 7.531349221606e-01 5.852427476827e-01 7.055740652373e-01 9.299383084836e-01 1.013069640576e+00 8.848424071958e-01 6.210745631789e-01 5.121893890109e-01 7.348380774546e-01 9.504090235649e-01 9.730646260137e-01 7.884124562279e-01 5.226942253488e-01 4.927380795349e-01 7.022916240305e-01 8.245818681021e-01 7.507355851248e-01 5.242748983112e-01 3.665179801481e-01 5.111818881774e-01 6.664572920609e-01 6.475776416421e-01 4.570199687015e-01 3.108956043243e-01 5.172312493191e-01 7.433751119351e-01 7.818351187265e-01 5.933822718245e-01 2.877076894534e-01 4.193176035061e-01 7.845284735854e-01 9.829173633725e-01 9.171147087777e-01 6.007272511064e-01 2.526080439256e-01 5.764043701903e-01 9.776993380379e-01 1.153338433456e+00 1.045583088612e+00 7.163603583277e-01 4.506652641968e-01 6.887189679246e-01 1.013412639309e+00 1.138276533402e+00 1.024527853311e+00 7.717542977705e-01 6.316630420737e-01 7.624402193798e-01 9.203435735800e-01 9.335556274288e-01 8.163584900423e-01 7.161199689376e-01 7.664295373344e-01 8.699310696498e-01 8.819207438550e-01 7.939418553338e-01 7.430523636958e-01 8.521688046205e-01 1.008221184737e+00 1.050325298477e+00 9.358615138450e-01 7.765906156767e-01 8.005102483874e-01 9.997965574961e-01 1.137352575987e+00 1.081005112025e+00 8.546809388379e-01 6.780648348651e-01 8.227919463743e-01 1.077475576310e+00 1.174116738284e+00 1.044265188263e+00 8.033012316761e-01 7.771643047016e-01 1.048477581656e+00 1.287503384702e+00 1.306878180551e+00 1.104611529982e+00 8.672779319013e-01 9.148780538415e-01 1.178491164408e+00 1.339930832985e+00 1.263704780184e+00 9.961795426575e-01 7.806268160317e-01 8.960431796594e-01 1.128740969150e+00 1.196008920797e+00 1.031882759410e+00 7.609183669935e-01 7.136428130718e-01 9.524851456603e-01 1.135130948837e+00 1.095101960417e+00 8.603323954530e-01 6.677823640259e-01 8.138092885393e-01 1.069171148449e+00 1.154287086854e+00 1.001625145409e+00 7.205168793222e-01 6.467771383601e-01 8.949916112398e-01 1.105746642051e+00 1.099608668388e+00 8.923929780553e-01 6.917959257840e-01 7.957241232893e-01 1.044593275666e+00 1.159671691259e+00 1.068146394853e+00 8.763091682004e-01 8.415136415190e-01 1.032592657265e+00 1.201960392857e+00 1.188420592923e+00 1.008755868427e+00 8.626652896512e-01 9.755061456919e-01 1.202646231715e+00 1.299433077030e+00 1.186327933360e+00 9.616774124063e-01 9.001628365399e-01 1.116971472019e+00 1.350993587300e+00 1.408688521309e+00 1.274497534740e+00 1.092973217873e+00 1.090045340090e+00 1.269120950008e+00 1.416240790874e+00 1.406815486272e+00 1.271996313026e+00 1.163510146672e+00 1.208295998575e+00 1.330322206993e+00 1.382144958462e+00 1.322691455301e+00 1.237264260587e+00 1.250267196364e+00 1.361297081167e+00 1.453120942711e+00 1.451018171351e+00 1.388085623453e+00 1.366335413052e+00 1.436078629941e+00 1.530165149224e+00 1.562563829567e+00 1.523388532644e+00 1.478636826516e+00 1.490580491886e+00 1.535445440493e+00 1.540605071207e+00 1.482130993955e+00 1.418852405564e+00 1.427525208135e+00 1.491055166633e+00 1.511871025446e+00 1.432615431807e+00 1.310522231456e+00 1.291342570688e+00 1.425700923519e+00 1.574229441528e+00 1.587774955540e+00 1.434254568285e+00 1.231186058104e+00 1.198714433263e+00 1.379003916625e+00 1.560052152689e+00 1.577147781961e+00 1.416215776117e+00 1.208874917309e+00 1.163496191898e+00 1.308244540783e+00 1.454862048909e+00 1.474943913547e+00 1.378938402710e+00 1.273188745677e+00 1.252588721459e+00 1.288717136117e+00 1.291716540036e+00 1.240219685592e+00 1.202629640255e+00 1.241694442738e+00 1.309954404850e+00 1.307361022952e+00 1.198587524026e+00 1.064032650831e+00 1.053788190222e+00 1.184866976011e+00 1.304351385816e+00 1.295531135665e+00 1.164604342927e+00 1.040088788079e+00 1.070182883106e+00 1.210038189492e+00 1.296870803883e+00 1.249806300381e+00 1.110799194676e+00 1.012837055353e+00 1.046180117836e+00 1.128222566999e+00 1.135362159082e+00 1.040003021216e+00 9.225776191194e-01 9.007667248708e-01 9.750817638822e-01 1.037565481664e+00 1.030446618837e+00 9.933812294903e-01 1.007464577582e+00 1.084747430039e+00 1.155757119958e+00 1.170881319687e+00 1.153907301729e+00 1.169057209406e+00 1.233210085812e+00 1.290118070149e+00 1.288223382431e+00 1.244163735614e+00 1.228688615673e+00 1.275203984153e+00 1.323561244286e+00 1.299784984352e+00 1.215008857887e+00 1.186124616676e+00 1.306022637908e+00 1.485012000082e+00 1.565652609563e+00 1.479288936701e+00 1.303366940275e+00 1.250829904551e+00 1.430368600800e+00 1.657046845577e+00 1.724910361677e+00 1.572494168052e+00 1.304600385897e+00 1.175381736572e+00 1.315266842460e+00 1.499591553465e+00 1.512308692273e+00 1.328114201717e+00 1.115389491964e+00 1.132569351936e+00 1.334163417388e+00 1.446027802539e+00 1.333662324406e+00 1.073284240229e+00 9.756434426648e-01 1.227299532842e+00 1.517838675872e+00 1.582523281133e+00 1.362568912008e+00 1.006065673874e+00 9.270781070722e-01 1.254905729001e+00 1.555734795986e+00 1.587255791842e+00 1.334349448624e+00 9.912515901761e-01 9.706320539293e-01 1.290968215023e+00 1.545777171214e+00 1.552672845648e+00 1.347467949045e+00 1.147858801300e+00 1.204386010478e+00 1.419644844654e+00 1.534057345995e+00 1.445792782110e+00 1.230605459968e+00 1.098745004176e+00 1.180100741048e+00 1.317188718616e+00 1.329126590883e+00 1.189880166777e+00 1.021180190104e+00 9.951607241454e-01 1.096926722502e+00 1.158057550281e+00 1.099203207264e+00 9.859538411774e-01 9.624248418495e-01 1.055036979491e+00 1.128732037042e+00 1.085940858842e+00 9.613645691760e-01 9.065995094374e-01 1.007659483306e+00 1.132770793411e+00 1.133509690996e+00 9.819685440537e-01 7.943287907534e-01 7.818568264072e-01 9.344117751116e-01 1.032985717023e+00 9.697079339944e-01 7.991154780952e-01 7.323001028138e-01 8.887131009749e-01 1.067881542380e+00 1.098116842545e+00 9.632909577715e-01 8.056327795816e-01 8.481257716936e-01 1.041707300800e+00 1.158266961243e+00 1.093225894688e+00 8.967603572873e-01 7.733786089646e-01 8.839313723692e-01 1.048102484038e+00 1.066675515033e+00 9.058242091049e-01 7.085370922939e-01 7.453450311015e-01 9.602240321696e-01 1.078232396929e+00 9.853992816823e-01 7.459305773757e-01 6.569718093183e-01 9.081995422858e-01
 6.892731179955e-01 6.364029467932e-01 5.625203414158e-01 5.048409944789e-01 4.925144965473e-01 5.164726404680e-01 5.552694377296e-01 5.633416032153e-01 5.498730243931e-01 5.544843257191e-01 5.516215954559e-01 4.894172091339e-01 3.761742949117e-01 3.315762954841e-01 4.310552635307e-01 5.321840891594e-01 5.393113104829e-01 4.621543436728e-01 4.021449299688e-01 4.504466704792e-01 5.296445551510e-01 5.550661765548e-01 5.479610534683e-01 5.913321013207e-01 6.929574425810e-01 7.669760845647e-01 7.540926469912e-01 6.781086212091e-01 6.366892983572e-01 6.885882121321e-01 7.586602113054e-01 7.639303605480e-01 7.094124547513e-01 6.774112437645e-01 7.254067612673e-01 7.977420466001e-01 8.215657021618e-01 7.949710218533e-01 7.739505224556e-01 7.932544739195e-01 8.146963952791e-01 7.913527482939e-01 7.397234864591e-01 7.319852986750e-01 7.969292153948e-01 8.716726262854e-01 8.969066090881e-01 8.965210756503e-01 9.377632609273e-01 9.992929225801e-01 1.031767722480e+00 9.819480810743e-01 8.676637630717e-01 8.238255195406e-01 9.291855635722e-01 1.050635816891e+00 1.063080904498e+00 9.776811744056e-01 9.166752336142e-01 9.641197180443e-01 1.035220827572e+00 1.023439202730e+00 9.399586533961e-01 9.025727923032e-01 9.761548396514e-01 1.061221419718e+00 1.052637216523e+00 9.598941049525e-01 8.965524418774e-01 9.423354107558e-01 1.017666871549e+00 1.020389064182e+00 9.558485756684e-01 9.218554997034e-01 9.728325114119e-01 1.028161947467e+00 9.966212165034e-01 8.883768780703e-01 8.166349764031e-01 8.633468075049e-01 9.416911201099e-01 9.384076561473e-01 8.455363586877e-01 7.618398152645e-01 7.868101644520e-01 8.712675241543e-01 9.136018510056e-01 8.956753869523e-01 8.735180166869e-01 8.905573692494e-01 9.164673248537e-01 9.060701217795e-01 8.756090910330e-01 9.027849166055e-01 9.642474754557e-01 9.841295467655e-01 9.231415831198e-01 7.754875730394e-01 6.904115481893e-01 8.176860474335e-01 9.815459874474e-01 1.010109481727e+00 8.982130272722e-01 7.866729854438e-01 8.244539799531e-01 9.297259359365e-01 9.487173110427e-01 8.616899911011e-01 7.841956501518e-01 8.253960630744e-01 9.060913279982e-01 8.997014550000e-01 7.977616028638e-01 7.192741949407e-01 7.686946078699e-01 8.537508903897e-01 8.473666574396e-01 7.439787477788e-01 6.625350600405e-01 7.076668892594e-01 7.840142554945e-01 7.596033059972e-01 6.158208529248e-01 4.651350305592e-01 4.846126039570e-01 6.068540921179e-01 6.780230458152e-01 6.849848404426e-01 6.912769631636e-01 7.214433108001e-01 7.217915295036e-01 6.548536718688e-01 5.786779849129e-01 6.059691698482e-01 7.082129318739e-01 7.553387584114e-01 6.963014696598e-01 6.298026966723e-01 6.917900603646e-01 8.115927443642e-01 8.987752937898e-01 8.968855239950e-01 8.406253380277e-01 8.366340554489e-01 9.429585434186e-01 1.078636899622e+00 1.136051921920e+00 1.043944332030e+00 8.476337346983e-01 8.023296417592e-01 9.667713359683e-01 1.127925799021e+00 1.128595476462e+00 9.765433272897e-01 8.298662739946e-01 8.617037869506e-01 9.809199025282e-01 1.005219495051e+00 8.952744799716e-01 7.601398985458e-01 7.537075518735e-01 8.386996041788e-01 8.649308273912e-01 7.938670094327e-01 7.205863619219e-01 7.569723029424e-01 8.491057282185e-01 8.772983671338e-01 8.131726043058e-01 7.284403712963e-01 7.138849359598e-01 7.544518666055e-01 7.745991519393e-01 7.609941106576e-01 7.574399276190e-01 7.773063528246e-01 7.772282888361e-01 7.400322222010e-01 7.291246775288e-01 8.039228057256e-01 8.959518159837e-01 8.947485871653e-01 7.729861568790e-01 6.450624989310e-01 7.031206785918e-01 8.789967622732e-01 9.721520904824e-01 9.190745315791e-01 8.164165607620e-01 8.461246517152e-01 9.977762642964e-01 1.088464275688e+00 1.028664321744e+00 8.913215164061e-01 8.660188005218e-01 9.911000235788e-01 1.078085721204e+00 1.005648828907e+00 8.317343226647e-01 7.861558724249e-01 9.571923809714e-01 1.113340713022e+00 1.093010395122e+00 9.134852028704e-01 7.617247152399e-01 8.269837368072e-01 9.659705976315e-01 9.837615357051e-01 8.751945648276e-01 8.063204859891e-01 9.091037212333e-01 1.044529307477e+00 1.047792693637e+00 9.044559461098e-01 7.557159048478e-01 7.743141736047e-01 8.766092836787e-01 8.851845242013e-01 7.793707832512e-01 7.046117869002e-01 7.894972095390e-01 9.067996633182e-01 9.040150653567e-01 7.816379659585e-01 6.983202108003e-01 7.862838126688e-01 9.021890602642e-01 8.814730858104e-01 7.149335566417e-01 5.865665423461e-01 7.099761509455e-01 8.846573715855e-01 9.705733511873e-01 9.348236780189e-01 8.389271366212e-01 8.100165707388e-01 8.892892442175e-01 9.357833395008e-01 9.033327722614e-01 7.666264960681e-01 6.529183077946e-01 7.211789411889e-01 8.397660704995e-01 8.441986087059e-01 7.445046260321e-01 7.074125599939e-01 8.247662651814e-01 9.339797138023e-01 8.926507096299e-01 7.169852377447e-01 6.064157477517e-01 7.279527072922e-01 8.741534564283e-01 8.597012915482e-01 6.880609768771e-01 5.535978499267e-01 6.592322810933e-01 8.062871804060e-01 8.007206474043e-01 6.598179389364e-01 6.053744061373e-01 7.759195705862e-01 9.415685045496e-01 9.326852299771e-01 7.645557833389e-01 6.446258175858e-01 7.687724573642e-01 9.372073846950e-01 9.479324705165e-01 7.955092366824e-01 6.610232037881e-01 7.431171485546e-01 8.862100461281e-01 8.885483664631e-01 7.405397642399e-01 6.268850078979e-01 7.296592997162e-01 8.684544012085e-01 8.442037273096e-01 6.361773424305e-01 4.199023273732e-01 5.097324039490e-01 6.859406023490e-01 6.929521720569e-01 5.295196358621e-01 4.300747369398e-01 6.077005600916e-01 7.745089536332e-01 7.400218724234e-01 5.073457234156e-01 3.349925069128e-01 5.675765540104e-01 7.956367938343e-01 8.130807986638e-01 6.342001000055e-01 4.737317680480e-01 5.996100507891e-01 7.717267985205e-01 7.667382590043e-01 5.912522602527e-01 4.885051970305e-01 6.779375785128e-01 8.785157648342e-01 8.991218460901e-01 7.532820671754e-01 6.352935124446e-01 7.365426617122e-01 8.884467304595e-01 9.042951438350e-01 7.860717302305e-01 6.947279221243e-01 7.591027862251e-01 8.448383606923e-01 8.106340171155e-01 6.962238288039e-01 6.964405573534e-01 8.473358220966e-01 9.417025597126e-01 8.575676553031e-01 6.538176343281e-01 5.973225352808e-01 7.958807519615e-01 9.412094812465e-01 8.825750600083e-01 6.767617369058e-01 5.951820208917e-01 7.784957838969e-01 9.362880108538e-01 9.002564434064e-01 7.106933601944e-01 6.030464986153e-01 7.402371501843e-01 8.847835341530e-01 8.709301289029e-01 7.428531930499e-01 6.998062633810e-01 8.224461771896e-01 9.279670165787e-01 9.035731806675e-01 8.158306761508e-01 8.300560045978e-01 9.521463453740e-01 1.025699151464e+00 9.877554340487e-01 9.343247201039e-01 9.952523729028e-01 1.114548173753e+00 1.150972928118e+00 1.090171786657e+00 1.073096821831e+00 1.196501376698e+00 1.325173380682e+00 1.297672686748e+00 1.126095325424e+00 1.047486989874e+00 1.240015964775e+00 1.467701697117e+00 1.476478376854e+00 1.234682987010e+00 9.901383469223e-01 1.122434748582e+00 1.433914561724e+00 1.560748507833e+00 1.474304746306e+00 1.255976580946e+00 1.097145525324e+00 1.171347417775e+00 1.360517981863e+00 1.450519466130e+00 1.357195550857e+00 1.143065733814e+00 9.942107030623e-01 1.030051218859e+00 1.119303579101e+00 1.052755102202e+00 8.986515044964e-01 9.196320036696e-01 1.139724729930e+00 1.279431353566e+00 1.190203416473e+00 9.693380069948e-01 9.598623491245e-01 1.239701985220e+00 1.456123762993e+00 1.408893339711e+00 1.151425597870e+00 9.986730749016e-01 1.192023916897e+00 1.429375305951e+00 1.435766359660e+00 1.208889211657e+00 1.002647177264e+00 1.100505389765e+00 1.301688629104e+00 1.314509795851e+00 1.109273544945e+00 9.201283330178e-01 1.020215677268e+00 1.210348195311e+00 1.206249451230e+00 9.780329992840e-01 7.761922620229e-01 9.200359061477e-01 1.160084029332e+00 1.197662996704e+00 1.012860139336e+00 7.951827344338e-01 8.365921310202e-01 1.024826752976e+00 1.075057202603e+00 9.241766094017e-01 7.396015817715e-01 7.976088769749e-01 9.853028829080e-01 1.027231444024e+00 8.582182986868e-01 6.617379991325e-01 7.772337855816e-01 1.043991227541e+00 1.149393993877e+00 1.021061159024e+00 8.179657414152e-01 8.679826541077e-01 1.117517021192e+00 1.240962414983e+00 1.109233587525e+00 8.208841001820e-01 7.386007564573e-01 9.941982414798e-01 1.196507294567e+00 1.149466961118e+00 9.069823808885e-01 7.672565759778e-01 9.505399446577e-01 1.148576746913e+00 1.122685541035e+00 8.938463204136e-01 7.573172598955e-01 9.738954839652e-01 1.229486060610e+00 1.258890979611e+00 1.047541589394e+00 8.289291670892e-01 9.420963765697e-01 1.203220218459e+00 1.291451808529e+00 1.144258361802e+00 9.439336192489e-01 9.936538232054e-01 1.207061268887e+00 1.277390620308e+00 1.107856616471e+00 8.823419424537e-01 9.883780603900e-01 1.304252931595e+00 1.485770792160e+00 1.397864338252e+00 1.111842509671e+00 9.446198194863e-01 1.172437945879e+00 1.492177882371e+00 1.604715786087e+00 1.450727533848e+00 1.192412306657e+00 1.177712089426e+00 1.464638880138e+00 1.715724794813e+00 1.718269361184e+00 1.477367445971e+00 1.218627494472e+00 1.274572141353e+00 1.565239978601e+00 1.752397199609e+00 1.683623991504e+00 1.423429976047e+00 1.239594610471e+00 1.373279416574e+00 1.637108782854e+00 1.752848649933e+00 1.639265857757e+00 1.411015989222e+00 1.319298052728e+00 1.468833157256e+00 1.654540682265e+00 1.689205742567e+00 1.561505209187e+00 1.413699493718e+00 1.412204457591e+00 1.525119155699e+00 1.579501483495e+00 1.487672436331e+00 1.321576498195e+00 1.267005391003e+00 1.398815231507e+00 1.559409580303e+00 1.590615063124e+00 1.468358633820e+00 1.303718018464e+00 1.265277457533e+00 1.379031136776e+00 1.501728650031e+00 1.525432553474e+00 1.455527652920e+00 1.374503132667e+00 1.353593066095e+00 1.379235778740e+00 1.395947144069e+00 1.389450717954e+00 1.391419386416e+00 1.418608088177e+00 1.438185423448e+00 1.412494240344e+00 1.358330978780e+00 1.345410333795e+00 1.411530244729e+00 1.498389466212e+00 1.519976134480e+00 1.455423393740e+00 1.375761903657e+00 1.381346071339e+00 1.469568508700e+00 1.530020517957e+00 1.478269974970e+00 1.338289468762e+00 1.243053415381e+00 1.305015947266e+00 1.445817043060e+00 1.509539060796e+00 1.433020901948e+00 1.286593778062e+00 1.231581087731e+00 1.335909557092e+00 1.470492052026e+00 1.499361505746e+00 1.407788741047e+00 1.303388075887e+00 1.317376560316e+00 1.430888180386e+00 1.508704798288e+00 1.474546177905e+00 1.373454297453e+00 1.326398515751e+00 1.382567450986e+00 1.444116574648e+00 1.404698343904e+00 1.276606483006e+00 1.210100862487e+00 1.332242798125e+00 1.532284460734e+00 1.618781714493e+00 1.508303181927e+00 1.273956061095e+00 1.150378841048e+00 1.303107564003e+00 1.541724574155e+00 1.635073224939e+00 1.518073164564e+00 1.298120209089e+00 1.214948376801e+00 1.367174738832e+00 1.543993173349e+00 1.548124421481e+00 1.352738987309e+00 1.120673908466e+00 1.138081726710e+00 1.396539311764e+00 1.607493832778e+00 1.602041730156e+00 1.384256785007e+00 1.129122659860e+00 1.121890359600e+00 1.363178960014e+00 1.575543976347e+00 1.599673430026e+00 1.438611519854e+00 1.226534154136e+00 1.159671008677e+00 1.274487927050e+00 1.404263719063e+00 1.424336475388e+00 1.334868361884e+00 1.229934767038e+00 1.214941389368e+00 1.288502733743e+00 1.356205451921e+00 1.347731275110e+00 1.264509339533e+00 1.168638595012e+00 1.138491188677e+00 1.194521520224e+00 1.278814809894e+00 1.317736333980e+00 1.270075970473e+00 1.142592115860e+00 9.995838511668e-01 9.487629331732e-01 1.034145550564e+00 1.162016235899e+00 1.217081704082e+00 1.152518384446e+00 1.012715032018e+00 9.331727666269e-01 1.022559582636e+00 1.194451337348e+00 1.299467989945e+00 1.270252397251e+00 1.141951007475e+00 1.039392319685e+00 1.077745607576e+00 1.206876938717e+00 1.294103126008e+00 1.277063496160e+00 1.192515000416e+00 1.138851071861e+00 1.172652358603e+00 1.236261862770e+00 1.243543054324e+00 1.179468071038e+00 1.117345726220e+00 1.147358734622e+00 1.252838454936e+00 1.329988957765e+00 1.308774531704e+00 1.207362766403e+00 1.122457243579e+00 1.140677369436e+00 1.223006238435e+00 1.261099111622e+00 1.202686479273e+00 1.093415003740e+00 1.046230580779e+00 1.112980790450e+00 1.203184506086e+00 1.205696195037e+00 1.092918225210e+00 9.458225161443e-01 9.180845053124e-01 1.046544473435e+00 1.188298846328e+00 1.222738185024e+00 1.131527152393e+00 9.951739047889e-01 9.507423863894e-01 1.042202859128e+00 1.160868117685e+00 1.205516488547e+00 1.162890845997e+00 1.094235949236e+00 1.076544603177e+00 1.117683644838e+00 1.156995216059e+00 1.152442200888e+00 1.127590154378e+00 1.144137280340e+00 1.220516086638e+00 1.298375743493e+00 1.307724707877e+00 1.232615676469e+00 1.134315573294e+00 1.119032114541e+00 1.219656109692e+00 1.345416494530e+00 1.393466060434e+00 1.328380221640e+00 1.196285786099e+00 1.105132159882e+00 1.133816624560e+00 1.231916390997e+00 1.293058633793e+00 1.266245374291e+00 1.181265464677e+00 1.122659440804e+00 1.149083367806e+00 1.220569293899e+00 1.253216655834e+00 1.208306101581e+00 1.121684781964e+00 1.080005209637e+00 1.131444706649e+00 1.218248980924e+00 1.248639371731e+00 1.183102384311e+00 1.062092990240e+00 9.935851514029e-01 1.055013834473e+00 1.184037494229e+00 1.267085360436e+00 1.250458314119e+00 1.163433261399e+00 1.101321687560e+00 1.144922574249e+00 1.260336693698e+00 1.349287328706e+00 1.354727536216e+00 1.294360195408e+00 1.243009645799e+00 1.264575530754e+00 1.337383373864e+00 1.384649673102e+00 1.360152217537e+00 1.287645339750e+00 1.244273671164e+00 1.283611172649e+00 1.366560470732e+00 1.411359760380e+00 1.380671007325e+00 1.313452711187e+00 1.295489812048e+00 1.365533713844e+00 1.460724167759e+00 1.493036115505e+00 1.434611788669e+00 1.342358700277e+00 1.318753472267e+00 1.397166190490e+00 1.491630326797e+00 1.501696713521e+00 1.404209304018e+00 1.276049755283e+00 1.247288107525e+00 1.349410031591e+00 1.464541848852e+00 1.476728993089e+00 1.368925519974e+00 1.237144950042e+00 1.229198658171e+00 1.362638849049e+00 1.495556960695e+00 1.508036958330e+00 1.387905958908e+00 1.235509617719e+00 1.203624341383e+00 1.318027190278e+00 1.441175994515e+00 1.457140164519e+00 1.357909226683e+00 1.237194817157e+00 1.219104702051e+00 1.313586005173e+00 1.410737225066e+00 1.426539256461e+00 1.367632827186e+00 1.310384111560e+00 1.323013645062e+00 1.386722595648e+00 1.429319658156e+00 1.412261974798e+00 1.360095372969e+00 1.328171666826e+00 1.339756361164e+00 1.363078821176e+00 1.360245818119e+00 1.334567268210e+00 1.322911298025e+00 1.345107789486e+00 1.373686171704e+00 1.369271469959e+00 1.332847464838e+00 1.315136070676e+00 1.363067946782e+00 1.453846273662e+00 1.516166566393e+00 1.503836505428e+00 1.435716264610e+00 1.384603292326e+00 1.409200459357e+00 1.483600711655e+00 1.530863006786e+00 1.506515844693e+00 1.434501232622e+00 1.387441504437e+00 1.415699220779e+00 1.487665486450e+00 1.530066068971e+00 1.502704810552e+00 1.427888797381e+00 1.375526154681e+00 1.404830972578e+00 1.501103685146e+00 1.594118216254e+00 1.623218297418e+00 1.572405005675e+00 1.478251771118e+00 1.418290708935e+00 1.456942480023e+00 1.572769341396e+00 1.674783648676e+00 1.683732397697e+00 1.585686421115e+00 1.454358445386e+00 1.423626725728e+00 1.548275495472e+00 1.718345516062e+00 1.792327652383e+00 1.714503546360e+00 1.549848552791e+00 1.466625470467e+00 1.578081578769e+00 1.776650721861e+00 1.884191273722e+00 1.821500947256e+00 1.645515382647e+00 1.525043648197e+00 1.589981816595e+00 1.752204350547e+00 1.836793954611e+00 1.769983924344e+00 1.620326853824e+00 1.550367323444e+00 1.642581349952e+00 1.781649525934e+00 1.815650833403e+00 1.705347626556e+00 1.550053481582e+00 1.517817395966e+00 1.645492729562e+00 1.782984067107e+00 1.789998235696e+00 1.647474839326e+00 1.460392969563e+00 1.386438014169e+00 1.459137776752e+00 1.546810257661e+00 1.538166275781e+00 1.438462496083e+00 1.345230473368e+00 1.343730087788e+00 1.398201128489e+00 1.411288411923e+00 1.348868673911e+00 1.274158478987e+00 1.282247139529e+00 1.373918145040e+00 1.452857049721e+00 1.446078241946e+00 1.365575211935e+00 1.290804899150e+00 1.287289214911e+00 1.327837800722e+00 1.339410995789e+00 1.298192473165e+00 1.251186198185e+00 1.256777561730e+00 1.302482067956e+00 1.319652586939e+00 1.270923827320e+00 1.195053596008e+00 1.173085401857e+00 1.226084429839e+00 1.280626755928e+00 1.265889159729e+00 1.191974449820e+00 1.145851896985e+00 1.192326431770e+00 1.274063791032e+00 1.284993783766e+00 1.187817891003e+00 1.057407123546e+00 1.037516077476e+00 1.152865200836e+00 1.259283600259e+00 1.238081402789e+00 1.092685758873e+00 9.624328202009e-01 1.016954483468e+00 1.191661665539e+00 1.292031930926e+00 1.223203494760e+00 1.031919132544e+00 9.083565950328e-01 1.016385631392e+00 1.214804066425e+00 1.304485510240e+00 1.226065291974e+00 1.060218700381e+00 9.873351712395e-01 1.088328977842e+00 1.218545179526e+00 1.242199132746e+00 1.161384350671e+00 1.101440986883e+00 1.177835667132e+00 1.321627080347e+00 1.383957500252e+00 1.303257744837e+00 1.153361219178e+00 1.114022686922e+00 1.259735179320e+00 1.435284899947e+00 1.483536113489e+00 1.371230359141e+00 1.196661715092e+00 1.138672323142e+00 1.250637315869e+00 1.380485184336e+00 1.396444843152e+00 1.296034063630e+00 1.192785114381e+00 1.212080346138e+00 1.322899994416e+00 1.389445632223e+00 1.339782052625e+00 1.219899343576e+00 1.161549093758e+00 1.237788664114e+00 1.355150927809e+00 1.388335962987e+00 1.301336918742e+00 1.162451558200e+00 1.095578416772e+00 1.143655749659e+00 1.211530422225e+00 1.204503513167e+00 1.120300852985e+00 1.041018091327e+00 1.047649356577e+00 1.111853716034e+00 1.141817572305e+00 1.097132232072e+00 1.023966241529e+00 1.010764857360e+00 1.076056934636e+00 1.139587048484e+00 1.127308793915e+00 1.041063532225e+00 9.602541011212e-01 9.692004993828e-01 1.042052651571e+00 1.077790850069e+00 1.017474508007e+00 8.893789275876e-01 8.026580446820e-01 8.463683308121e-01 9.535977728394e-01 1.004373835293e+00 9.495589499216e-01 8.283106990139e-01 7.518098281807e-01 8.020951490837e-01 9.114549599893e-01 9.693009074235e-01 9.303237427600e-01 8.228557501583e-01 7.337641854273e-01 7.457431833915e-01 8.335399753746e-01 9.076556800993e-01 9.154393075846e-01 8.596296987116e-01 7.874416882056e-01 7.645091561075e-01 8.170580605835e-01 9.050714174235e-01 9.730441526737e-01 9.912796762948e-01 9.634399299293e-01 9.215544765727e-01 9.080912801187e-01 9.416248060678e-01 9.979442754480e-01 1.035550699186e+00 1.030205720106e+00 9.897713149695e-01 9.511124453143e-01 9.547696983874e-01 1.005470549971e+00 1.066942383748e+00 1.098205448964e+00 1.083740646250e+00 1.042292172947e+00 1.016647950174e+00 1.040893935529e+00 1.106042592851e+00 1.169398393326e+00 1.193349561255e+00 1.169669487945e+00 1.122491224311e+00 1.092788914442e+00 1.104780131360e+00 1.142950738039e+00 1.171832555596e+00 1.171689647310e+00 1.153607734433e+00 1.147402080748e+00 1.170232300055e+00 1.206753256941e+00 1.226262950046e+00 1.214558553543e+00 1.189269862974e+00 1.186771485892e+00 1.225572590059e+00 1.283170157066e+00 1.317010910627e+00 1.300649752199e+00 1.242585059582e+00 1.182806914223e+00 1.165735808004e+00 1.199846886147e+00 1.249089528812e+00 1.268495078362e+00 1.237260758543e+00 1.169348303943e+00 1.107053332575e+00 1.093758273529e+00 1.134189276325e+00 1.189405349208e+00 1.215054146504e+00 1.194092081417e+00 1.144944816484e+00 1.107513764460e+00 1.108612629612e+00 1.134511457963e+00 1.148235237892e+00 1.129062019044e+00 1.091312059234e+00 1.070649704899e+00 1.085042988029e+00 1.111494792201e+00 1.112605878811e+00 1.077511828323e+00 1.036945189632e+00 1.039299509479e+00 1.096646098793e+00 1.168100194776e+00 1.205353727728e+00 1.192790890546e+00 1.153417211151e+00 1.128178807043e+00 1.140785203522e+00 1.180075977381e+00 1.218638614710e+00 1.237060565279e+00 1.228864147719e+00 1.195937281167e+00 1.149812885083e+00 1.116605886164e+00 1.125425614068e+00 1.175674943800e+00 1.225850870811e+00 1.228283046594e+00 1.172273713400e+00 1.103891735224e+00 1.097454302420e+00 1.168186994587e+00 1.242616910991e+00 1.243537577010e+00 1.162346558533e+00 1.076484824756e+00 1.090192533322e+00 1.194410242085e+00 1.270655227070e+00 1.233169050177e+00 1.103146136264e+00 1.020080603016e+00 1.116308176076e+00 1.306617395691e+00 1.418709400429e+00 1.374172589375e+00 1.225863571452e+00 1.144801523970e+00 1.254911210817e+00 1.440676841922e+00 1.528144429127e+00 1.459968553585e+00 1.319983382935e+00 1.282227197014e+00 1.408111125673e+00 1.550666044057e+00 1.564102839467e+00 1.436340455626e+00 1.303605261571e+00 1.344328562167e+00 1.527152383436e+00 1.658476095490e+00 1.623740801856e+00 1.463926842715e+00 1.360753171228e+00 1.461307865363e+00 1.652807444020e+00 1.734538377465e+00 1.628231041270e+00 1.421853754432e+00 1.336405347579e+00 1.482871073597e+00 1.680093195849e+00 1.728554851603e+00 1.581939165874e+00 1.359491151539e+00 1.288462476640e+00 1.435660409047e+00 1.600639467291e+00 1.616119511457e+00 1.477435321683e+00 1.328232974939e+00 1.342922420013e+00 1.492045306655e+00 1.595686174805e+00 1.552939315207e+00 1.404469863823e+00 1.299426762694e+00 1.351137814609e+00 1.484223125280e+00 1.558964333483e+00 1.525995026203e+00 1.437351221221e+00 1.383805489278e+00 1.399938655662e+00 1.442334136240e+00 1.470845737018e+00 1.494232896850e+00 1.530389561404e+00 1.556344654334e+00 1.528757057176e+00 1.451094446222e+00 1.405255427544e+00 1.473759038107e+00 1.608975613375e+00 1.675954315521e+00 1.592854425028e+00 1.408318709278e+00 1.309901631907e+00 1.437855621087e+00 1.649980879061e+00 1.729281086846e+00 1.592379478383e+00 1.334913144663e+00 1.227027258735e+00 1.417068179641e+00 1.662087324217e+00 1.718327634998e+00 1.534289814802e+00 1.264066948495e+00 1.225313825766e+00 1.474381265704e+00 1.696045972609e+00 1.677462635953e+00 1.416751443621e+00 1.137313114400e+00 1.196375278736e+00 1.508444140184e+00 1.708331591380e+00 1.629765511722e+00 1.318529593107e+00 1.049285528116e+00 1.172067241914e+00 1.494077915338e+00 1.663738204802e+00 1.566520812076e+00 1.289937626277e+00 1.106565391754e+00 1.235719420813e+00 1.469843142861e+00 1.553510593229e+00 1.430096492240e+00 1.219216293721e+00 1.144646528371e+00 1.267808198565e+00 1.396160318405e+00 1.384911211190e+00 1.250218331551e+00 1.134778744383e+00 1.161630989493e+00 1.256275690509e+00 1.273297911937e+00 1.177933324740e+00 1.073404795401e+00 1.099348157321e+00 1.222895533889e+00 1.285257817783e+00 1.199372656164e+00 1.014673674937e+00 9.111859137786e-01 1.012552614805e+00 1.171397735037e+00 1.212932032367e+00 1.095835375627e+00 9.125975493967e-01 8.468637172658e-01 9.521929455399e-01 1.065030365482e+00 1.066521071716e+00 9.689745938554e-01 8.826907549419e-01 9.027548649597e-01 9.753529915320e-01 9.930059307455e-01 9.298719323089e-01 8.546315376588e-01 8.527410667779e-01 9.026459657211e-01 9.100677716262e-01 8.361349291016e-01 7.433019429347e-01 7.440076327722e-01 8.337753373252e-01 8.927293385256e-01 8.523445028485e-01 7.552767644097e-01 7.316520119135e-01 8.306915037949e-01 9.314508713777e-01 9.280967139672e-01 8.298485627481e-01 7.691596403135e-01 8.669487628380e-01 1.023873144194e+00 1.080613345304e+00 9.806747263563e-01 8.034742265971e-01 7.633605091999e-01 9.379031975275e-01 1.118153472349e+00 1.149523007720e+00 1.023561965315e+00 8.743731236454e-01 9.017604603569e-01 1.075999341369e+00 1.195651030378e+00 1.161866826337e+00 1.023328163792e+00 9.510163256688e-01 1.055525156653e+00 1.205123909026e+00 1.238510546579e+00 1.120569625512e+00 9.563902750227e-01 9.310230304456e-01 1.058562509572e+00 1.155507687677e+00 1.106540298512e+00 9.454447485602e-01 8.474455026165e-01 9.487543411598e-01 1.106976603005e+00 1.141829594029e+00 1.011529170009e+00 8.300903060696e-01 8.263145391509e-01 1.013072962023e+00 1.162471898050e+00 1.145794413084e+00 9.873845291582e-01 8.552884525835e-01 9.259823578537e-01 1.096793207364e+00 1.173625818695e+00 1.097293572740e+00 9.595663879580e-01 9.493999528729e-01 1.105410261718e+00 1.252760461168e+00 1.262861222612e+00 1.142220415341e+00 1.024339662187e+00 1.063374236451e+00 1.214745029886e+00 1.315425646468e+00 1.285962357729e+00 1.165362393341e+00 1.073603685432e+00 1.093672989070e+00 1.165043857456e+00 1.187897731251e+00 1.142743460508e+00 1.090279952884e+00 1.092373730897e+00 1.128721952983e+00 1.135048993610e+00 1.096560710408e+00 1.069224396219e+00 1.107785129903e+00 1.178701392579e+00 1.201498256003e+00 1.146276097276e+00 1.070567865918e+00 1.069496748759e+00 1.147551994642e+00 1.204893327104e+00 1.165792231924e+00 1.052944382982e+00 9.807642265161e-01 1.034299762692e+00 1.138273387936e+00 1.174983353282e+00 1.121323208582e+00 1.062018870232e+00 1.096818646511e+00 1.194554195342e+00 1.241826169981e+00 1.197719104836e+00 1.150457554481e+00 1.230645891330e+00 1.405941906524e+00 1.510446136230e+00 1.434396352129e+00 1.218272554342e+00 1.098227398489e+00 1.290307318901e+00 1.597481213138e+00 1.744123619222e+00 1.625883632737e+00 1.330504916231e+00 1.167634321834e+00 1.382458509831e+00 1.705477234263e+00 1.836034104346e+00 1.697209915224e+00 1.425784689076e+00 1.335386758625e+00 1.548612112705e+00 1.779544230065e+00 1.788767417492e+00 1.560330761733e+00 1.311804585458e+00 1.369092943758e+00 1.658307618319e+00 1.836929478055e+00 1.736950383280e+00 1.420459106218e+00 1.200527619856e+00 1.387057685602e+00 1.724240513492e+00 1.868919081152e+00 1.721547720799e+00 1.408944619827e+00 1.266597756021e+00 1.477170259619e+00 1.742443149658e+00 1.795517693626e+00 1.603831146301e+00 1.350800536811e+00 1.335074401429e+00 1.557096567094e+00 1.724426636897e+00 1.671312459139e+00 1.444772726812e+00 1.279770534048e+00 1.383433817865e+00 1.602816915926e+00 1.692779156857e+00 1.583513494326e+00 1.391372647222e+00 1.336921964367e+00 1.472629272078e+00 1.604131453806e+00 1.580531341542e+00 1.421807787790e+00 1.298576099407e+00 1.360748445975e+00 1.510194959462e+00 1.559074822266e+00 1.444762470250e+00 1.266315108951e+00 1.218589463190e+00 1.348190714105e+00 1.481821209443e+00 1.485184357743e+00 1.372491885631e+00 1.276667304891e+00 1.309703228909e+00 1.407717175443e+00 1.439606846535e+00 1.373551155890e+00 1.300717828189e+00 1.329945769264e+00 1.427094509779e+00 1.461457809410e+00 1.370830917326e+00 1.232066616395e+00 1.215159552143e+00 1.358641653243e+00 1.496941578049e+00 1.489575552042e+00 1.338342696540e+00 1.195896333524e+00 1.243116497402e+00 1.421045229064e+00 1.529628992066e+00 1.475576778872e+00 1.321996918154e+00 1.243516332530e+00 1.331492911491e+00 1.455291052338e+00 1.467800269343e+00 1.363592088035e+00 1.280525396191e+00 1.353204924029e+00 1.506999716714e+00 1.573136630416e+00 1.491553596297e+00 1.367181807658e+00 1.394798680925e+00 1.593151743628e+00 1.768485667894e+00 1.773805286939e+00 1.622560012581e+00 1.490438997705e+00 1.565247158282e+00 1.773867649368e+00 1.898802404142e+00 1.836490655519e+00 1.661585624298e+00 1.581425118949e+00 1.706873173891e+00 1.881084373387e+00 1.912645957838e+00 1.768935572106e+00 1.604500674939e+00 1.641820596644e+00 1.860722205335e+00 2.025056966424e+00 1.980092504517e+00 1.754237100689e+00 1.557547024172e+00 1.617408433978e+00 1.846082215300e+00 1.986521821699e+00 1.915686099203e+00 1.693576011539e+00 1.520379640744e+00 1.552264205080e+00 1.683311900988e+00 1.723153283016e+00 1.621593210157e+00 1.487890717061e+00 1.476557889796e+00 1.577718845139e+00 1.635048257882e+00 1.557387719246e+00 1.409073181311e+00 1.363598098302e+00 1.483887693626e+00 1.613828277083e+00 1.599256604951e+00 1.434957609500e+00 1.283605611708e+00 1.340565366574e+00 1.534187527117e+00 1.635733244255e+00 1.530791017559e+00 1.284737467948e+00 1.144663226253e+00 1.297195697518e+00 1.540531313293e+00 1.626847439490e+00 1.486054980542e+00 1.226564454536e+00 1.108190007468e+00 1.259046006656e+00 1.453171497170e+00 1.485583261250e+00 1.331138021686e+00 1.124468661979e+00 1.075884698380e+00 1.197595735038e+00 1.289313179582e+00 1.231471041938e+00 1.064064504914e+00 9.538449971674e-01 1.017030425976e+00 1.130952421300e+00 1.139617703531e+00 1.022251023555e+00 9.006353977348e-01 9.316060820637e-01 1.064673916367e+00 1.126556362984e+00 1.040483571327e+00 8.727338497269e-01 8.113635276227e-01 9.360391593395e-01 1.069427316997e+00 1.060774918196e+00 9.023551767998e-01 7.428491345084e-01 8.020638578923e-01 1.003636980228e+00 1.121934812880e+00 1.067107956960e+00 9.000987224053e-01 8.276494152313e-01 9.858095438453e-01 1.200656081955e+00 1.290793638317e+00 1.211680913134e+00 1.047036468306e+00 9.743647930940e-01 1.077476866029e+00 1.218687009477e+00 1.258153152192e+00 1.174084033970e+00 1.052769934947e+00 1.020776823553e+00 1.095892323585e+00 1.171711821116e+00 1.172069582365e+00 1.117086680292e+00 1.092437895202e+00 1.149337556103e+00 1.235631861676e+00 1.271063780313e+00 1.233910014899e+00 1.175273807568e+00 1.170859180427e+00 1.231636263539e+00 1.289524830659e+00 1.280118767155e+00 1.200049158387e+00 1.110518680442e+00 1.090399290584e+00 1.148281548135e+00 1.212615527504e+00 1.216825668898e+00 1.150861319218e+00 1.064539692351e+00 1.035749717399e+00 1.094474734512e+00 1.186914966094e+00 1.240012349754e+00 1.219439270678e+00 1.143311658232e+00 1.071626215331e+00 1.062634279201e+00 1.110532609254e+00 1.152100111699e+00 1.135335734710e+00 1.062328760149e+00 9.911526037004e-01 9.888791376733e-01 1.049054511496e+00 1.096840874083e+00 1.076319909340e+00 9.999539982280e-01 9.454847351086e-01 9.820355686788e-01 1.072234262719e+00 1.120287819309e+00 1.075269264148e+00 9.686408651651e-01 9.016865506089e-01 9.453363064075e-01 1.033478353672e+00 1.057129657698e+00 9.794110653008e-01 8.653214198157e-01 8.488977530719e-01 9.646132450648e-01 1.086547710670e+00 1.104879106916e+00 1.008613585742e+00 8.942637560798e-01 9.081190369156e-01 1.049599833805e+00 1.171585422483e+00 1.171619474616e+00 1.049436960250e+00 9.053315523860e-01 8.821785859988e-01 9.813972878104e-01 1.059830769995e+00 1.021763935763e+00 8.802943959840e-01 7.564765399469e-01 7.902673394271e-01 9.243900623618e-01 1.002222623686e+00 9.545648133726e-01 8.244878222619e-01 7.576851602883e-01 8.605780423729e-01 1.025412851148e+00 1.107882244211e+00 1.055943116733e+00 9.154375298203e-01 8.205633914670e-01 8.828967644189e-01 1.022955317322e+00 1.100053112343e+00 1.055568468061e+00 9.275519076883e-01 8.397148645377e-01 8.998123922894e-01 1.042345556809e+00 1.135414484209e+00 1.119419839326e+00 1.026196187582e+00 9.629421451307e-01 1.021752395903e+00 1.157131301885e+00 1.255979600656e+00 1.256082281767e+00 1.173830170171e+00 1.089435123005e+00 1.084589830868e+00 1.150413590399e+00 1.205791038518e+00 1.196113746476e+00 1.134688368224e+00 1.083137083451e+00 1.086071812268e+00 1.116103142726e+00 1.113981132130e+00 1.062859966216e+00 1.011608460216e+00 1.026314745539e+00 1.097932557884e+00 1.144825213312e+00 1.104708493117e+00 9.916669921875e-01 9.040312068567e-01 9.422861908801e-01 1.060875994632e+00 1.132682020855e+00 1.092051589322e+00 9.751302980658e-01 9.098430398881e-01 9.925342271022e-01 1.139531757689e+00 1.216446815753e+00 1.173815838401e+00 1.068338490138e+00 1.032481484968e+00 1.132573455196e+00 1.269893722428e+00 1.321410571272e+00 1.248951330615e+00 1.114890220477e+00 1.050979641522e+00 1.124066675503e+00 1.240906128523e+00 1.284629940824e+00 1.223020007583e+00 1.117478232260e+00 1.079371534299e+00 1.152134815499e+00 1.257959358780e+00 1.309124345597e+00 1.286731615998e+00 1.237957093564e+00 1.226843626098e+00 1.265964303364e+00 1.308506640496e+00 1.308862422862e+00 1.265837880463e+00 1.217980690131e+00 1.203348526293e+00 1.219181231637e+00 1.230794105307e+00 1.214701719493e+00 1.182759774635e+00 1.169646110769e+00 1.196221031693e+00 1.247200467771e+00 1.290273890675e+00 1.308080204047e+00 1.309753842994e+00 1.318766193658e+00 1.349241878439e+00 1.391591950554e+00 1.421661884472e+00 1.422426352999e+00 1.398057468161e+00 1.372141834672e+00 1.369616387696e+00 1.392871913795e+00 1.417974250331e+00 1.417671368636e+00 1.387051592080e+00 1.351711103016e+00 1.349493372835e+00 1.392951137022e+00 1.453407707795e+00 1.488575538584e+00 1.477763620511e+00 1.434751274752e+00 1.395365050554e+00 1.387188925063e+00 1.405521455914e+00 1.422261417389e+00 1.414128165566e+00 1.378484990048e+00 1.330146555217e+00 1.289290900608e+00 1.269769487375e+00 1.273006041307e+00 1.288018431123e+00 1.297298015703e+00 1.288762815278e+00 1.268220319511e+00 1.259512126986e+00 1.281917236438e+00 1.321814792171e+00 1.338852205255e+00 1.305483615897e+00 1.241525979234e+00 1.212026037405e+00 1.261820669946e+00 1.346443535438e+00 1.374971260209e+00 1.298104355483e+00 1.157568504397e+00 1.086760361494e+00 1.179572695013e+00 1.338038346413e+00 1.407468691293e+00 1.323885810017e+00 1.151953251383e+00 1.076600872785e+00 1.211048867930e+00 1.405805354177e+00 1.476270432452e+00 1.362446653891e+00 1.149141927271e+00 1.051996993134e+00 1.189429561876e+00 1.378020601200e+00 1.425706595314e+00 1.290671630907e+00 1.085892920250e+00 1.034538131402e+00 1.193578194079e+00 1.357779483545e+00 1.377391666965e+00 1.262639135032e+00 1.161478228703e+00 1.222801768676e+00 1.379817590090e+00 1.462020114235e+00 1.400465027994e+00 1.273344188185e+00 1.250372252641e+00 1.381667372679e+00 1.514428962569e+00 1.505395362452e+00 1.345716708957e+00 1.179118235536e+00 1.202310688548e+00 1.379412201729e+00 1.497767984505e+00 1.439880317815e+00 1.250545543761e+00 1.126568684835e+00 1.232290581065e+00 1.433122262100e+00 1.520234888203e+00 1.425828750837e+00 1.239102883236e+00 1.159893984739e+00 1.274227067017e+00 1.417364399466e+00 1.427500772833e+00 1.286105858119e+00 1.114966249734e+00 1.086557917937e+00 1.192626792809e+00 1.260926261031e+00 1.194437131922e+00 1.041826382823e+00 9.637307481951e-01 1.047455280085e+00 1.163282738803e+00 1.171996544967e+00 1.063243060217e+00 9.544554664854e-01 9.809848540847e-01 1.092601520003e+00 1.135591316177e+00 1.046255791744e+00 8.977202384816e-01 8.574071353891e-01 9.625825778133e-01 1.044660613732e+00 9.749698687215e-01 7.655625698049e-01 6.096513944471e-01 7.389391734435e-01 9.583748400516e-01 1.031034228251e+00 8.922816661021e-01 6.280965545671e-01 5.419588188372e-01 7.754144272352e-01 9.864228615604e-01 9.975076384506e-01 7.990925344893e-01 5.270144884969e-01 5.109973932253e-01 7.289733350556e-01 8.478610880484e-01 7.622241859959e-01 5.194878836574e-01 3.580876721850e-01 5.236166619937e-01 6.884175196416e-01 6.678287018589e-01 4.675675230364e-01 3.139301036474e-01 5.326826690632e-01 7.703671606554e-01 8.141269825603e-01 6.245015295889e-01 3.115348719838e-01 4.232137659052e-01 7.916436852357e-01 9.945108133154e-01 9.285487754451e-01 6.065589252494e-01 2.497882104903e-01 5.830434688700e-01 9.900925315543e-01 1.164994129218e+00 1.049732818905e+00 7.086941213844e-01 4.460426029070e-01 7.126517633891e-01 1.049216256523e+00 1.173296696476e+00 1.047383012872e+00 7.741585076673e-01 6.239761092202e-01 7.739686381075e-01 9.498361724513e-01 9.651286609083e-01 8.278150028151e-01 6.892805988397e-01 7.242149667473e-01 8.482965905668e-01 8.891678583844e-01 8.169683517548e-01 7.480254357559e-01 8.189704755434e-01 9.585375677739e-01 1.012356044548e+00 9.323282725976e-01 8.157318900225e-01 8.448130326063e-01 1.008702935742e+00 1.114058501767e+00 1.047063010719e+00 8.437365144725e-01 7.249097773612e-01 8.868677561930e-01 1.113599978379e+00 1.178790128300e+00 1.033539595798e+00 8.138959925083e-01 8.352069837476e-01 1.109892181860e+00 1.324581127999e+00 1.317273888650e+00 1.106149826603e+00 9.018421797835e-01 9.943754065836e-01 1.255795642120e+00 1.389123980464e+00 1.281492215755e+00 1.003586694146e+00 8.304067467475e-01 9.932309709131e-01 1.226500260651e+00 1.270479911704e+00 1.079160629978e+00 8.029777341132e-01 7.869855126263e-01 1.041963010911e+00 1.219384128714e+00 1.164941260600e+00 9.237207478631e-01 7.521054449768e-01 9.109266767637e-01 1.156176087715e+00 1.221258524363e+00 1.050027439506e+00 7.792233969815e-01 7.554258190994e-01 1.017673979597e+00 1.213480500974e+00 1.177998515136e+00 9.433575945340e-01 7.519547984047e-01 8.971554879312e-01 1.165087173293e+00 1.273970194968e+00 1.158446551553e+00 9.424634086465e-01 9.114027664874e-01 1.127667260433e+00 1.314869086484e+00 1.302637612177e+00 1.112563145784e+00 9.581107636531e-01 1.074917776039e+00 1.314542048870e+00 1.418989341043e+00 1.302546786485e+00 1.068236928142e+00 1.000075684068e+00 1.222508232446e+00 1.471590416147e+00 1.540698267414e+00 1.408460294379e+00 1.218834646507e+00 1.200071665770e+00 1.372049248887e+00 1.526265122719e+00 1.530255025744e+00 1.409536004884e+00 1.306835082171e+00 1.339544168987e+00 1.443371027744e+00 1.484609472997e+00 1.428127678250e+00 1.360288606063e+00 1.391591057963e+00 1.504578323980e+00 1.583053577027e+00 1.562373430186e+00 1.489068221864e+00 1.474824969708e+00 1.561531695233e+00 1.664251587520e+00 1.689602078598e+00 1.633845346707e+00 1.578679759235e+00 1.598042508285e+00 1.659815743834e+00 1.672939424593e+00 1.603406829489e+00 1.516562039123e+00 1.512031756295e+00 1.587688410207e+00 1.633596161400e+00 1.570366108221e+00 1.438342546141e+00 1.384337099524e+00 1.493188082305e+00 1.647396359572e+00 1.685333795528e+00 1.556785559705e+00 1.361785176470e+00 1.305594507078e+00 1.454466594753e+00 1.624847427600e+00 1.647870037825e+00 1.501453617277e+00 1.312148735936e+00 1.276109328589e+00 1.416028769128e+00 1.553578841726e+00 1.562812566222e+00 1.456153347824e+00 1.348565232899e+00 1.342814499549e+00 1.403536690776e+00 1.425557288097e+00 1.374921496943e+00 1.315759702805e+00 1.326379208133e+00 1.384183377716e+00 1.394234736698e+00 1.310720995751e+00 1.196135628034e+00 1.178223513354e+00 1.282603677015e+00 1.384261674128e+00 1.373553534802e+00 1.254010629915e+00 1.146345526279e+00 1.182696549203e+00 1.318517328750e+00 1.402106390027e+00 1.355301924391e+00 1.218903703440e+00 1.121131507145e+00 1.148353123362e+00 1.224779173792e+00 1.230929989497e+00 1.138082195175e+00 1.023546760950e+00 9.987135019106e-01 1.064858152654e+00 1.119910166980e+00 1.107071420511e+00 1.067159140585e+00 1.084381094647e+00 1.171090582359e+00 1.252608833255e+00 1.272201375024e+00 1.249317757320e+00 1.252241286239e+00 1.310775466585e+00 1.375819474836e+00 1.390252949408e+00 1.358910680810e+00 1.342088347926e+00 1.376102739626e+00 1.415093374802e+00 1.391747842993e+00 1.311664337257e+00 1.278495051633e+00 1.382198418177e+00 1.549715547286e+00 1.631932405147e+00 1.556604045682e+00 1.390704235727e+00 1.329095373618e+00 1.483655270997e+00 1.696055604264e+00 1.766552949413e+00 1.629247376122e+00 1.381009965120e+00 1.256163157451e+00 1.376961810571e+00 1.545541238997e+00 1.555133491482e+00 1.376612928380e+00 1.169121449096e+00 1.177706296167e+00 1.368029936195e+00 1.479401600098e+00 1.375457760226e+00 1.123713470215e+00 1.012357113311e+00 1.233883091199e+00 1.511881106299e+00 1.582407664180e+00 1.382556902746e+00 1.052752021291e+00 9.683935467247e-01 1.256890751400e+00 1.532805649295e+00 1.558488055283e+00 1.319024470775e+00 1.008738058557e+00 1.007688371084e+00 1.308446750829e+00 1.538914108724e+00 1.530326250921e+00 1.325438651170e+00 1.148249577484e+00 1.232324883805e+00 1.455197075357e+00 1.563566768441e+00 1.463625777251e+00 1.234518232726e+00 1.091553191875e+00 1.172911545114e+00 1.317839675998e+00 1.338340101048e+00 1.202423768284e+00 1.023337139718e+00 9.736000091629e-01 1.060446515691e+00 1.125353076804e+00 1.084530611689e+00 9.922278254239e-01 9.717477799756e-01 1.045239497748e+00 1.098994007151e+00 1.051084587326e+00 9.412517743513e-01 9.087175325642e-01 1.010785412173e+00 1.116330513950e+00 1.094643294512e+00 9.304426681485e-01 7.495517602776e-01 7.581033553133e-01 9.135843240883e-01 9.976335926361e-01 9.178645142011e-01 7.434475680789e-01 7.002608584957e-01 8.795104636296e-01 1.058026239060e+00 1.077382040110e+00 9.344504673778e-01 7.830928538620e-01 8.435064867841e-01 1.042689925987e+00 1.154537309423e+00 1.085357556193e+00 8.930446743207e-01 7.804161247583e-01 8.893585755666e-01 1.040767907961e+00 1.049610333114e+00 8.931525510455e-01 7.213670950446e-01 7.756614927698e-01 9.752962995013e-01 1.071199049266e+00 9.670768823243e-01 7.425076543253e-01 6.909613492031e-01 9.388925352481e-01
 7.081031182077e-01 6.552018537528e-01 5.792251626634e-01 5.227606114295e-01 5.203337117981e-01 5.605401846823e-01 6.179877349937e-01 6.281259790176e-01 6.109537509712e-01 6.081713992086e-01 5.981170457478e-01 5.394001276291e-01 4.603782784305e-01 4.713864390074e-01 5.820662293518e-01 6.670888747677e-01 6.534574963283e-01 5.683934919259e-01 5.267964239052e-01 5.946848413084e-01 6.761193907070e-01 6.889819854821e-01 6.601541692123e-01 6.857606086953e-01 7.855896904036e-01 8.664620963405e-01 8.577079115389e-01 7.794531194281e-01 7.312117464224e-01 7.792727020101e-01 8.552033149535e-01 8.732251608980e-01 8.330788828486e-01 8.068545878315e-01 8.438409471777e-01 8.985758131877e-01 9.086776688955e-01 8.766419875575e-01 8.580742685285e-01 8.797585526151e-01 8.957930608633e-01 8.585463402448e-01 7.903623511235e-01 7.739709787451e-01 8.413751959499e-01 9.190859032973e-01 9.395290965634e-01 9.249256733106e-01 9.524602080086e-01 1.007982761013e+00 1.036572280297e+00 9.909856876601e-01 8.845191902888e-01 8.564895721505e-01 9.702649703293e-01 1.084144201497e+00 1.082096410118e+00 9.888413871884e-01 9.366313869717e-01 9.973524824913e-01 1.068784481774e+00 1.047437586770e+00 9.583509830507e-01 9.300381619498e-01 1.016322471894e+00 1.103634584964e+00 1.090820794935e+00 9.992821804258e-01 9.469601828980e-01 9.970146803527e-01 1.059192307508e+00 1.042003246027e+00 9.716169108140e-01 9.609412799092e-01 1.044118753013e+00 1.112645188659e+00 1.074894125174e+00 9.560020281563e-01 8.862244737720e-01 9.460934337086e-01 1.033523283071e+00 1.030713900242e+00 9.337538252310e-01 8.449517028453e-01 8.618730758384e-01 9.377730207457e-01 9.761334452585e-01 9.625470249194e-01 9.506245204338e-01 9.715468229719e-01 9.878846943710e-01 9.611219535590e-01 9.274025479616e-01 9.644829872698e-01 1.038630607533e+00 1.064223044646e+00 1.003821210841e+00 8.456277477587e-01 7.616914356586e-01 8.858507601193e-01 1.033524350850e+00 1.039456600043e+00 9.174936040819e-01 8.332779641329e-01 9.116698694310e-01 1.024240313297e+00 1.022705292604e+00 9.144713641632e-01 8.472977582196e-01 9.229894337127e-01 1.021216461240e+00 1.007521731552e+00 8.909091685683e-01 8.166875851949e-01 8.884300979596e-01 9.866339576704e-01 9.745242404708e-01 8.543232246054e-01 7.629037229759e-01 8.134360702575e-01 8.973152637315e-01 8.694243804267e-01 7.117827016547e-01 5.515597736661e-01 5.771384267051e-01 7.133260282728e-01 7.921780704021e-01 7.918431507809e-01 7.784970335632e-01 7.914257751988e-01 7.867032250175e-01 7.246269365127e-01 6.571335611021e-01 6.851332666584e-01 7.804785777913e-01 8.195795709752e-01 7.517421945123e-01 6.838495873183e-01 7.432230476563e-01 8.563173656635e-01 9.382016745934e-01 9.290457604415e-01 8.645619509690e-01 8.539781488739e-01 9.571409791136e-01 1.091242605651e+00 1.144939535712e+00 1.034640747245e+00 8.543066470232e-01 8.204393141516e-01 9.696771709474e-01 1.097019045807e+00 1.059418785504e+00 8.809873859942e-01 7.459174064608e-01 8.191393544643e-01 9.499516862502e-01 9.561425297893e-01 8.269598353985e-01 7.098378426820e-01 7.626770121728e-01 8.838586358557e-01 9.092519214192e-01 8.173302970960e-01 7.229498095400e-01 7.549331420673e-01 8.511641187949e-01 8.797104158360e-01 8.137140453630e-01 7.325198344697e-01 7.276481051987e-01 7.727103535148e-01 7.862650896912e-01 7.580685140960e-01 7.420930860102e-01 7.629542433288e-01 7.779602381299e-01 7.622051115476e-01 7.626337406229e-01 8.244009353652e-01 8.922436728729e-01 8.768791571201e-01 7.680043227724e-01 6.876841547468e-01 7.788911741287e-01 9.427195460664e-01 1.010247818053e+00 9.382767860373e-01 8.323259588470e-01 8.659924627077e-01 1.014247102619e+00 1.101257563658e+00 1.050977962392e+00 9.407239836372e-01 9.316179381731e-01 1.035126843086e+00 1.089651743252e+00 1.001727564801e+00 8.462967956539e-01 8.341033160596e-01 9.981373723232e-01 1.123104254536e+00 1.079697082534e+00 9.091042646855e-01 8.040908658945e-01 8.941136123012e-01 1.014268497828e+00 1.006610079399e+00 8.932120155030e-01 8.461784302352e-01 9.605854534757e-01 1.082946527188e+00 1.068403494830e+00 9.226993756759e-01 7.966385455223e-01 8.335609656719e-01 9.280206660678e-01 9.226236723688e-01 8.138838773331e-01 7.460248824345e-01 8.228620495655e-01 9.186963653243e-01 9.014139821795e-01 7.917590640284e-01 7.508529579528e-01 8.582482603057e-01 9.553715193354e-01 9.035384145045e-01 7.177275958905e-01 6.113342669024e-01 7.619552541392e-01 9.515583579514e-01 1.041145914247e+00 9.984761889196e-01 8.902975077673e-01 8.473669579001e-01 9.078323114607e-01 9.410955353219e-01 9.152405954838e-01 7.772600987318e-01 6.737512258029e-01 7.477023607511e-01 8.586226930567e-01 8.495795356877e-01 7.331265896673e-01 6.759619803880e-01 7.771751640602e-01 8.752377870114e-01 8.285607257386e-01 6.587789965389e-01 5.710803789632e-01 7.063262288918e-01 8.432975510737e-01 8.141087259589e-01 6.324559821748e-01 5.048186793545e-01 6.312118717094e-01 7.856674234883e-01 7.847898102065e-01 6.527836753011e-01 5.976503848843e-01 7.456953300715e-01 8.888353440279e-01 8.717509921573e-01 7.191611987840e-01 6.361734942518e-01 7.697944691025e-01 9.168935083366e-01 9.045567980803e-01 7.408615755079e-01 6.141906067719e-01 7.095884539056e-01 8.495747832854e-01 8.445585651200e-01 6.959239340079e-01 5.884390138541e-01 6.875061247805e-01 8.076151140968e-01 7.636612402077e-01 5.454520424868e-01 3.444121398683e-01 4.881206736972e-01 6.787770663943e-01 6.923284517169e-01 5.456259516883e-01 4.572925994333e-01 6.062838792663e-01 7.479302795886e-01 7.088322295246e-01 5.053603053142e-01 3.946555763214e-01 5.987346642978e-01 7.830937852934e-01 7.733499677140e-01 5.965614138251e-01 4.807729729009e-01 6.254715920376e-01 7.720877794505e-01 7.348512020529e-01 5.411109690816e-01 4.727828270051e-01 7.044197999483e-01 9.092103888666e-01 9.171296796708e-01 7.489051329081e-01 6.050442814541e-01 7.043982562709e-01 8.713501405602e-01 9.041903633382e-01 7.959232009061e-01 6.896436890733e-01 7.206429506166e-01 7.914310124262e-01 7.700136921987e-01 6.882155321813e-01 7.036771717241e-01 8.305500474746e-01 8.978158905353e-01 8.102108819754e-01 6.411153919775e-01 6.180091141114e-01 8.174458961710e-01 9.323758997253e-01 8.541190715437e-01 6.579066907225e-01 6.096401383858e-01 7.903781611876e-01 9.231304900719e-01 8.681688255645e-01 6.840464102348e-01 6.119269178639e-01 7.615777183034e-01 8.895876740404e-01 8.568199071990e-01 7.244284809689e-01 6.987048083794e-01 8.345674927227e-01 9.383778325820e-01 9.075209756486e-01 8.153919236811e-01 8.279729772338e-01 9.487080825382e-01 1.022747595916e+00 9.900447161833e-01 9.437105886595e-01 1.003870055969e+00 1.115518360909e+00 1.146357094027e+00 1.084543871679e+00 1.064754943966e+00 1.179153850898e+00 1.300908313408e+00 1.276914549108e+00 1.116914499416e+00 1.034657412075e+00 1.194291172084e+00 1.390712911263e+00 1.391254505041e+00 1.172474719600e+00 9.713156604152e-01 1.104809446027e+00 1.375791794961e+00 1.462436334669e+00 1.371526309978e+00 1.168657034294e+00 1.036292270982e+00 1.119988503806e+00 1.293626506634e+00 1.363992410385e+00 1.262949684715e+00 1.060452283146e+00 9.385672739527e-01 9.902455950746e-01 1.051649271980e+00 9.754754682014e-01 8.573659628524e-01 9.314091262628e-01 1.150812043205e+00 1.260699855232e+00 1.154267223631e+00 9.590725170993e-01 9.992106459243e-01 1.276891879154e+00 1.463049502360e+00 1.395278989405e+00 1.150367876302e+00 1.036234683178e+00 1.227928483731e+00 1.431949337953e+00 1.413470759754e+00 1.193173795946e+00 1.025097680043e+00 1.133033067216e+00 1.304126183188e+00 1.288631369674e+00 1.082953558770e+00 9.246389885584e-01 1.032462317510e+00 1.192320456207e+00 1.160592210375e+00 9.413372968800e-01 8.035592794275e-01 9.767544538026e-01 1.183255578150e+00 1.180508698359e+00 9.792054493973e-01 7.955018561353e-01 8.838070649677e-01 1.068726435803e+00 1.092997576043e+00 9.199616320378e-01 7.325564259942e-01 7.974655396339e-01 9.768738589684e-01 1.006514714439e+00 8.411504087657e-01 6.792225228041e-01 8.104134170371e-01 1.049739758971e+00 1.123904161264e+00 9.863845117394e-01 8.181875518592e-01 9.080725371463e-01 1.140467378894e+00 1.224185270727e+00 1.066476191394e+00 8.063348227674e-01 8.099958558946e-01 1.080155157567e+00 1.247603486397e+00 1.163928636587e+00 9.189490494103e-01 8.307647866182e-01 1.035557047457e+00 1.206022406063e+00 1.137714574176e+00 8.807244818481e-01 7.696516154941e-01 1.023312723263e+00 1.276470373911e+00 1.280754716928e+00 1.039141592955e+00 8.097003515450e-01 9.465417771200e-01 1.222378411003e+00 1.310483414090e+00 1.157163782566e+00 9.460836722764e-01 9.771014580752e-01 1.174168120416e+00 1.240154083132e+00 1.089561437794e+00 9.164340348384e-01 1.034801106642e+00 1.305323650028e+00 1.436222360733e+00 1.320768929435e+00 1.057565589554e+00 9.707787037729e-01 1.224820630185e+00 1.499636736697e+00 1.552588507814e+00 1.363900315770e+00 1.138755631698e+00 1.212582158250e+00 1.522292525912e+00 1.729065831680e+00 1.666515924635e+00 1.382020338094e+00 1.155302125155e+00 1.300845898226e+00 1.616621181881e+00 1.765387843027e+00 1.634663957339e+00 1.331417429186e+00 1.179559270884e+00 1.389472772902e+00 1.675923027326e+00 1.763903604092e+00 1.603692004089e+00 1.348202740274e+00 1.285965404565e+00 1.483964446933e+00 1.681860685030e+00 1.696726292246e+00 1.540744910942e+00 1.384252479558e+00 1.403540082780e+00 1.535859065531e+00 1.588523119785e+00 1.482502010471e+00 1.310969330301e+00 1.276021992177e+00 1.431057708561e+00 1.592724580631e+00 1.605513426581e+00 1.460925230806e+00 1.292601511792e+00 1.281590559104e+00 1.426799240401e+00 1.560192805457e+00 1.575242502674e+00 1.487885211981e+00 1.393814052961e+00 1.374579049739e+00 1.415895768956e+00 1.454891576177e+00 1.469472202031e+00 1.481704769261e+00 1.502101518381e+00 1.503779125906e+00 1.464367799896e+00 1.415747132193e+00 1.428705450567e+00 1.520602973530e+00 1.615460390750e+00 1.629097374910e+00 1.552626978364e+00 1.468369402913e+00 1.476831690485e+00 1.565750444593e+00 1.621795235978e+00 1.567979940923e+00 1.439394006378e+00 1.367575298301e+00 1.438879083857e+00 1.563325946213e+00 1.599707987128e+00 1.505071043966e+00 1.369460872941e+00 1.351199072065e+00 1.478956882273e+00 1.607329862536e+00 1.615433178359e+00 1.510262624008e+00 1.415580974701e+00 1.451584794371e+00 1.572218283224e+00 1.638529564206e+00 1.588696026341e+00 1.485945262411e+00 1.455441696035e+00 1.525204376937e+00 1.581241785882e+00 1.523099012582e+00 1.381514827092e+00 1.322917618057e+00 1.461064337096e+00 1.662098103469e+00 1.732319903323e+00 1.600425216303e+00 1.362695908245e+00 1.268470068429e+00 1.445178286320e+00 1.676724024133e+00 1.743242765349e+00 1.599641940123e+00 1.381007623744e+00 1.334997969807e+00 1.510878260346e+00 1.673916393033e+00 1.642029412699e+00 1.415778362046e+00 1.197196060494e+00 1.268970419474e+00 1.549705954637e+00 1.739790982639e+00 1.689720054422e+00 1.432140846549e+00 1.184893565808e+00 1.237178895087e+00 1.509275874893e+00 1.706696984767e+00 1.692011393465e+00 1.496994933768e+00 1.288219685625e+00 1.261609790845e+00 1.397386906080e+00 1.508815303062e+00 1.493787663207e+00 1.384981240530e+00 1.300427766217e+00 1.325832620999e+00 1.410982939291e+00 1.450425339788e+00 1.399463186005e+00 1.296191845245e+00 1.226168298656e+00 1.244538702108e+00 1.319270964448e+00 1.378814121538e+00 1.376695525386e+00 1.304992637110e+00 1.189157925700e+00 1.085754893690e+00 1.063323899811e+00 1.137187427406e+00 1.237958534085e+00 1.278156309648e+00 1.218152081513e+00 1.097604075058e+00 1.036496543720e+00 1.127108051519e+00 1.293384356440e+00 1.395385339187e+00 1.362705296316e+00 1.227026767749e+00 1.117433978000e+00 1.161552508363e+00 1.311168097333e+00 1.418697253198e+00 1.405316541727e+00 1.298784186735e+00 1.207787777035e+00 1.223814781096e+00 1.306981961944e+00 1.351523216581e+00 1.313929362349e+00 1.246029281276e+00 1.242196083517e+00 1.321801422167e+00 1.400538959376e+00 1.397989845404e+00 1.314342656556e+00 1.232443634437e+00 1.240919117991e+00 1.318756955095e+00 1.363075459260e+00 1.311404886954e+00 1.197700751688e+00 1.133734365137e+00 1.189745707580e+00 1.287566503171e+00 1.304895835440e+00 1.197838405213e+00 1.037692389384e+00 9.875958068111e-01 1.114757126916e+00 1.275631070993e+00 1.324612879634e+00 1.224287800927e+00 1.052260943591e+00 9.769490564188e-01 1.085382296875e+00 1.248302582494e+00 1.322415537365e+00 1.269903413644e+00 1.152138614481e+00 1.085436818205e+00 1.128087153053e+00 1.212279980266e+00 1.252261217452e+00 1.236465670600e+00 1.220534939196e+00 1.255934493352e+00 1.319733154326e+00 1.344156413296e+00 1.296569376698e+00 1.219069455114e+00 1.202745150787e+00 1.283914483923e+00 1.387882198408e+00 1.418895563244e+00 1.345107211900e+00 1.220456538653e+00 1.155546732631e+00 1.206785709626e+00 1.299437458389e+00 1.330227593852e+00 1.268108798075e+00 1.170356432364e+00 1.137267265432e+00 1.199417758973e+00 1.275967537808e+00 1.280847927516e+00 1.202956257408e+00 1.113276549405e+00 1.105666216636e+00 1.180993564969e+00 1.243761587359e+00 1.217524893374e+00 1.107532388452e+00 1.003463587540e+00 1.011602069085e+00 1.117135149553e+00 1.206824114092e+00 1.206547297347e+00 1.129113183045e+00 1.061920815564e+00 1.092815135284e+00 1.201764634557e+00 1.294072294736e+00 1.309375770083e+00 1.259435094858e+00 1.212150508395e+00 1.230334093681e+00 1.301176470535e+00 1.356505956583e+00 1.348649195046e+00 1.288112850447e+00 1.235160226069e+00 1.246695395648e+00 1.311747542710e+00 1.365941387850e+00 1.361335334791e+00 1.306699808860e+00 1.264008881723e+00 1.294736354327e+00 1.386733197646e+00 1.465369671418e+00 1.469344506099e+00 1.397849810617e+00 1.316609846873e+00 1.312324578300e+00 1.395993927034e+00 1.484170468910e+00 1.492449360736e+00 1.405229631292e+00 1.291617264325e+00 1.263342653122e+00 1.350036146198e+00 1.453285666336e+00 1.468244046017e+00 1.374591218837e+00 1.255416006560e+00 1.245581108563e+00 1.370378629065e+00 1.503427486759e+00 1.525456093573e+00 1.415231707471e+00 1.262316215665e+00 1.218716731356e+00 1.326870521022e+00 1.455810816268e+00 1.479322534243e+00 1.378280888397e+00 1.245400005087e+00 1.221492402028e+00 1.329555832941e+00 1.444500124536e+00 1.460784264446e+00 1.376109200403e+00 1.283246676469e+00 1.289860229904e+00 1.388684513017e+00 1.474275803456e+00 1.472992449906e+00 1.396387256679e+00 1.320100644369e+00 1.310282921981e+00 1.351058373428e+00 1.378284707469e+00 1.363217664202e+00 1.335009311396e+00 1.336659461149e+00 1.365492079911e+00 1.377434829726e+00 1.348283298782e+00 1.311382279821e+00 1.328607688099e+00 1.410228095599e+00 1.492494400233e+00 1.509076405972e+00 1.453221898508e+00 1.385560756650e+00 1.381291739235e+00 1.442687307992e+00 1.496904376403e+00 1.484872102711e+00 1.418731494791e+00 1.372360844595e+00 1.404688972599e+00 1.481920884068e+00 1.518390239914e+00 1.468711575259e+00 1.369478348784e+00 1.321353623409e+00 1.391496575593e+00 1.524487486712e+00 1.612828875765e+00 1.597061751918e+00 1.495527795822e+00 1.394004616854e+00 1.388374084600e+00 1.486362879368e+00 1.601523055804e+00 1.647713635750e+00 1.596473398374e+00 1.487632850997e+00 1.414564106898e+00 1.456437309051e+00 1.587184606742e+00 1.703373457231e+00 1.723091676398e+00 1.637421666219e+00 1.522482207559e+00 1.501056057337e+00 1.616169666966e+00 1.769716161681e+00 1.839026040277e+00 1.777697877743e+00 1.641019373547e+00 1.557639358101e+00 1.611579890339e+00 1.734660734573e+00 1.799222027943e+00 1.749823298622e+00 1.638730136460e+00 1.583887768476e+00 1.644850873807e+00 1.744858826308e+00 1.772917030660e+00 1.697649481260e+00 1.591260528505e+00 1.568717590651e+00 1.653707426948e+00 1.744703223995e+00 1.739845622171e+00 1.626701771698e+00 1.488599422851e+00 1.438655757827e+00 1.492922180539e+00 1.554269053783e+00 1.540432182395e+00 1.458059885341e+00 1.385185756363e+00 1.387073358726e+00 1.436198768938e+00 1.456262727590e+00 1.416802523722e+00 1.361237817222e+00 1.359605115139e+00 1.422688770966e+00 1.489096745759e+00 1.501818167602e+00 1.459215431922e+00 1.405158708303e+00 1.380736083893e+00 1.383542678210e+00 1.385834960713e+00 1.380113047965e+00 1.384685149719e+00 1.406888128335e+00 1.420233811512e+00 1.393261810028e+00 1.334555114485e+00 1.299298698213e+00 1.330594267105e+00 1.394851971445e+00 1.416855900494e+00 1.363658161212e+00 1.284336999943e+00 1.273350172044e+00 1.352285859618e+00 1.428167329788e+00 1.405045117143e+00 1.276829315531e+00 1.150528519757e+00 1.166262084471e+00 1.298740658380e+00 1.386298609312e+00 1.327675564190e+00 1.155951648366e+00 1.042913494132e+00 1.141127402982e+00 1.331568461170e+00 1.413187802711e+00 1.307592016280e+00 1.088924519534e+00 9.819442485124e-01 1.131948280361e+00 1.347575408781e+00 1.423745274637e+00 1.312196834668e+00 1.115843059423e+00 1.045998860357e+00 1.178090366651e+00 1.329087042277e+00 1.347523400233e+00 1.238291106504e+00 1.147224366619e+00 1.222623872943e+00 1.393918316609e+00 1.485050072428e+00 1.416306485250e+00 1.252605946873e+00 1.179944364386e+00 1.308641407235e+00 1.498284111501e+00 1.574009132746e+00 1.483942372077e+00 1.309251935229e+00 1.219437681457e+00 1.297972557914e+00 1.425298626998e+00 1.464979723479e+00 1.396312760542e+00 1.307151611211e+00 1.304827276827e+00 1.382309083248e+00 1.436412776545e+00 1.403573813094e+00 1.318711808952e+00 1.281478680556e+00 1.340004855714e+00 1.423136081260e+00 1.436952021059e+00 1.360094327111e+00 1.256581257219e+00 1.217753561602e+00 1.254442717068e+00 1.286817735198e+00 1.253191289543e+00 1.174676612796e+00 1.134100199871e+00 1.176431319604e+00 1.241787013889e+00 1.246281531581e+00 1.173561935512e+00 1.093724470199e+00 1.101695179724e+00 1.191982894385e+00 1.263327997768e+00 1.241604716596e+00 1.139086788110e+00 1.048252033361e+00 1.058854617274e+00 1.136899053675e+00 1.172372061931e+00 1.104950857972e+00 9.684359692453e-01 8.803206422926e-01 9.307880516688e-01 1.046198382506e+00 1.101188210578e+00 1.045212869104e+00 9.197905680851e-01 8.395656493907e-01 8.891993710636e-01 1.003069103315e+00 1.067626897312e+00 1.034075459920e+00 9.301104081056e-01 8.422418278417e-01 8.512448913275e-01 9.347221745286e-01 1.004647056177e+00 1.006145824300e+00 9.432362883103e-01 8.698621055157e-01 8.562491773025e-01 9.200569434659e-01 1.008623348995e+00 1.063185350916e+00 1.061351218091e+00 1.021628478822e+00 9.891755947590e-01 1.001334983255e+00 1.052529220478e+00 1.103539464712e+00 1.120800557467e+00 1.099179418181e+00 1.060937188226e+00 1.038824930068e+00 1.050857372728e+00 1.087708130578e+00 1.126296865542e+00 1.148797120436e+00 1.149505466823e+00 1.133900571704e+00 1.116184796671e+00 1.114900305032e+00 1.141717186520e+00 1.188317802754e+00 1.228532452456e+00 1.237035001416e+00 1.208614974849e+00 1.165601576185e+00 1.144309963838e+00 1.162186558578e+00 1.199426504875e+00 1.222191407757e+00 1.217287991695e+00 1.202670926915e+00 1.206920444243e+00 1.235502372462e+00 1.263223444980e+00 1.264012260884e+00 1.241925660164e+00 1.232186240476e+00 1.265360638320e+00 1.327135426171e+00 1.368363170330e+00 1.351128661403e+00 1.280949425996e+00 1.208900644184e+00 1.195103494640e+00 1.245494301463e+00 1.303369044396e+00 1.310433939971e+00 1.252413911863e+00 1.166100118951e+00 1.115442477827e+00 1.134940113521e+00 1.193184162833e+00 1.233700479357e+00 1.228500589816e+00 1.191550212669e+00 1.160701774298e+00 1.161147480530e+00 1.180850854279e+00 1.188011337717e+00 1.166444970322e+00 1.131223590403e+00 1.114382040242e+00 1.130279026300e+00 1.156967925448e+00 1.159612827154e+00 1.125764203855e+00 1.079461881152e+00 1.064489123675e+00 1.101088181169e+00 1.162802578979e+00 1.208234571901e+00 1.219668969804e+00 1.210372295106e+00 1.205285523179e+00 1.214257955390e+00 1.226745886499e+00 1.232880036925e+00 1.239286907247e+00 1.257667271735e+00 1.280555852764e+00 1.280135141012e+00 1.237877167300e+00 1.174571369723e+00 1.146605083139e+00 1.188103213505e+00 1.258377205607e+00 1.283690981721e+00 1.231104380476e+00 1.142385684815e+00 1.111500059026e+00 1.179753127329e+00 1.270114975897e+00 1.284213911010e+00 1.198595539072e+00 1.091101917226e+00 1.088847020940e+00 1.202634323532e+00 1.300917503553e+00 1.276982898695e+00 1.137687115310e+00 1.022931638761e+00 1.100020363973e+00 1.305644599812e+00 1.447586768151e+00 1.425938420357e+00 1.275997030225e+00 1.160812663754e+00 1.236555742108e+00 1.422784071614e+00 1.536131677056e+00 1.498180756451e+00 1.369111664436e+00 1.304130380109e+00 1.387283174734e+00 1.510620303856e+00 1.536027221576e+00 1.441682263739e+00 1.339779195520e+00 1.374634783659e+00 1.521247498186e+00 1.620235455283e+00 1.576648036833e+00 1.439944257499e+00 1.381270816012e+00 1.504823378443e+00 1.681112663332e+00 1.730290880678e+00 1.595396060132e+00 1.384518076057e+00 1.330309175046e+00 1.510264903202e+00 1.711370345615e+00 1.738917302852e+00 1.559504168523e+00 1.311354483889e+00 1.249582540787e+00 1.429836721796e+00 1.612908265766e+00 1.621170571288e+00 1.453061666288e+00 1.268126321481e+00 1.276776579345e+00 1.453413518047e+00 1.586731479328e+00 1.557450677328e+00 1.398189830621e+00 1.262614948269e+00 1.293687229704e+00 1.434703036293e+00 1.532421951848e+00 1.519051234182e+00 1.431698242583e+00 1.357663769650e+00 1.349718252517e+00 1.386515325324e+00 1.429520170722e+00 1.470460815169e+00 1.507895357200e+00 1.516236435202e+00 1.468165567833e+00 1.388378680782e+00 1.367316193377e+00 1.463990594523e+00 1.600878086299e+00 1.644468938307e+00 1.533491512285e+00 1.343637464920e+00 1.281587085108e+00 1.450368895180e+00 1.663386003252e+00 1.711921350116e+00 1.536998162757e+00 1.267025139264e+00 1.204586235569e+00 1.446080624530e+00 1.694223530502e+00 1.718873650603e+00 1.493836116545e+00 1.209510401930e+00 1.217607844892e+00 1.512366193023e+00 1.735970652430e+00 1.690114820599e+00 1.396582249794e+00 1.116859856620e+00 1.225767123085e+00 1.566838537243e+00 1.758829562232e+00 1.652498857473e+00 1.316851626830e+00 1.063347960785e+00 1.233166969332e+00 1.569249655048e+00 1.723030898509e+00 1.597652966624e+00 1.303218172500e+00 1.138058507143e+00 1.298438613212e+00 1.536305348094e+00 1.601980731315e+00 1.456582206372e+00 1.242158543006e+00 1.191928721110e+00 1.333993824861e+00 1.456119356202e+00 1.424938144302e+00 1.277482107805e+00 1.175344719275e+00 1.228422684462e+00 1.330374035770e+00 1.333014918476e+00 1.219150693032e+00 1.116716554177e+00 1.168437126247e+00 1.309055431697e+00 1.363914530766e+00 1.254168403409e+00 1.051836014196e+00 9.644347065318e-01 1.097037360978e+00 1.262911152593e+00 1.284966134286e+00 1.137234222303e+00 9.407070142206e-01 9.021112000237e-01 1.036121795897e+00 1.143624158558e+00 1.112281490426e+00 9.802544186210e-01 8.970653645518e-01 9.599512266623e-01 1.060273649623e+00 1.063836079224e+00 9.556925136088e-01 8.455130568638e-01 8.654460771508e-01 9.656229284857e-01 9.952471349439e-01 8.938646439955e-01 7.379763371675e-01 7.121633027429e-01 8.503111780573e-01 9.670211708694e-01 9.458761140856e-01 8.097596321461e-01 7.143115922268e-01 8.005481988302e-01 9.512639941517e-01 1.004512294725e+00 9.303139584611e-01 8.352682093702e-01 8.741182448338e-01 1.015077453424e+00 1.092279241612e+00 1.021506708913e+00 8.611147835616e-01 8.106924848497e-01 9.715448512204e-01 1.156588722595e+00 1.198507562829e+00 1.074805088008e+00 9.137601064346e-01 9.310982613626e-01 1.118814775078e+00 1.263301043347e+00 1.247631968755e+00 1.108036380905e+00 1.013360728456e+00 1.101199945850e+00 1.259300579766e+00 1.310774161420e+00 1.201942107142e+00 1.026268332464e+00 9.771603489069e-01 1.103075980096e+00 1.222422181102e+00 1.198630546083e+00 1.045798961870e+00 9.235358951540e-01 9.926690273718e-01 1.152403165636e+00 1.213678168495e+00 1.115453089974e+00 9.518886802223e-01 9.284977495532e-01 1.090354455397e+00 1.241828357231e+00 1.243080703788e+00 1.101838636088e+00 9.667039133856e-01 1.012182532858e+00 1.175218828376e+00 1.269709837284e+00 1.221043438546e+00 1.099540544273e+00 1.070204266646e+00 1.194501824902e+00 1.335841316194e+00 1.365373466138e+00 1.275832630933e+00 1.178193051948e+00 1.205439756418e+00 1.336138195893e+00 1.433875406536e+00 1.418176257422e+00 1.314759546041e+00 1.224526573689e+00 1.225728634345e+00 1.282575409545e+00 1.311904006138e+00 1.287542180922e+00 1.248347154829e+00 1.237337153883e+00 1.244505812851e+00 1.232392353553e+00 1.202120073245e+00 1.201988041745e+00 1.257218618625e+00 1.316920876989e+00 1.309802306591e+00 1.225939490219e+00 1.145165430918e+00 1.168841883545e+00 1.275052423219e+00 1.339228340114e+00 1.280787154596e+00 1.131845605819e+00 1.034317985878e+00 1.101859239595e+00 1.241775155231e+00 1.302924689860e+00 1.243151442779e+00 1.145877345053e+00 1.143207763442e+00 1.242899171503e+00 1.322800315843e+00 1.309980167762e+00 1.260828018092e+00 1.301132485646e+00 1.443311899684e+00 1.549406437524e+00 1.501301331943e+00 1.316161238485e+00 1.187779536893e+00 1.324002581750e+00 1.595501369833e+00 1.744693809207e+00 1.657549789641e+00 1.406985480530e+00 1.261354857856e+00 1.434204946480e+00 1.715909114074e+00 1.833747456099e+00 1.713115307699e+00 1.488828818058e+00 1.441566879211e+00 1.648816807437e+00 1.849928843789e+00 1.831840527823e+00 1.591232116341e+00 1.357679091858e+00 1.444088861639e+00 1.744513009756e+00 1.917355872039e+00 1.800621933907e+00 1.462264538136e+00 1.229056184341e+00 1.425544230750e+00 1.780030657006e+00 1.933962545275e+00 1.782949051172e+00 1.455050813201e+00 1.298541087405e+00 1.516706631352e+00 1.801859489616e+00 1.869710510038e+00 1.678257005375e+00 1.407200128566e+00 1.369264751616e+00 1.593385434774e+00 1.779869043379e+00 1.743662954954e+00 1.517430463732e+00 1.328342542375e+00 1.407009153736e+00 1.630039685945e+00 1.740871587420e+00 1.650258265114e+00 1.457561181396e+00 1.378022998606e+00 1.493107723385e+00 1.629014211877e+00 1.624439166332e+00 1.481267945633e+00 1.352200924168e+00 1.391321913679e+00 1.530494754206e+00 1.589800990186e+00 1.494685640046e+00 1.325338989883e+00 1.261798118856e+00 1.371610433031e+00 1.509169959077e+00 1.537671509912e+00 1.452425606167e+00 1.358782523440e+00 1.360309180826e+00 1.427848530385e+00 1.458559483450e+00 1.418925890220e+00 1.374836759602e+00 1.402157373342e+00 1.469406028232e+00 1.475307340427e+00 1.376662759421e+00 1.251884595615e+00 1.249842058712e+00 1.387247074508e+00 1.509693058484e+00 1.493887496264e+00 1.349215557653e+00 1.221643046413e+00 1.269365144336e+00 1.431506116366e+00 1.527487842118e+00 1.475762884906e+00 1.339015100199e+00 1.272991396238e+00 1.348393857954e+00 1.448011389963e+00 1.446792070303e+00 1.349439650349e+00 1.285184121021e+00 1.359893190527e+00 1.491337385002e+00 1.531295049954e+00 1.440112747309e+00 1.332720779049e+00 1.384625817186e+00 1.579540886470e+00 1.727767593267e+00 1.706290643928e+00 1.551222681770e+00 1.449095477885e+00 1.556836261294e+00 1.762461623753e+00 1.858562973762e+00 1.768964646052e+00 1.594661160221e+00 1.550678263310e+00 1.706579671823e+00 1.873261078571e+00 1.871830215578e+00 1.695072250543e+00 1.525865593436e+00 1.592653558172e+00 1.831507560371e+00 1.984404831404e+00 1.908164910219e+00 1.651351656803e+00 1.451113312206e+00 1.541214397152e+00 1.788719625316e+00 1.919571784655e+00 1.823773309772e+00 1.580193133972e+00 1.411034276130e+00 1.471443530669e+00 1.620767369799e+00 1.659027815272e+00 1.547392894435e+00 1.408186993418e+00 1.400658437353e+00 1.503714419594e+00 1.555349195543e+00 1.473898246894e+00 1.336925666334e+00 1.316236530788e+00 1.445480295652e+00 1.556370328885e+00 1.510768910643e+00 1.327518965634e+00 1.195794654467e+00 1.298299084526e+00 1.507241700193e+00 1.588057162671e+00 1.448753871366e+00 1.182987260450e+00 1.072810209370e+00 1.274764017605e+00 1.527206275650e+00 1.593425083024e+00 1.429673314598e+00 1.172570084439e+00 1.097601968169e+00 1.280672488639e+00 1.465514810878e+00 1.470364811204e+00 1.297131616351e+00 1.104901487435e+00 1.096274341264e+00 1.230954297159e+00 1.301390322526e+00 1.212686509356e+00 1.032944297289e+00 9.494182861316e-01 1.046390798763e+00 1.161811524069e+00 1.149301784130e+00 1.012595972897e+00 8.996456683181e-01 9.617442107518e-01 1.107230722960e+00 1.157523792570e+00 1.053063944937e+00 8.828567491275e-01 8.457106847852e-01 9.857412463549e-01 1.108266573731e+00 1.077480474781e+00 9.082497703944e-01 7.751612581488e-01 8.726016001104e-01 1.073724129748e+00 1.166145169595e+00 1.083392673330e+00 9.149410932301e-01 8.855730371436e-01 1.077521209983e+00 1.286108611571e+00 1.347531884358e+00 1.238205550054e+00 1.065243152856e+00 1.017643613369e+00 1.145396869301e+00 1.285257346765e+00 1.306569019101e+00 1.204140423871e+00 1.079644546349e+00 1.061116211714e+00 1.147623393244e+00 1.223561247117e+00 1.218513770831e+00 1.159344984630e+00 1.132465471408e+00 1.185951306510e+00 1.269992748937e+00 1.310573802021e+00 1.287149578178e+00 1.239361097088e+00 1.223443958209e+00 1.250789533935e+00 1.280544946497e+00 1.273861389003e+00 1.231777557408e+00 1.188389974391e+00 1.174985514901e+00 1.188487919174e+00 1.200976074975e+00 1.192411013422e+00 1.165697488175e+00 1.139977014952e+00 1.134974515780e+00 1.157124144459e+00 1.195272674240e+00 1.226250222239e+00 1.227290589324e+00 1.191681043322e+00 1.138963893641e+00 1.106497421054e+00 1.114864831900e+00 1.139978045310e+00 1.137415226794e+00 1.090169030231e+00 1.031084012049e+00 1.018424639995e+00 1.065438412242e+00 1.115724977899e+00 1.110576175495e+00 1.050031519760e+00 1.001917903203e+00 1.038247055535e+00 1.133571289078e+00 1.193081286735e+00 1.156718572702e+00 1.046863069135e+00 9.647820852727e-01 9.992026424871e-01 1.097659667035e+00 1.141826656528e+00 1.079856729290e+00 9.640830081726e-01 9.252941785157e-01 1.022691722564e+00 1.148066243612e+00 1.183574266278e+00 1.107799202425e+00 1.007410712070e+00 1.017468707677e+00 1.147211340986e+00 1.265286867682e+00 1.270204442422e+00 1.160337404120e+00 1.032963490820e+00 1.016316594171e+00 1.106553516792e+00 1.173487206516e+00 1.128200614383e+00 9.882595597438e-01 8.745603582959e-01 9.100393004227e-01 1.034293575861e+00 1.100644339230e+00 1.045106702606e+00 9.174493987898e-01 8.628582034346e-01 9.704033272710e-01 1.130721754289e+00 1.206320155338e+00 1.150840700669e+00 1.017043200671e+00 9.369836509505e-01 1.002638862462e+00 1.133300538750e+00 1.200052186549e+00 1.151892636119e+00 1.032117000166e+00 9.583762903011e-01 1.017680236941e+00 1.145952777303e+00 1.225748396203e+00 1.205318467728e+00 1.120000881804e+00 1.070766891373e+00 1.132589822509e+00 1.257405261251e+00 1.341994357643e+00 1.330719594600e+00 1.243975207077e+00 1.163683376813e+00 1.167394291968e+00 1.239466123925e+00 1.296211989088e+00 1.282838493974e+00 1.213983228016e+00 1.155893267409e+00 1.160188954886e+00 1.201838504151e+00 1.216241599432e+00 1.177866521184e+00 1.126748116070e+00 1.127333985760e+00 1.183788737041e+00 1.226613405162e+00 1.193583028660e+00 1.092362880697e+00 1.009192381512e+00 1.034272653339e+00 1.134124151533e+00 1.194423382397e+00 1.151133904139e+00 1.039886604027e+00 9.841860175779e-01 1.069934858506e+00 1.213443671926e+00 1.285540162982e+00 1.241295696438e+00 1.143520910569e+00 1.124185197365e+00 1.235455447157e+00 1.371338520328e+00 1.411906273405e+00 1.326444284613e+00 1.189101775665e+00 1.138072558674e+00 1.224876462186e+00 1.339569860028e+00 1.364725147118e+00 1.277997311048e+00 1.158825086772e+00 1.132705232952e+00 1.227583883543e+00 1.340009244767e+00 1.377890110407e+00 1.335164636782e+00 1.279262402319e+00 1.283846953019e+00 1.344878860480e+00 1.393611391381e+00 1.381275244886e+00 1.321197769058e+00 1.271493570324e+00 1.274067705888e+00 1.306997973854e+00 1.317511395424e+00 1.283701762666e+00 1.235109061791e+00 1.223344953735e+00 1.264954367357e+00 1.324359859645e+00 1.359255221984e+00 1.361451844498e+00 1.357237372480e+00 1.376489378569e+00 1.420359684069e+00 1.462935302797e+00 1.480251801226e+00 1.471283321681e+00 1.455167036726e+00 1.451715452839e+00 1.463596059254e+00 1.476920621683e+00 1.477405366602e+00 1.463900460743e+00 1.448543755683e+00 1.446183320551e+00 1.462207042837e+00 1.489093309068e+00 1.514073988827e+00 1.528616473673e+00 1.531562038974e+00 1.525971771347e+00 1.514293604973e+00 1.497625633594e+00 1.479060905203e+00 1.464828788917e+00 1.458793275026e+00 1.454878351091e+00 1.438537241419e+00 1.400471809048e+00 1.350630627894e+00 1.316701507096e+00 1.320056755111e+00 1.349838095402e+00 1.372029772533e+00 1.364761147360e+00 1.339878700836e+00 1.330504018822e+00 1.351254192391e+00 1.376211952846e+00 1.368759194118e+00 1.326714048799e+00 1.294073663006e+00 1.316388327401e+00 1.374773309626e+00 1.396880339092e+00 1.332386648057e+00 1.208818098934e+00 1.136493532951e+00 1.203240410681e+00 1.337809332174e+00 1.401327369526e+00 1.328205163499e+00 1.173239141796e+00 1.102588326782e+00 1.222379325383e+00 1.403881127021e+00 1.473622822791e+00 1.370035161054e+00 1.169197316292e+00 1.069495482638e+00 1.187625969181e+00 1.362646867509e+00 1.409933555641e+00 1.284150916205e+00 1.088274647866e+00 1.029400477446e+00 1.168193247211e+00 1.317795785858e+00 1.333820134793e+00 1.225801790335e+00 1.137134125504e+00 1.205550836101e+00 1.358701046879e+00 1.431654084614e+00 1.360857285179e+00 1.229479154624e+00 1.213709504340e+00 1.359583378668e+00 1.503378740060e+00 1.497877105232e+00 1.331955874128e+00 1.149036134790e+00 1.160595792909e+00 1.344330868294e+00 1.479429305159e+00 1.439504739171e+00 1.260279749251e+00 1.126813926897e+00 1.210144842565e+00 1.399643342001e+00 1.490528937707e+00 1.409722027585e+00 1.238037835162e+00 1.162376113907e+00 1.266365242953e+00 1.399705618525e+00 1.407968594371e+00 1.271796930821e+00 1.107333155497e+00 1.078775715463e+00 1.178898201381e+00 1.243996969543e+00 1.181116683637e+00 1.037431215992e+00 9.644760711992e-01 1.040917237444e+00 1.144584790114e+00 1.145915999657e+00 1.040370454466e+00 9.474930540486e-01 9.912146376838e-01 1.107537962271e+00 1.146490972025e+00 1.051530551000e+00 9.005569912347e-01 8.625365883117e-01 9.707781036103e-01 1.055068005796e+00 9.895670738668e-01 7.901513332924e-01 6.460823968317e-01 7.670459889098e-01 9.720307889723e-01 1.035823241094e+00 8.980524919633e-01 6.538185550414e-01 5.966043109085e-01 8.211789206001e-01 1.013626148337e+00 1.008233619409e+00 8.013695224362e-01 5.426164500025e-01 5.551678021185e-01 7.715977465409e-01 8.761398756304e-01 7.712393820444e-01 5.108225633484e-01 3.598518224425e-01 5.551965342268e-01 7.296733838459e-01 7.066369155597e-01 4.958081069501e-01 3.278656509029e-01 5.498647168324e-01 8.009221356455e-01 8.557170371464e-01 6.724491721363e-01 3.570847734863e-01 4.197098832804e-01 7.799495729617e-01 9.874686828190e-01 9.276121450937e-01 6.116667315730e-01 2.613370999726e-01 5.816222210046e-01 9.822785787162e-01 1.150944378233e+00 1.028871707103e+00 6.840253927826e-01 4.442553639381e-01 7.391946828220e-01 1.076051812706e+00 1.188982393883e+00 1.044092333185e+00 7.498678792114e-01 6.035935376246e-01 7.867486838184e-01 9.789940982799e-01 9.889912179758e-01 8.242028000207e-01 6.455194691374e-01 6.775792655524e-01 8.354255509648e-01 9.064179065771e-01 8.414614906669e-01 7.434503627601e-01 7.735868602221e-01 9.067497870833e-01 9.854574115025e-01 9.449731184949e-01 8.581949875659e-01 8.728837357811e-01 9.970082585751e-01 1.078309406530e+00 1.015785355640e+00 8.494234353503e-01 7.796738691886e-01 9.390020248929e-01 1.134226425062e+00 1.175294516349e+00 1.028895990449e+00 8.421564693452e-01 8.967774247049e-01 1.159107568826e+00 1.346907895315e+00 1.320501332538e+00 1.114250072920e+00 9.486928532802e-01 1.067192285039e+00 1.312108068152e+00 1.415534281176e+00 1.285232114063e+00 1.013422450786e+00 8.896031583582e-01 1.081490547849e+00 1.303306972994e+00 1.323410769259e+00 1.115363307982e+00 8.524026874552e-01 8.702519190172e-01 1.128263958811e+00 1.292968219176e+00 1.227425401858e+00 9.949093918706e-01 8.572681028992e-01 1.018490172478e+00 1.237521422915e+00 1.273127847205e+00 1.086664542703e+00 8.456132717174e-01 8.810265104821e-01 1.147381544319e+00 1.314333993772e+00 1.239195840731e+00 9.784721981557e-01 8.180784587505e-01 1.020066359799e+00 1.305540418692e+00 1.401585996272e+00 1.256903056026e+00 1.018811861124e+00 1.000475601914e+00 1.245719005724e+00 1.449613493614e+00 1.435738498443e+00 1.231485313479e+00 1.063664793458e+00 1.180046842502e+00 1.431406797906e+00 1.545504392488e+00 1.428763534988e+00 1.185551987034e+00 1.103574093471e+00 1.321302893990e+00 1.580758450539e+00 1.662999924799e+00 1.539645182682e+00 1.350675869492e+00 1.318224227444e+00 1.474480164348e+00 1.625512567277e+00 1.637310095480e+00 1.531293898623e+00 1.440190173488e+00 1.466714794233e+00 1.551228815965e+00 1.575445388534e+00 1.515896207728e+00 1.464172421966e+00 1.517674908709e+00 1.638142143787e+00 1.705921915344e+00 1.666370221041e+00 1.582326234083e+00 1.577542285174e+00 1.684081196110e+00 1.796391093374e+00 1.812594391680e+00 1.735834887727e+00 1.666777518231e+00 1.694803449638e+00 1.778266087588e+00 1.803398516910e+00 1.722684625178e+00 1.606360563939e+00 1.580906032608e+00 1.667586172700e+00 1.745321718396e+00 1.708550774719e+00 1.575913796434e+00 1.488025243723e+00 1.561448514838e+00 1.713450188307e+00 1.777105565855e+00 1.682222192286e+00 1.505995954462e+00 1.429612515731e+00 1.535506058135e+00 1.680186544744e+00 1.701547253058e+00 1.570987001800e+00 1.406075392797e+00 1.382781754749e+00 1.513171201550e+00 1.632329456410e+00 1.623457456984e+00 1.505770334712e+00 1.404636528806e+00 1.424907889845e+00 1.515189099306e+00 1.554286854953e+00 1.500354668372e+00 1.418235049883e+00 1.403229365288e+00 1.455983542992e+00 1.484361905804e+00 1.428591709586e+00 1.330484111066e+00 1.298297313097e+00 1.369623716014e+00 1.449851643626e+00 1.439247125099e+00 1.337409751324e+00 1.251547305329e+00 1.292694053453e+00 1.418074499827e+00 1.492773324562e+00 1.446519038371e+00 1.321078496812e+00 1.236578610070e+00 1.265533640357e+00 1.334324892797e+00 1.333629780665e+00 1.240439933358e+00 1.132464806316e+00 1.112241650141e+00 1.173776094805e+00 1.218774157405e+00 1.195214062593e+00 1.148649042400e+00 1.167184381362e+00 1.261350756109e+00 1.350007308181e+00 1.371090568029e+00 1.343224209961e+00 1.339950955434e+00 1.399170098555e+00 1.472931409015e+00 1.497092236083e+00 1.468665671079e+00 1.446098922806e+00 1.473986730047e+00 1.515913694984e+00 1.502239071271e+00 1.425349091735e+00 1.373880793143e+00 1.445077153278e+00 1.595046924964e+00 1.684557764292e+00 1.632050642988e+00 1.485914095441e+00 1.414727949488e+00 1.533140089959e+00 1.720787038548e+00 1.791576609227e+00 1.674745956123e+00 1.455333929780e+00 1.341959865790e+00 1.443806824081e+00 1.592513570777e+00 1.596898140327e+00 1.425232911311e+00 1.224735583557e+00 1.223413592073e+00 1.399063232637e+00 1.509264255519e+00 1.417528337328e+00 1.180905673898e+00 1.058262807350e+00 1.240760486791e+00 1.497142711458e+00 1.571500519358e+00 1.397430181274e+00 1.105347444290e+00 1.023058280164e+00 1.264750353022e+00 1.505091069896e+00 1.520216169295e+00 1.296857529894e+00 1.025918339951e+00 1.043290125213e+00 1.316311951558e+00 1.514132416914e+00 1.486145464127e+00 1.283966046353e+00 1.135730021875e+00 1.247966350766e+00 1.472317003003e+00 1.568410937768e+00 1.455162547834e+00 1.218179341407e+00 1.076248835714e+00 1.163274741123e+00 1.310910285418e+00 1.331903888707e+00 1.195260609100e+00 1.010842236921e+00 9.485910433889e-01 1.024346869182e+00 1.086952232926e+00 1.053475302801e+00 9.736920089557e-01 9.583687401229e-01 1.022652363551e+00 1.063327015688e+00 1.011031074419e+00 9.121789451166e-01 8.979511581573e-01 1.002646494486e+00 1.093562308268e+00 1.053662191203e+00 8.794515805800e-01 7.074814147083e-01 7.381059420483e-01 8.964382679928e-01 9.671273375320e-01 8.728322737219e-01 6.974235341134e-01 6.797103582136e-01 8.781094049434e-01 1.053867877092e+00 1.062662648749e+00 9.130959786112e-01 7.689661083894e-01 8.445925498163e-01 1.046717615099e+00 1.153931756041e+00 1.082478840770e+00 8.965206427238e-01 7.941594689091e-01 8.988110794799e-01 1.036981656595e+00 1.037853408481e+00 8.880245981255e-01 7.392182441049e-01 8.022744812266e-01 9.842169853941e-01 1.060914009203e+00 9.518478395067e-01 7.485126594423e-01 7.267898449806e-01 9.609069041329e-01
 7.358467035087e-01 6.835090195047e-01 6.103316043070e-01 5.647831971202e-01 5.813144008540e-01 6.394428433105e-01 7.031120471207e-01 7.045678887158e-01 6.784048733416e-01 6.724849819960e-01 6.685857298769e-01 6.314356962473e-01 5.956060794584e-01 6.414090271619e-01 7.481681045045e-01 8.102605160048e-01 7.715138142903e-01 6.767915127172e-01 6.535821285412e-01 7.448466880205e-01 8.335032722496e-01 8.335819362682e-01 7.738607352045e-01 7.657691398727e-01 8.545109134193e-01 9.453819516290e-01 9.522184510199e-01 8.852464407539e-01 8.360474073627e-01 8.719392869325e-01 9.403704997209e-01 9.634802616539e-01 9.394643719522e-01 9.289219874895e-01 9.647061095816e-01 1.001827523752e+00 9.899642221942e-01 9.440043795612e-01 9.273993331609e-01 9.604505676826e-01 9.830758072189e-01 9.412064806452e-01 8.597534686153e-01 8.301195323335e-01 8.919901819273e-01 9.677540520412e-01 9.825402169659e-01 9.533437979157e-01 9.686064464282e-01 1.016811392466e+00 1.040864283789e+00 1.002434551613e+00 9.030495803042e-01 8.938865640517e-01 1.014469486108e+00 1.114359294834e+00 1.089699824963e+00 9.836311202151e-01 9.435748446307e-01 1.024993743279e+00 1.100551745526e+00 1.068407342635e+00 9.690686051147e-01 9.455270388777e-01 1.043496294034e+00 1.134213735296e+00 1.119086353647e+00 1.031455570236e+00 9.934953534263e-01 1.051338225081e+00 1.104165031464e+00 1.070943876625e+00 9.980538428204e-01 1.009573737879e+00 1.117557291369e+00 1.192797647103e+00 1.147224096567e+00 1.020934356289e+00 9.573190218838e-01 1.029122972900e+00 1.120736439489e+00 1.115183150890e+00 1.016592832709e+00 9.314531801882e-01 9.478346097474e-01 1.013642852186e+00 1.040188075359e+00 1.023147808264e+00 1.019011674801e+00 1.047810140899e+00 1.061142744460e+00 1.024162013863e+00 9.900440004409e-01 1.040980403331e+00 1.129053262813e+00 1.160110923969e+00 1.096214247586e+00 9.244696300100e-01 8.402510914623e-01 9.582201949926e-01 1.085019092327e+00 1.062439309084e+00 9.246010247039e-01 8.629952751290e-01 9.761359789782e-01 1.092761943457e+00 1.070752457222e+00 9.465890223690e-01 9.019147045126e-01 1.019323681456e+00 1.134277774288e+00 1.110128453072e+00 9.765946098981e-01 9.062345234091e-01 9.984461057958e-01 1.104648414057e+00 1.079184347321e+00 9.346631879407e-01 8.328805672635e-01 8.988972063276e-01 1.000373301746e+00 9.765935682645e-01 8.144422695672e-01 6.574151317802e-01 6.915692053075e-01 8.306900344540e-01 9.033009686455e-01 8.856171540091e-01 8.526382266030e-01 8.580027575788e-01 8.604015652414e-01 8.131365094861e-01 7.603426988424e-01 7.907906188538e-01 8.771869366384e-01 9.033453930157e-01 8.215800302856e-01 7.413171866967e-01 7.948529857977e-01 9.110421679736e-01 9.949290596658e-01 9.828564805170e-01 9.091094946094e-01 8.832593243689e-01 9.715050493647e-01 1.096216477983e+00 1.140587950268e+00 1.012735783667e+00 8.525454076494e-01 8.320313072078e-01 9.680803666462e-01 1.058627808724e+00 9.774567746270e-01 7.703124684938e-01 6.618584213702e-01 7.942209253761e-01 9.394718332095e-01 9.272093084974e-01 7.791696645470e-01 6.827039733697e-01 7.864579576592e-01 9.291203684801e-01 9.465235553251e-01 8.355223637037e-01 7.296623652409e-01 7.645103217839e-01 8.615370818695e-01 8.821729697755e-01 8.083543510419e-01 7.334098710427e-01 7.477091827385e-01 8.033006170038e-01 8.106574246795e-01 7.666168892764e-01 7.402304968893e-01 7.674316323395e-01 7.993588691676e-01 7.976396568468e-01 7.958939467124e-01 8.379280361619e-01 8.867809645162e-01 8.704838189956e-01 7.886454719917e-01 7.530039683214e-01 8.563463142534e-01 9.977124372723e-01 1.040315846625e+00 9.589342138971e-01 8.637451794733e-01 9.068700045153e-01 1.046252962018e+00 1.122562943429e+00 1.077030196552e+00 9.898281891621e-01 9.937928855130e-01 1.077914999961e+00 1.104100232704e+00 1.006828411865e+00 8.755422169984e-01 8.897178253639e-01 1.035299131214e+00 1.121383323001e+00 1.053132780130e+00 8.994657283865e-01 8.518238622308e-01 9.677971904818e-01 1.067666898657e+00 1.031523425809e+00 9.105358858663e-01 8.815448434004e-01 1.003000804200e+00 1.109901410517e+00 1.077758138327e+00 9.348592733914e-01 8.402176635701e-01 8.996007544301e-01 9.866230875492e-01 9.668932634100e-01 8.566236326399e-01 7.969900422984e-01 8.634726622384e-01 9.322883171006e-01 8.948762939652e-01 7.958950194531e-01 7.960591592542e-01 9.214538747798e-01 1.001060005323e+00 9.209429606772e-01 7.248907122705e-01 6.523241224079e-01 8.323544580224e-01 1.030839337536e+00 1.112647197655e+00 1.052902788318e+00 9.282275522881e-01 8.787979888130e-01 9.319864594532e-01 9.759487342158e-01 9.490146347669e-01 8.032001412795e-01 7.059557541035e-01 7.849670251543e-01 8.871388570123e-01 8.590951814627e-01 7.154551906414e-01 6.303642037578e-01 7.223130132971e-01 8.215048316616e-01 7.791057594916e-01 6.180731643190e-01 5.411280566522e-01 6.736352911491e-01 7.971512458395e-01 7.580945003709e-01 5.803083660578e-01 4.801229967908e-01 6.255264311991e-01 7.757732103533e-01 7.710681924208e-01 6.448883750843e-01 5.926658136417e-01 7.205242123108e-01 8.376689915312e-01 8.064259298168e-01 6.648288175442e-01 6.195586533010e-01 7.664775393443e-01 8.941859090443e-01 8.564065330899e-01 6.767631363202e-01 5.596204625766e-01 6.788814134824e-01 8.229793162127e-01 8.141326847901e-01 6.648961940050e-01 5.583715377697e-01 6.473901317501e-01 7.473064070109e-01 6.840869152770e-01 4.653646586858e-01 3.024602225209e-01 4.968652950578e-01 6.916048102174e-01 7.074605178410e-01 5.744973126244e-01 4.933893061930e-01 6.143401677016e-01 7.328988854432e-01 6.934864524324e-01 5.250206799532e-01 4.632425739676e-01 6.358221556200e-01 7.760187663331e-01 7.385925980905e-01 5.651201822292e-01 4.956142847564e-01 6.587140500025e-01 7.867500699053e-01 7.249500476540e-01 5.164851948759e-01 4.663873722305e-01 7.156666294389e-01 9.174060755466e-01 9.141532988537e-01 7.303765702156e-01 5.707225654707e-01 6.738346594348e-01 8.533549118319e-01 8.979670185005e-01 7.953182416714e-01 6.760719549188e-01 6.820561941388e-01 7.456765552798e-01 7.404166013758e-01 6.846090644383e-01 7.015292827588e-01 8.000154860931e-01 8.448613120516e-01 7.656343857093e-01 6.535190895530e-01 6.971804365989e-01 8.449388102728e-01 9.190981547239e-01 8.232543941620e-01 6.453825148072e-01 6.318276835175e-01 8.028382839904e-01 9.067652992027e-01 8.344783297477e-01 6.649839149361e-01 6.356977353992e-01 7.927885818857e-01 9.003341988341e-01 8.489345932363e-01 7.186311213587e-01 7.167616730277e-01 8.635847893501e-01 9.612879925730e-01 9.199702464027e-01 8.191672090918e-01 8.247478712466e-01 9.391186433039e-01 1.009371742220e+00 9.785597555356e-01 9.393198181451e-01 1.003855906479e+00 1.113195189692e+00 1.138968896642e+00 1.069593799858e+00 1.036282056751e+00 1.137058158061e+00 1.255791749331e+00 1.241986240071e+00 1.096559844238e+00 1.005366275197e+00 1.124797891360e+00 1.288981153044e+00 1.287949280979e+00 1.104082832018e+00 9.528155927880e-01 1.078395480500e+00 1.296628914024e+00 1.347299048811e+00 1.250675981401e+00 1.068300734566e+00 9.720704956861e-01 1.072393704038e+00 1.233149876961e+00 1.285041840230e+00 1.177873592685e+00 9.891324246476e-01 8.951881819962e-01 9.615897421018e-01 1.001969707954e+00 9.275394216780e-01 8.495188910153e-01 9.564322693460e-01 1.159925275906e+00 1.240753268648e+00 1.126941470485e+00 9.642087842801e-01 1.035797058985e+00 1.292212382456e+00 1.442155551714e+00 1.358362483088e+00 1.136946920712e+00 1.064416253256e+00 1.245901297828e+00 1.407927398096e+00 1.361242375935e+00 1.154054234895e+00 1.038108905364e+00 1.163901939087e+00 1.303721242684e+00 1.253915464617e+00 1.042961332210e+00 9.173033682672e-01 1.041503670075e+00 1.180218493943e+00 1.127774347837e+00 9.237583820881e-01 8.443517492628e-01 1.031338748445e+00 1.201840277158e+00 1.161699787823e+00 9.518032984897e-01 8.130026075302e-01 9.447303038703e-01 1.122665337942e+00 1.121330130012e+00 9.293577546377e-01 7.446074575531e-01 8.174781158062e-01 9.884759114855e-01 1.007805630884e+00 8.474593644583e-01 7.109186449062e-01 8.418460730246e-01 1.052776880771e+00 1.102636616494e+00 9.656230654178e-01 8.335593242977e-01 9.445500631185e-01 1.149970216150e+00 1.196476024588e+00 1.025655734683e+00 8.149211419981e-01 8.951561347789e-01 1.160774585659e+00 1.285497233704e+00 1.162970094496e+00 9.181354531212e-01 8.826612948421e-01 1.108957604226e+00 1.257437298068e+00 1.154987451606e+00 8.790074952448e-01 7.906348567472e-01 1.062571624369e+00 1.303832130159e+00 1.283760581161e+00 1.022643415791e+00 8.021742817795e-01 9.672687227527e-01 1.248036062060e+00 1.328204936801e+00 1.166125963790e+00 9.478189823995e-01 9.663121327257e-01 1.150278180899e+00 1.215125994167e+00 1.087808420095e+00 9.636347220924e-01 1.081657759332e+00 1.301834718101e+00 1.382265868277e+00 1.245765639727e+00 1.018732199906e+00 1.010215042744e+00 1.271842180831e+00 1.493782010351e+00 1.486793910479e+00 1.272342026642e+00 1.099895483479e+00 1.259778099194e+00 1.575008677234e+00 1.728396992414e+00 1.598432667148e+00 1.275468264992e+00 1.096388509969e+00 1.326814154637e+00 1.650920944368e+00 1.753274320486e+00 1.561634715975e+00 1.227583155519e+00 1.130947750375e+00 1.412711934115e+00 1.702071999736e+00 1.747901431846e+00 1.536077146281e+00 1.263592598101e+00 1.254984197753e+00 1.507904984682e+00 1.709666115717e+00 1.694109846288e+00 1.501523647010e+00 1.334833432750e+00 1.380906265753e+00 1.538028116616e+00 1.593177522554e+00 1.478023745733e+00 1.305494199918e+00 1.287249540344e+00 1.454636069668e+00 1.609364024751e+00 1.605036214364e+00 1.451285534571e+00 1.300852559357e+00 1.327286449061e+00 1.491388490528e+00 1.616902326862e+00 1.612361193102e+00 1.511387914598e+00 1.422711932515e+00 1.424476111513e+00 1.485737914655e+00 1.535313493966e+00 1.552640175384e+00 1.561963164307e+00 1.574759439914e+00 1.567634691351e+00 1.525874880347e+00 1.488866509350e+00 1.523591028910e+00 1.630950924590e+00 1.725706564752e+00 1.728233083606e+00 1.640377790071e+00 1.553761826425e+00 1.567453340529e+00 1.659549677040e+00 1.714526069594e+00 1.662459903456e+00 1.546548440259e+00 1.492433034174e+00 1.564426495706e+00 1.668519308070e+00 1.679735317411e+00 1.575404568629e+00 1.461429469672e+00 1.481510825165e+00 1.624095689022e+00 1.736990139708e+00 1.718991665944e+00 1.601702624593e+00 1.524808923322e+00 1.590369484203e+00 1.720014974238e+00 1.771161797722e+00 1.698352437661e+00 1.586700336227e+00 1.570912973854e+00 1.660566708584e+00 1.722031879511e+00 1.654805673007e+00 1.501783192655e+00 1.440386140543e+00 1.579929680064e+00 1.777344371221e+00 1.837651656200e+00 1.697999170937e+00 1.470592901128e+00 1.403471188810e+00 1.587853633068e+00 1.801813577140e+00 1.840659743335e+00 1.677319736821e+00 1.468227916604e+00 1.455786750425e+00 1.644567722645e+00 1.790264481570e+00 1.728222109382e+00 1.484217991474e+00 1.287469102086e+00 1.396277882865e+00 1.677866605033e+00 1.838690870722e+00 1.750081236629e+00 1.473427049153e+00 1.259796465811e+00 1.366333332284e+00 1.643731464270e+00 1.807558137486e+00 1.748323332547e+00 1.529065503529e+00 1.345191886274e+00 1.369598041224e+00 1.518309583103e+00 1.600120848192e+00 1.543999422538e+00 1.419315883903e+00 1.364305638401e+00 1.431516957202e+00 1.523043537519e+00 1.531184503946e+00 1.440631219940e+00 1.327903815713e+00 1.294717638380e+00 1.357797011805e+00 1.438466486703e+00 1.464999067137e+00 1.422666233429e+00 1.338684413380e+00 1.252103899476e+00 1.195209042887e+00 1.189519591494e+00 1.236282482339e+00 1.301632072180e+00 1.330535774292e+00 1.288215895756e+00 1.199019360679e+00 1.153917419581e+00 1.229192294428e+00 1.373405392687e+00 1.466158476229e+00 1.436039164450e+00 1.308197413737e+00 1.205891808209e+00 1.254124377151e+00 1.408749298973e+00 1.520720610482e+00 1.502523563387e+00 1.376081584058e+00 1.258371209121e+00 1.267410730084e+00 1.374343513127e+00 1.453129554654e+00 1.435561032639e+00 1.357563544047e+00 1.319458771570e+00 1.374174246274e+00 1.457984750017e+00 1.479727584950e+00 1.419259543114e+00 1.343143645558e+00 1.340055331186e+00 1.408652121312e+00 1.456780695430e+00 1.414259103360e+00 1.302315593522e+00 1.226705725469e+00 1.270477535093e+00 1.371545399936e+00 1.402638232144e+00 1.305785724932e+00 1.141484492024e+00 1.074410061851e+00 1.195865453811e+00 1.370827787167e+00 1.434727355162e+00 1.331464644916e+00 1.131232419477e+00 1.022564963894e+00 1.137492139432e+00 1.338626970380e+00 1.443806386190e+00 1.389669443147e+00 1.230210655844e+00 1.108494475699e+00 1.140291953823e+00 1.263884432485e+00 1.348606433874e+00 1.346098570719e+00 1.301144375299e+00 1.291496971703e+00 1.336233129724e+00 1.377780780633e+00 1.363696236484e+00 1.309045112241e+00 1.285201796334e+00 1.335908378148e+00 1.411965683817e+00 1.429747857241e+00 1.358173808799e+00 1.250291509186e+00 1.208606061377e+00 1.269468673295e+00 1.348633780668e+00 1.350206920374e+00 1.258894038570e+00 1.154578819640e+00 1.148984790697e+00 1.243582170574e+00 1.324792063578e+00 1.306173778691e+00 1.198563079214e+00 1.104702526804e+00 1.126314765695e+00 1.223014535231e+00 1.268319969620e+00 1.194293433476e+00 1.042415338429e+00 9.535627671392e-01 1.028953520824e+00 1.168742347488e+00 1.225698897830e+00 1.151287786867e+00 1.015037362067e+00 9.729100362897e-01 1.093787853941e+00 1.252647401053e+00 1.318959748247e+00 1.264089666889e+00 1.161291228566e+00 1.135373989465e+00 1.226714207327e+00 1.339110921289e+00 1.371702603034e+00 1.305021744800e+00 1.205113541264e+00 1.174947269919e+00 1.244566604844e+00 1.335326374270e+00 1.362741226346e+00 1.308831163811e+00 1.228025224436e+00 1.208104751429e+00 1.282655301361e+00 1.392256699983e+00 1.456770079208e+00 1.439745873513e+00 1.363251508655e+00 1.295235484980e+00 1.301406172423e+00 1.377664723859e+00 1.454355277909e+00 1.467141092133e+00 1.404855420580e+00 1.319235072705e+00 1.292527202060e+00 1.352375214959e+00 1.432174828660e+00 1.447993422341e+00 1.377229055762e+00 1.284032608506e+00 1.279424929943e+00 1.391521268616e+00 1.517900843530e+00 1.547505180453e+00 1.451299636762e+00 1.304606227408e+00 1.250780122412e+00 1.346416255083e+00 1.475646770349e+00 1.507274334633e+00 1.410795939666e+00 1.272654291654e+00 1.241248232406e+00 1.353013982138e+00 1.477449058104e+00 1.493273104823e+00 1.389098356437e+00 1.267741828626e+00 1.269614049576e+00 1.398213654647e+00 1.518178384257e+00 1.527681797474e+00 1.428916437037e+00 1.313936690792e+00 1.287249424833e+00 1.347274049832e+00 1.401174078496e+00 1.389948726181e+00 1.338169644461e+00 1.314780473417e+00 1.345892289853e+00 1.381543109616e+00 1.367560507988e+00 1.314909979819e+00 1.295559827984e+00 1.358173657961e+00 1.455711252784e+00 1.502824112232e+00 1.465413832884e+00 1.388343949123e+00 1.357168366443e+00 1.402819952611e+00 1.462337432293e+00 1.463752326715e+00 1.405065693524e+00 1.357195737243e+00 1.387282961373e+00 1.465792693240e+00 1.500603894482e+00 1.440967807965e+00 1.330065662733e+00 1.286949144814e+00 1.381292572858e+00 1.530508767692e+00 1.607989083416e+00 1.559327165175e+00 1.429031477074e+00 1.338158886045e+00 1.380925250468e+00 1.507718038369e+00 1.597858364504e+00 1.584217034225e+00 1.486172841868e+00 1.391823012066e+00 1.392952642131e+00 1.490902022002e+00 1.602292784372e+00 1.651092212345e+00 1.617150763435e+00 1.538588583298e+00 1.490698384074e+00 1.530649934080e+00 1.639032132637e+00 1.740069449154e+00 1.769052647698e+00 1.713029675885e+00 1.620049805274e+00 1.572947643358e+00 1.615740430108e+00 1.702563464901e+00 1.750955469045e+00 1.720843020605e+00 1.643416915584e+00 1.595839633046e+00 1.625656028381e+00 1.695141381686e+00 1.729616862960e+00 1.697101336394e+00 1.634332206754e+00 1.610426199556e+00 1.649563180784e+00 1.699817560919e+00 1.695073530226e+00 1.622121920163e+00 1.533194975149e+00 1.499811310747e+00 1.533516691496e+00 1.573186903336e+00 1.560371281804e+00 1.496151252649e+00 1.436285724747e+00 1.434159689379e+00 1.479165891039e+00 1.514416349949e+00 1.504409078124e+00 1.465886438541e+00 1.446710856229e+00 1.474239552359e+00 1.526362348437e+00 1.560907369798e+00 1.556090233971e+00 1.519964891814e+00 1.476571238712e+00 1.448432891977e+00 1.448378000531e+00 1.477248169339e+00 1.518880542065e+00 1.542177393738e+00 1.520733847930e+00 1.459838196082e+00 1.407730275409e+00 1.420618885294e+00 1.493026249807e+00 1.553225548853e+00 1.537311039691e+00 1.450308421885e+00 1.375808116875e+00 1.403084664281e+00 1.506590799912e+00 1.570032402377e+00 1.513492368816e+00 1.362080976032e+00 1.248812236088e+00 1.296521746907e+00 1.435109382136e+00 1.498300146737e+00 1.406524030585e+00 1.223454423186e+00 1.142353592469e+00 1.277213556733e+00 1.467370617003e+00 1.520272361159e+00 1.379762624671e+00 1.151332186023e+00 1.083297389990e+00 1.272974191120e+00 1.490653824178e+00 1.540381757958e+00 1.390968260521e+00 1.171505344463e+00 1.119821377334e+00 1.287414592916e+00 1.453546481259e+00 1.459901388871e+00 1.317869323843e+00 1.193619705016e+00 1.267124482440e+00 1.465021237773e+00 1.584372210129e+00 1.529568079225e+00 1.357579166296e+00 1.254684836848e+00 1.358321333000e+00 1.550014798357e+00 1.644359225623e+00 1.574241652980e+00 1.407147787111e+00 1.301542363422e+00 1.354238231297e+00 1.472663099662e+00 1.522935062202e+00 1.471839720170e+00 1.389472013865e+00 1.372356540472e+00 1.429097454389e+00 1.479525245152e+00 1.465765757310e+00 1.410269076069e+00 1.385595033587e+00 1.424883432817e+00 1.477484534727e+00 1.477284908014e+00 1.415879628878e+00 1.348766884967e+00 1.334789332814e+00 1.361005419928e+00 1.362277162853e+00 1.306512298201e+00 1.236574654171e+00 1.231639746497e+00 1.302892614348e+00 1.369002658083e+00 1.353929937964e+00 1.259723837608e+00 1.174099011871e+00 1.195025848611e+00 1.300660765562e+00 1.378171024135e+00 1.354173540180e+00 1.246268884276e+00 1.150300959344e+00 1.154613272667e+00 1.225540433918e+00 1.255558121138e+00 1.186491310421e+00 1.054397900740e+00 9.736127933097e-01 1.024527234602e+00 1.135527823659e+00 1.187620517985e+00 1.132166601501e+00 1.010043612345e+00 9.304735056789e-01 9.737720848478e-01 1.083382935603e+00 1.151838815438e+00 1.128832287718e+00 1.037424382684e+00 9.553046043934e-01 9.558139611943e-01 1.025675225064e+00 1.087922040433e+00 1.088572585449e+00 1.030003047205e+00 9.656829366330e-01 9.627796955679e-01 1.032252519891e+00 1.117188353892e+00 1.158531957535e+00 1.139426254702e+00 1.091154742403e+00 1.070799388533e+00 1.108978528099e+00 1.176680127822e+00 1.221020566299e+00 1.215059439450e+00 1.173667494508e+00 1.137714741772e+00 1.136878345014e+00 1.162525050990e+00 1.185409199129e+00 1.191663522743e+00 1.192164373594e+00 1.202074185407e+00 1.217921047853e+00 1.221535532338e+00 1.205983044122e+00 1.190808321752e+00 1.204583590705e+00 1.248318655702e+00 1.287675234840e+00 1.287058371142e+00 1.244293831237e+00 1.196182287709e+00 1.187223865964e+00 1.221429109413e+00 1.259092879597e+00 1.265141839889e+00 1.244201488421e+00 1.232211036776e+00 1.253994815526e+00 1.291500496526e+00 1.306921983300e+00 1.288960179432e+00 1.269124034126e+00 1.290170284897e+00 1.350888366201e+00 1.399956541436e+00 1.388649978573e+00 1.316721971958e+00 1.240654185576e+00 1.231128472471e+00 1.292373455939e+00 1.353164745668e+00 1.346154009323e+00 1.263388604474e+00 1.163280820127e+00 1.130439191948e+00 1.185638388129e+00 1.260486700116e+00 1.283651953035e+00 1.242268064078e+00 1.182972117642e+00 1.168566588962e+00 1.209337294320e+00 1.252653697712e+00 1.246989771588e+00 1.190725473777e+00 1.133744607764e+00 1.132033759619e+00 1.181935225703e+00 1.223755026293e+00 1.209036261020e+00 1.143293591499e+00 1.084424798843e+00 1.093251080874e+00 1.163062037303e+00 1.231000785045e+00 1.251841518342e+00 1.233425212235e+00 1.221073190788e+00 1.246910617805e+00 1.291274125358e+00 1.309643001952e+00 1.286257597461e+00 1.253625000229e+00 1.260273924290e+00 1.308867576459e+00 1.345974809881e+00 1.321762903911e+00 1.242912146838e+00 1.178429683314e+00 1.197112834166e+00 1.275455476053e+00 1.323615602928e+00 1.287008879682e+00 1.195991672424e+00 1.149370593266e+00 1.208306039708e+00 1.303887047774e+00 1.326834047017e+00 1.241092725436e+00 1.119958571897e+00 1.103364359927e+00 1.221655381777e+00 1.338563251481e+00 1.330809887376e+00 1.190476013713e+00 1.049196711700e+00 1.097721463321e+00 1.306738025767e+00 1.474138186865e+00 1.479321831062e+00 1.338698365299e+00 1.199730122841e+00 1.236619245672e+00 1.412131136358e+00 1.544855965930e+00 1.536525883873e+00 1.422951607347e+00 1.337531858256e+00 1.378543608678e+00 1.478983616982e+00 1.513981892359e+00 1.450618472248e+00 1.374052489921e+00 1.398281393813e+00 1.508006629167e+00 1.577298881352e+00 1.529463249399e+00 1.416800010914e+00 1.391566744912e+00 1.522434814476e+00 1.677873060368e+00 1.699788195754e+00 1.548835963131e+00 1.346050131222e+00 1.321357585059e+00 1.517587964024e+00 1.709127325851e+00 1.713751482305e+00 1.510732881614e+00 1.253351402771e+00 1.212546496073e+00 1.420353707621e+00 1.611228408858e+00 1.609267908500e+00 1.418787088670e+00 1.210229974347e+00 1.217857197361e+00 1.414780620317e+00 1.567911421798e+00 1.550014624896e+00 1.390411153334e+00 1.241151482046e+00 1.255308308296e+00 1.390144821911e+00 1.491942584139e+00 1.487265926893e+00 1.407248846090e+00 1.334110883247e+00 1.320793821846e+00 1.351383552656e+00 1.390544180763e+00 1.428007424627e+00 1.459237914461e+00 1.460031047815e+00 1.409671767029e+00 1.339911951840e+00 1.338371742779e+00 1.445478809727e+00 1.572245697395e+00 1.593046679034e+00 1.462048776517e+00 1.273533761524e+00 1.243642117170e+00 1.439624920668e+00 1.647344085171e+00 1.669739775598e+00 1.467218197636e+00 1.193854291745e+00 1.173998076410e+00 1.451221960109e+00 1.695168934391e+00 1.693263357134e+00 1.441320729783e+00 1.160605546475e+00 1.218739335820e+00 1.543696886327e+00 1.760178022427e+00 1.690046557693e+00 1.377730366018e+00 1.115915775656e+00 1.269447373905e+00 1.621254556575e+00 1.796368764713e+00 1.665672316841e+00 1.321928983114e+00 1.103994651318e+00 1.311512561198e+00 1.643024844614e+00 1.770782172221e+00 1.618662810858e+00 1.320896837826e+00 1.191499510280e+00 1.379182885500e+00 1.607272340945e+00 1.645265300318e+00 1.477398168899e+00 1.270767357490e+00 1.257228895966e+00 1.416759727757e+00 1.523618034036e+00 1.463340387991e+00 1.299824522468e+00 1.217577966269e+00 1.305921145679e+00 1.419519122872e+00 1.407290355842e+00 1.270298801487e+00 1.162966308797e+00 1.234879703817e+00 1.391741941229e+00 1.442438702639e+00 1.314103811712e+00 1.099160231242e+00 1.027197525822e+00 1.182641241934e+00 1.349036398356e+00 1.349263149217e+00 1.172438341855e+00 9.697448270494e-01 9.668285972526e-01 1.130416486510e+00 1.231257755199e+00 1.165244784338e+00 9.967645826284e-01 9.188992851228e-01 1.027990037165e+00 1.157122410881e+00 1.148851253461e+00 9.964119315329e-01 8.470798049764e-01 8.868006950684e-01 1.036419076442e+00 1.089502376887e+00 9.666987768036e-01 7.506572238733e-01 6.899852729697e-01 8.722412899541e-01 1.041793553744e+00 1.038349245912e+00 8.685843640626e-01 7.018354835372e-01 7.716891624338e-01 9.742165876117e-01 1.081310760131e+00 1.026425361965e+00 8.956482905651e-01 8.701701354193e-01 9.916517136316e-01 1.093440237890e+00 1.057888608904e+00 9.183534034594e-01 8.560277959071e-01 9.942627451425e-01 1.175821547868e+00 1.224165852545e+00 1.103651543075e+00 9.385697045767e-01 9.568846965759e-01 1.161234822797e+00 1.325964677356e+00 1.320080132960e+00 1.171037080813e+00 1.051702142962e+00 1.129480969030e+00 1.304331989960e+00 1.378352551813e+00 1.278712204676e+00 1.088721277400e+00 1.013447963431e+00 1.139548704627e+00 1.285890917744e+00 1.290886549062e+00 1.147699552425e+00 1.001430940063e+00 1.036014878639e+00 1.196795220806e+00 1.288230878138e+00 1.226401595087e+00 1.082674279855e+00 1.040064314522e+00 1.171486204646e+00 1.319094527646e+00 1.336255916917e+00 1.213406807442e+00 1.080294648097e+00 1.106249316906e+00 1.260601054959e+00 1.369382351671e+00 1.344132336865e+00 1.234607437365e+00 1.186990954381e+00 1.281595690626e+00 1.417393608176e+00 1.467598242867e+00 1.409645237644e+00 1.330935695401e+00 1.345867603213e+00 1.452707790277e+00 1.542401180688e+00 1.537246574178e+00 1.451257939852e+00 1.367431611724e+00 1.355909503522e+00 1.397549333326e+00 1.426286278691e+00 1.414808268657e+00 1.387044271996e+00 1.371092366803e+00 1.359361830144e+00 1.331115738230e+00 1.301357199100e+00 1.316656839440e+00 1.384886078793e+00 1.442385958060e+00 1.419536264047e+00 1.316903930404e+00 1.229038254942e+00 1.263990111841e+00 1.386671618370e+00 1.456920428677e+00 1.388498744365e+00 1.218191958821e+00 1.106128134840e+00 1.185768494334e+00 1.352605604228e+00 1.430907482778e+00 1.363550028188e+00 1.233342013976e+00 1.200266568595e+00 1.308345039121e+00 1.424582736514e+00 1.440784622847e+00 1.381726651891e+00 1.370374608411e+00 1.469786923502e+00 1.579736695333e+00 1.571266176636e+00 1.428552621134e+00 1.293993211202e+00 1.359862350232e+00 1.576676850331e+00 1.722915196622e+00 1.673499853954e+00 1.477474416819e+00 1.352793572653e+00 1.479772627583e+00 1.711083123999e+00 1.812124760010e+00 1.711151217107e+00 1.533254280369e+00 1.520866987293e+00 1.719287012086e+00 1.895312425136e+00 1.860220205983e+00 1.619145668108e+00 1.400632561484e+00 1.496504295650e+00 1.792068060702e+00 1.958449472169e+00 1.839778798716e+00 1.506502835922e+00 1.280819279195e+00 1.472675587063e+00 1.820708191576e+00 1.972883795852e+00 1.823887298348e+00 1.501638782346e+00 1.350851755161e+00 1.569880116446e+00 1.858335510448e+00 1.931718649686e+00 1.743428116009e+00 1.467604625474e+00 1.415414037750e+00 1.633187977863e+00 1.827801180369e+00 1.804672150507e+00 1.585599265778e+00 1.386296905443e+00 1.443410921035e+00 1.661205882294e+00 1.784525071751e+00 1.710961455048e+00 1.524383469280e+00 1.428314271967e+00 1.521562952326e+00 1.655217663066e+00 1.665882317033e+00 1.540323707519e+00 1.410980334065e+00 1.426596974634e+00 1.546766031306e+00 1.608773341698e+00 1.532613600859e+00 1.381573287159e+00 1.313963782076e+00 1.402779632953e+00 1.532225900357e+00 1.574788141694e+00 1.515300159075e+00 1.436481106017e+00 1.425090334984e+00 1.468306833685e+00 1.490107220834e+00 1.463989868822e+00 1.440515089255e+00 1.470981144598e+00 1.521038062106e+00 1.508328084974e+00 1.405630809316e+00 1.292317429273e+00 1.297329302708e+00 1.422249711197e+00 1.526369431225e+00 1.503402970645e+00 1.370750139227e+00 1.265607216783e+00 1.316996313465e+00 1.459017623266e+00 1.533660148718e+00 1.475630394198e+00 1.351817421891e+00 1.303101729574e+00 1.376334291459e+00 1.457720770518e+00 1.440444771385e+00 1.340630127094e+00 1.283983301032e+00 1.357248300236e+00 1.471686127217e+00 1.492425883897e+00 1.395328322390e+00 1.302234048795e+00 1.370072468470e+00 1.556206389568e+00 1.677364278430e+00 1.631433539441e+00 1.475149484053e+00 1.403694118834e+00 1.540691577513e+00 1.740297640525e+00 1.806304095513e+00 1.687364559932e+00 1.510349040888e+00 1.500058995080e+00 1.686294364610e+00 1.849899871549e+00 1.821935409019e+00 1.615374016218e+00 1.437270832435e+00 1.524360096615e+00 1.776862058357e+00 1.920321861155e+00 1.822074376730e+00 1.546710034325e+00 1.351145265979e+00 1.465991451546e+00 1.718943779121e+00 1.831830032670e+00 1.711027272511e+00 1.454037778611e+00 1.302332421759e+00 1.396857615804e+00 1.557624653642e+00 1.584601153738e+00 1.455708368251e+00 1.309886668764e+00 1.312562611552e+00 1.425044469813e+00 1.475313764816e+00 1.390885889895e+00 1.262103130846e+00 1.259702998097e+00 1.393561930855e+00 1.487719286626e+00 1.418638505690e+00 1.225573274100e+00 1.117176829795e+00 1.253490942111e+00 1.462912833945e+00 1.518334261485e+00 1.351437492240e+00 1.083065580625e+00 1.018879574907e+00 1.258146788392e+00 1.499951280833e+00 1.535113479722e+00 1.350119029692e+00 1.112449491826e+00 1.098603809651e+00 1.307918021781e+00 1.469969830011e+00 1.437404643817e+00 1.244867953632e+00 1.079625159656e+00 1.122440853873e+00 1.268640178561e+00 1.311280345129e+00 1.185276461150e+00 9.924062404897e-01 9.438657872768e-01 1.080173744615e+00 1.199108528865e+00 1.167359832437e+00 1.013859622355e+00 9.111301033738e-01 9.997855423830e-01 1.153124512544e+00 1.193503697610e+00 1.079020237865e+00 9.185889646349e-01 9.071460114374e-01 1.051008167520e+00 1.154875365608e+00 1.103183957544e+00 9.349726194083e-01 8.409911279807e-01 9.670457167059e-01 1.153815986963e+00 1.213256650426e+00 1.104884386208e+00 9.475876042902e-01 9.667584367529e-01 1.179785453200e+00 1.370081511834e+00 1.397244245888e+00 1.261497533456e+00 1.093592908860e+00 1.079781713107e+00 1.223219571268e+00 1.347637749223e+00 1.341288513697e+00 1.220523063390e+00 1.103033184455e+00 1.107441171381e+00 1.202936318126e+00 1.268927557300e+00 1.248520741510e+00 1.181006534818e+00 1.155145656019e+00 1.210885046150e+00 1.295005695671e+00 1.339536741227e+00 1.327162402171e+00 1.287669652459e+00 1.259558868460e+00 1.254173956208e+00 1.258006940618e+00 1.261042139260e+00 1.265300779748e+00 1.268611477146e+00 1.256742098866e+00 1.220384108085e+00 1.176186755081e+00 1.160238078753e+00 1.187574574955e+00 1.228745927434e+00 1.243081226875e+00 1.222215762418e+00 1.197523386766e+00 1.203772493578e+00 1.233216458507e+00 1.243846195204e+00 1.209929718441e+00 1.151959614937e+00 1.118601682296e+00 1.128822386178e+00 1.145236630243e+00 1.124064438580e+00 1.070063634828e+00 1.038146201217e+00 1.069140024178e+00 1.127489925897e+00 1.145779752194e+00 1.104296021578e+00 1.057604884888e+00 1.084341446485e+00 1.178706186615e+00 1.249268263979e+00 1.224690201100e+00 1.116361280977e+00 1.024202790590e+00 1.052271045700e+00 1.161050330502e+00 1.223176045192e+00 1.171760880183e+00 1.048690577054e+00 9.874922827691e-01 1.073317563025e+00 1.210917278563e+00 1.269408124427e+00 1.212775955970e+00 1.116500534861e+00 1.112911018046e+00 1.230549163601e+00 1.352519661459e+00 1.373166844921e+00 1.283016927899e+00 1.169401395460e+00 1.148302686423e+00 1.223044688652e+00 1.280900865403e+00 1.237853309192e+00 1.109941416445e+00 1.007787718603e+00 1.035904707906e+00 1.142201436893e+00 1.196609741365e+00 1.140371724799e+00 1.023768158635e+00 9.798867968432e-01 1.080932654829e+00 1.228272461128e+00 1.296924093920e+00 1.245389621971e+00 1.126529306987e+00 1.058989397424e+00 1.116184441855e+00 1.228585355522e+00 1.285504350920e+00 1.243277956308e+00 1.143253355452e+00 1.085041354069e+00 1.134039258901e+00 1.238612506599e+00 1.303641726671e+00 1.285967300323e+00 1.217768507942e+00 1.183464090348e+00 1.240134580893e+00 1.346778798641e+00 1.416388070696e+00 1.399457992767e+00 1.314488075557e+00 1.237437198870e+00 1.241308874783e+00 1.313696427856e+00 1.374866525730e+00 1.367242068995e+00 1.299060950266e+00 1.233579765500e+00 1.230662301945e+00 1.278591885416e+00 1.313953534545e+00 1.299166237024e+00 1.256671476744e+00 1.241251348994e+00 1.271905927046e+00 1.302738507517e+00 1.278640006372e+00 1.198221507378e+00 1.126781809056e+00 1.136685838482e+00 1.208862436322e+00 1.251922769840e+00 1.208201301794e+00 1.108931544067e+00 1.063175047025e+00 1.143159289985e+00 1.274657373018e+00 1.341007255048e+00 1.302105028383e+00 1.220296445598e+00 1.216033007816e+00 1.327415405994e+00 1.452681158663e+00 1.481891377305e+00 1.392455948031e+00 1.264860472806e+00 1.231337024776e+00 1.323701370491e+00 1.426434458818e+00 1.429565275827e+00 1.322038141784e+00 1.197957746586e+00 1.188317465681e+00 1.300963721680e+00 1.414115181283e+00 1.436626122291e+00 1.374797502738e+00 1.313252666557e+00 1.332480345212e+00 1.413127117765e+00 1.469566050608e+00 1.451474846710e+00 1.382742007653e+00 1.334429326892e+00 1.349365531157e+00 1.392756584561e+00 1.402499291685e+00 1.359762513055e+00 1.305021058566e+00 1.296947842291e+00 1.345427810749e+00 1.403748376238e+00 1.428757116618e+00 1.422021112243e+00 1.419863981527e+00 1.449585700331e+00 1.498228813922e+00 1.531936332869e+00 1.535165995349e+00 1.524387398089e+00 1.527312601655e+00 1.549974680834e+00 1.570251405474e+00 1.564816354590e+00 1.535962173399e+00 1.511942931774e+00 1.519285209005e+00 1.553737438715e+00 1.585432452404e+00 1.590804153073e+00 1.574671737229e+00 1.564272376782e+00 1.580395084765e+00 1.613049971162e+00 1.630013966002e+00 1.608196475381e+00 1.555922252799e+00 1.509241507944e+00 1.500643610709e+00 1.523530952125e+00 1.536498976205e+00 1.504447273787e+00 1.431881411021e+00 1.365132062242e+00 1.355013275170e+00 1.400882460759e+00 1.450134340425e+00 1.456068685849e+00 1.418793913933e+00 1.381116022976e+00 1.383917003078e+00 1.418444359676e+00 1.439421372917e+00 1.420704865506e+00 1.384410329169e+00 1.376191970256e+00 1.404786505194e+00 1.422101140822e+00 1.377476439770e+00 1.278393675845e+00 1.204596166160e+00 1.235759351771e+00 1.336362536733e+00 1.393437736049e+00 1.339929317023e+00 1.213008058653e+00 1.147151487575e+00 1.238095828252e+00 1.392634660825e+00 1.458588507073e+00 1.373135768109e+00 1.198530004604e+00 1.104059565571e+00 1.194845076404e+00 1.343183978349e+00 1.382257284539e+00 1.264726569109e+00 1.081856743703e+00 1.020833478534e+00 1.140552310667e+00 1.273406645894e+00 1.282142993986e+00 1.174002216683e+00 1.087453519326e+00 1.156905397013e+00 1.309609378148e+00 1.382322511400e+00 1.311238362284e+00 1.176844170041e+00 1.157127853293e+00 1.304516488495e+00 1.455210833489e+00 1.459156192456e+00 1.300000857843e+00 1.113506713256e+00 1.114267649821e+00 1.296501958472e+00 1.442577433745e+00 1.421393341442e+00 1.259227935930e+00 1.124783147543e+00 1.186500749111e+00 1.359700937547e+00 1.451686751474e+00 1.386628833852e+00 1.235289012221e+00 1.165913567461e+00 1.255415747746e+00 1.372430664276e+00 1.375419578321e+00 1.246611184981e+00 1.096225177379e+00 1.074543022471e+00 1.168964638288e+00 1.226608483123e+00 1.162810296584e+00 1.026298752534e+00 9.618974039420e-01 1.037241614520e+00 1.132483645460e+00 1.126528078452e+00 1.020792519876e+00 9.380459121691e-01 9.954192011043e-01 1.118199796561e+00 1.156950234724e+00 1.057959130637e+00 8.998548885592e-01 8.548893695901e-01 9.637458709155e-01 1.056588897359e+00 1.005976571934e+00 8.256855808148e-01 6.892680485809e-01 7.865497021439e-01 9.701819516722e-01 1.029546576202e+00 9.069571853825e-01 7.016727122530e-01 6.716272062903e-01 8.694242447264e-01 1.030754694278e+00 1.005631202502e+00 7.981477667825e-01 5.735009201037e-01 6.219560015652e-01 8.271672458518e-01 9.079074012343e-01 7.779033516782e-01 5.003150196527e-01 3.741954964250e-01 6.021413746520e-01 7.848503192447e-01 7.584647782415e-01 5.365576007993e-01 3.491979956517e-01 5.661820152498e-01 8.314693240318e-01 9.018670062205e-01 7.315508673984e-01 4.199592302293e-01 4.180044146246e-01 7.552256934548e-01 9.655936677463e-01 9.163456911804e-01 6.161350961302e-01 2.845015092171e-01 5.743746434845e-01 9.581952529707e-01 1.116516291776e+00 9.894249720095e-01 6.495227976792e-01 4.490263133696e-01 7.648084183690e-01 1.090962223133e+00 1.184612953080e+00 1.016646818944e+00 7.030288943421e-01 5.756363269882e-01 8.003750456099e-01 1.004188534131e+00 1.002377043436e+00 8.063056454223e-01 5.903429663747e-01 6.365518953936e-01 8.371198913388e-01 9.342254062569e-01 8.678933929479e-01 7.347628216180e-01 7.258792752791e-01 8.639743041155e-01 9.763166837493e-01 9.721852753869e-01 8.986975313609e-01 8.844886714680e-01 9.690210118435e-01 1.037654476003e+00 9.945947333896e-01 8.717321956254e-01 8.341140584700e-01 9.751516083414e-01 1.139407220062e+00 1.167074270380e+00 1.034894932335e+00 8.874790319162e-01 9.587508034311e-01 1.196439690723e+00 1.357311094618e+00 1.320843969609e+00 1.131498630079e+00 1.003124400882e+00 1.128497109334e+00 1.346759878596e+00 1.422211040509e+00 1.280822537511e+00 1.030458000878e+00 9.529876132854e-01 1.153587935123e+00 1.354359123786e+00 1.353306959584e+00 1.142541898433e+00 9.111135473319e-01 9.602688595412e-01 1.208325917874e+00 1.354072481930e+00 1.282239222312e+00 1.072978860579e+00 9.764623805964e-01 1.131355930729e+00 1.312325701247e+00 1.312435660781e+00 1.116874166036e+00 9.219571773148e-01 1.014457979738e+00 1.274234704630e+00 1.402094854841e+00 1.282523469271e+00 1.004505094491e+00 8.987903212461e-01 1.161428150269e+00 1.457469741340e+00 1.533509070860e+00 1.357154766414e+00 1.103675259036e+00 1.108679297366e+00 1.383796369182e+00 1.600383243828e+00 1.580515719246e+00 1.358757440643e+00 1.174732649584e+00 1.287742128809e+00 1.549191983035e+00 1.673639875834e+00 1.559518779058e+00 1.310286427626e+00 1.211413344709e+00 1.414506139720e+00 1.676613015307e+00 1.770552465655e+00 1.661300023852e+00 1.482741546567e+00 1.443315213627e+00 1.579014656925e+00 1.715921308125e+00 1.726861939692e+00 1.633225906938e+00 1.558510487482e+00 1.586608003978e+00 1.654400872568e+00 1.657324127390e+00 1.587929231660e+00 1.548135487425e+00 1.624844169370e+00 1.756987650726e+00 1.817620765729e+00 1.760829410586e+00 1.667170294412e+00 1.674071336902e+00 1.802783354258e+00 1.925511114507e+00 1.931028309258e+00 1.829301013824e+00 1.742277888620e+00 1.779045805583e+00 1.888466662380e+00 1.930653067831e+00 1.841345974514e+00 1.692398590447e+00 1.637718551694e+00 1.730642831362e+00 1.843162393188e+00 1.841087675102e+00 1.718205444498e+00 1.602872003147e+00 1.635478360584e+00 1.775886175982e+00 1.862029728275e+00 1.804539457983e+00 1.655097943120e+00 1.566481759647e+00 1.626982236854e+00 1.734908343667e+00 1.745747216786e+00 1.628046070523e+00 1.488271895560e+00 1.478426606753e+00 1.597512058738e+00 1.693980949880e+00 1.663811986036e+00 1.536402909081e+00 1.447984508255e+00 1.499797357719e+00 1.619299879752e+00 1.671545176456e+00 1.611203103018e+00 1.507336538731e+00 1.472273158837e+00 1.526583049869e+00 1.577475935647e+00 1.548755361122e+00 1.461596302644e+00 1.409193612169e+00 1.443584314164e+00 1.501783463013e+00 1.495722525358e+00 1.418370117414e+00 1.356915018718e+00 1.398388164529e+00 1.505296657786e+00 1.565257199107e+00 1.520741164721e+00 1.415405644828e+00 1.356099715201e+00 1.393018544870e+00 1.451887440277e+00 1.438594790389e+00 1.342285762089e+00 1.244288950940e+00 1.235727434958e+00 1.296927632481e+00 1.331106767003e+00 1.293980547433e+00 1.238877236639e+00 1.257641073013e+00 1.356396529609e+00 1.447019949195e+00 1.464758140831e+00 1.431509876257e+00 1.428001714731e+00 1.495363966272e+00 1.579518724744e+00 1.607117787988e+00 1.571001563294e+00 1.535727207622e+00 1.560718844904e+00 1.616499874006e+00 1.622741488862e+00 1.551772586123e+00 1.474939020219e+00 1.500561441607e+00 1.624379098575e+00 1.722616895296e+00 1.700540706855e+00 1.581701270492e+00 1.504091370188e+00 1.582168582438e+00 1.737771870490e+00 1.805924500124e+00 1.711714786072e+00 1.524968159959e+00 1.425817508893e+00 1.509950602047e+00 1.638171452088e+00 1.638035445539e+00 1.475784112729e+00 1.283698281946e+00 1.269529214782e+00 1.425222244547e+00 1.532158930878e+00 1.455805344509e+00 1.241495764574e+00 1.114155143060e+00 1.253243814167e+00 1.478237042930e+00 1.551618856677e+00 1.405773975965e+00 1.159605867921e+00 1.089328205885e+00 1.284689487079e+00 1.481506941650e+00 1.480149270325e+00 1.272198809688e+00 1.042610923501e+00 1.076989230468e+00 1.318708730922e+00 1.479060735978e+00 1.428920371087e+00 1.230354076514e+00 1.112889586555e+00 1.249168999102e+00 1.468314351742e+00 1.547505961746e+00 1.421407151336e+00 1.184554052753e+00 1.056644974511e+00 1.153708002381e+00 1.297680986510e+00 1.310820925203e+00 1.169833516677e+00 9.859450059508e-01 9.233680432000e-01 9.921306872562e-01 1.045398879527e+00 1.007482241701e+00 9.317591883511e-01 9.242098450994e-01 9.893226587009e-01 1.023915734721e+00 9.674408796082e-01 8.744547242418e-01 8.738826933226e-01 9.829413288587e-01 1.065019493471e+00 1.012835498203e+00 8.335329328232e-01 6.743736003246e-01 7.265842983912e-01 8.857734743554e-01 9.437659534573e-01 8.377654151848e-01 6.661492148809e-01 6.750723352063e-01 8.866990198561e-01 1.056321754944e+00 1.053874605592e+00 8.985039272685e-01 7.622899705889e-01 8.505662378919e-01 1.052983692919e+00 1.154690275040e+00 1.081220131261e+00 9.023408245023e-01 8.106398980022e-01 9.118034386570e-01 1.038253517453e+00 1.032633680994e+00 8.892071589802e-01 7.575423282306e-01 8.219018614555e-01 9.862486191216e-01 1.048278909358e+00 9.409484525352e-01 7.628501850360e-01 7.616140123152e-01 9.734620360015e-01
 7.693020160487e-01 7.191048730832e-01 6.536511970667e-01 6.257446523918e-01 6.639196889807e-01 7.374912986396e-01 7.963403834382e-01 7.838766424345e-01 7.508783351239e-01 7.514538516346e-01 7.650543961783e-01 7.548177014611e-01 7.512379647392e-01 8.124808334619e-01 9.085779660368e-01 9.462431207346e-01 8.807159542724e-01 7.727270832555e-01 7.631754252201e-01 8.780836527344e-01 9.789162793133e-01 9.718311597602e-01 8.841776558848e-01 8.381390252294e-01 9.078685446308e-01 1.006240857337e+00 1.032339375519e+00 9.833623280869e-01 9.379685660151e-01 9.590326734043e-01 1.010810969184e+00 1.031041553853e+00 1.021698874040e+00 1.032669825091e+00 1.076239294067e+00 1.100410170060e+00 1.064184160274e+00 9.985431103050e-01 9.816388969412e-01 1.030383523505e+00 1.067453123000e+00 1.028923219647e+00 9.395035489539e-01 8.959818155758e-01 9.467863105326e-01 1.016257795969e+00 1.024804818327e+00 9.860244821248e-01 9.933277450776e-01 1.036943749258e+00 1.059097461403e+00 1.019434567958e+00 9.252510451540e-01 9.358246138774e-01 1.062987421527e+00 1.146140888903e+00 1.093840638901e+00 9.706860057756e-01 9.437362178605e-01 1.048968925251e+00 1.130122163650e+00 1.086769876717e+00 9.753812441362e-01 9.547773281023e-01 1.063065615701e+00 1.156217083921e+00 1.138735322711e+00 1.056974104738e+00 1.037292369756e+00 1.107216278993e+00 1.154709994496e+00 1.108452935728e+00 1.033113102861e+00 1.060575124873e+00 1.183721213629e+00 1.259775610185e+00 1.206589836425e+00 1.078935645783e+00 1.028258389261e+00 1.111647422294e+00 1.201955873719e+00 1.189283115127e+00 1.090784730579e+00 1.018188058623e+00 1.042929331667e+00 1.099565977086e+00 1.107740815079e+00 1.078925912598e+00 1.078815634110e+00 1.118333889014e+00 1.135246961787e+00 1.094970619331e+00 1.062869408783e+00 1.131270840061e+00 1.231687343028e+00 1.266064640452e+00 1.186251152275e+00 9.994587841073e-01 9.172671394443e-01 1.034115359414e+00 1.142033515695e+00 1.089329712758e+00 9.319283816982e-01 8.886815365455e-01 1.031389447205e+00 1.150353031351e+00 1.110445771340e+00 9.775103784673e-01 9.627247867800e-01 1.118506477270e+00 1.242856930110e+00 1.202921592938e+00 1.050841015045e+00 9.862319166171e-01 1.099276639771e+00 1.210502075846e+00 1.167593524434e+00 9.964687003361e-01 8.879447170790e-01 9.767276567205e-01 1.099962668064e+00 1.083512041516e+00 9.232415614306e-01 7.779602913098e-01 8.210539443104e-01 9.540532827842e-01 1.009388895219e+00 9.685310273125e-01 9.210221990723e-01 9.321200647633e-01 9.527610530007e-01 9.238257401271e-01 8.826342844903e-01 9.124507074718e-01 9.898554705968e-01 1.003113798898e+00 9.054109308821e-01 8.046592649163e-01 8.486811498654e-01 9.707382892498e-01 1.060388365087e+00 1.049136106105e+00 9.686173419072e-01 9.262178809162e-01 9.932723793177e-01 1.100869520640e+00 1.124476754555e+00 9.878298419800e-01 8.386488430098e-01 8.323589865121e-01 9.626110258209e-01 1.021847724575e+00 9.001918018184e-01 6.702651939644e-01 6.088635474674e-01 8.023328473251e-01 9.535026292202e-01 9.183232847306e-01 7.502623451764e-01 6.732800524396e-01 8.151181911597e-01 9.663000390374e-01 9.707249278162e-01 8.450515918831e-01 7.417839279813e-01 7.897681822380e-01 8.848108682418e-01 8.891853559952e-01 8.011255859236e-01 7.341157496077e-01 7.741490422279e-01 8.434794462697e-01 8.450377722453e-01 7.865678672083e-01 7.552555188941e-01 7.952556868034e-01 8.448433278893e-01 8.506886726142e-01 8.379776225364e-01 8.568362601818e-01 8.911153977124e-01 8.827393432335e-01 8.323248754272e-01 8.287407810654e-01 9.278163245286e-01 1.041798156750e+00 1.063757313689e+00 9.854462941254e-01 9.164717558310e-01 9.745228601939e-01 1.100186973467e+00 1.157950194919e+00 1.109883470090e+00 1.039005670078e+00 1.052222257150e+00 1.119695137493e+00 1.123021476848e+00 1.023547695702e+00 9.216167398639e-01 9.574699929739e-01 1.079037761030e+00 1.122900699934e+00 1.030567137724e+00 9.012327926481e-01 9.124440171978e-01 1.047837917311e+00 1.124913353840e+00 1.059964204243e+00 9.328208442781e-01 9.214045038010e-01 1.046346104779e+00 1.135369602880e+00 1.085810493671e+00 9.495885861721e-01 8.889308177844e-01 9.672170007648e-01 1.043860678110e+00 1.009327293681e+00 9.007356038439e-01 8.541240356417e-01 9.125736850422e-01 9.524090365057e-01 8.906095104484e-01 7.988145167609e-01 8.345251339386e-01 9.731649666881e-01 1.035737204760e+00 9.323724273517e-01 7.384609800026e-01 7.130639611329e-01 9.176122232008e-01 1.114216489639e+00 1.177698643433e+00 1.094434072775e+00 9.549850954454e-01 9.095772604066e-01 9.739511174908e-01 1.040838229984e+00 9.952883836365e-01 8.311626440163e-01 7.350872680986e-01 8.214472008498e-01 9.170109030889e-01 8.690620777864e-01 6.967667838242e-01 5.870451368581e-01 6.792636469099e-01 7.858777008689e-01 7.491811475971e-01 5.933900602820e-01 5.168159203584e-01 6.395619849580e-01 7.517105058958e-01 7.117033130216e-01 5.557654930765e-01 4.976135937839e-01 6.456167003305e-01 7.745795397712e-01 7.548698566833e-01 6.314849959421e-01 5.909961628077e-01 7.076325508952e-01 7.982238388771e-01 7.457942591525e-01 6.061169972003e-01 5.940979453800e-01 7.559375031777e-01 8.678934733454e-01 8.060135170082e-01 6.099480624311e-01 5.071285569012e-01 6.562016145819e-01 8.057102465904e-01 7.932077481254e-01 6.427408719446e-01 5.356657184459e-01 6.140213583090e-01 6.956178179018e-01 6.082987273584e-01 4.074626733591e-01 2.993397644771e-01 5.229131943111e-01 7.124201998517e-01 7.268464452655e-01 6.045661217850e-01 5.294349104751e-01 6.268569743239e-01 7.245849451195e-01 6.862605173814e-01 5.518990488238e-01 5.284351455311e-01 6.771186138122e-01 7.794889100549e-01 7.183937520825e-01 5.528324503658e-01 5.274433942632e-01 7.030782739796e-01 8.169768466300e-01 7.380510982739e-01 5.183360916001e-01 4.641694561194e-01 7.082249540517e-01 9.015721631563e-01 8.906734797035e-01 7.018959857540e-01 5.418472553143e-01 6.521353025195e-01 8.359988900197e-01 8.835037971277e-01 7.812670939047e-01 6.529653847672e-01 6.461099250436e-01 7.116083260786e-01 7.233850537305e-01 6.846456514079e-01 6.920008390567e-01 7.601096493151e-01 7.871900894603e-01 7.217224103303e-01 6.520964228112e-01 7.311638882954e-01 8.566092634467e-01 8.944332161050e-01 7.887157369014e-01 6.403220677726e-01 6.618698130265e-01 8.178030490784e-01 8.907353559716e-01 8.037931150886e-01 6.572500277648e-01 6.710554682034e-01 8.286372687632e-01 9.127973490058e-01 8.439174057873e-01 7.210511230747e-01 7.448046914719e-01 8.977279260247e-01 9.844079435394e-01 9.289451078986e-01 8.174199688156e-01 8.156807437765e-01 9.230864289075e-01 9.870988250038e-01 9.543458836675e-01 9.196006985998e-01 9.905511999630e-01 1.102176852853e+00 1.126100283816e+00 1.048436844639e+00 9.960272572291e-01 1.077630369553e+00 1.192297728082e+00 1.190706706400e+00 1.062407791073e+00 9.641188189481e-01 1.043265500785e+00 1.174889197410e+00 1.174921931378e+00 1.030636980415e+00 9.287160752561e-01 1.041389284607e+00 1.202022963102e+00 1.222079658166e+00 1.121791793923e+00 9.652602638009e-01 9.126487565532e-01 1.033097159887e+00 1.182569534032e+00 1.217884413341e+00 1.107909283447e+00 9.385249602269e-01 8.727786891761e-01 9.414832458862e-01 9.730257487161e-01 9.109342872577e-01 8.685462783594e-01 9.860376308400e-01 1.162986191476e+00 1.218076135686e+00 1.106993109106e+00 9.795639845324e-01 1.064387578669e+00 1.284137332905e+00 1.392966172396e+00 1.297436294144e+00 1.109161713816e+00 1.079947975470e+00 1.245593076319e+00 1.360331293625e+00 1.284598318119e+00 1.099025977397e+00 1.046881913067e+00 1.193208532148e+00 1.300317189718e+00 1.212399533319e+00 9.943397663669e-01 9.057730032363e-01 1.052872930390e+00 1.177570482271e+00 1.110726237945e+00 9.258125143468e-01 8.937431579257e-01 1.081791630810e+00 1.216377944866e+00 1.144106391669e+00 9.345776265992e-01 8.451518677723e-01 1.009782702617e+00 1.176220958803e+00 1.151133176336e+00 9.470448537890e-01 7.751610907505e-01 8.591194018390e-01 1.021075151358e+00 1.030848633520e+00 8.761265503883e-01 7.579236651111e-01 8.790316512241e-01 1.061570245191e+00 1.092429159766e+00 9.616089147305e-01 8.598832802175e-01 9.748699356543e-01 1.148322136230e+00 1.163965883115e+00 9.961352750077e-01 8.506738453675e-01 9.875167212035e-01 1.231790467301e+00 1.307418738663e+00 1.144548104098e+00 9.014500204640e-01 9.167779612387e-01 1.161952411120e+00 1.292499823481e+00 1.164956447630e+00 8.820171469245e-01 8.163194993267e-01 1.090843085382e+00 1.311118499727e+00 1.267412838022e+00 9.996784674986e-01 8.115321184595e-01 1.005926717765e+00 1.278666074316e+00 1.340629622854e+00 1.166322335527e+00 9.475632575845e-01 9.659780093750e-01 1.142098409248e+00 1.206589249045e+00 1.101330035942e+00 1.016579306070e+00 1.126805323411e+00 1.297761991367e+00 1.330977423423e+00 1.179939367272e+00 9.978466836053e-01 1.057684136049e+00 1.313690864905e+00 1.480567044806e+00 1.416728941138e+00 1.185873932965e+00 1.078545572418e+00 1.310811497995e+00 1.617409344677e+00 1.714441518197e+00 1.520664438213e+00 1.168670189699e+00 1.050435855622e+00 1.350600096910e+00 1.666112939449e+00 1.717310012732e+00 1.470749879546e+00 1.125023036584e+00 1.105923255102e+00 1.443692180717e+00 1.714857612428e+00 1.706585424597e+00 1.442150689590e+00 1.169129543298e+00 1.237821039356e+00 1.542092817794e+00 1.735185843647e+00 1.679089425211e+00 1.444924687478e+00 1.271744820231e+00 1.353155282041e+00 1.537813565532e+00 1.596002905829e+00 1.473987985238e+00 1.303257431518e+00 1.298672653615e+00 1.469797121659e+00 1.612448086614e+00 1.594810138976e+00 1.446783534288e+00 1.333128379238e+00 1.398287194769e+00 1.564882885952e+00 1.665959571660e+00 1.635652821966e+00 1.530955104116e+00 1.469430743873e+00 1.506945340703e+00 1.583713495122e+00 1.625952073901e+00 1.626714644596e+00 1.624046812261e+00 1.634825507037e+00 1.633231647693e+00 1.601761791343e+00 1.578143460360e+00 1.623456210564e+00 1.731394003019e+00 1.817075939086e+00 1.807526994849e+00 1.713406066353e+00 1.631729414626e+00 1.655159546964e+00 1.750747118171e+00 1.803171958209e+00 1.751306213763e+00 1.645750061404e+00 1.605212610211e+00 1.675141192575e+00 1.759701529215e+00 1.749967945646e+00 1.643538713027e+00 1.557986269500e+00 1.614155817555e+00 1.763768402378e+00 1.854464465320e+00 1.807118851375e+00 1.680317129534e+00 1.628779530723e+00 1.729545954703e+00 1.869142948528e+00 1.901936079599e+00 1.799704439433e+00 1.672542614650e+00 1.670038353024e+00 1.785170650951e+00 1.861302452893e+00 1.793065869633e+00 1.630022937626e+00 1.556903414566e+00 1.686715377021e+00 1.877935643919e+00 1.935102457081e+00 1.800066719647e+00 1.592493340298e+00 1.546656051894e+00 1.725115063748e+00 1.914254001943e+00 1.926909819303e+00 1.751713780521e+00 1.558419457604e+00 1.572822149701e+00 1.763649315224e+00 1.889127243478e+00 1.803810136647e+00 1.555626747609e+00 1.386517314445e+00 1.515730293037e+00 1.780279025453e+00 1.905239464953e+00 1.785622673678e+00 1.511739111170e+00 1.352507196408e+00 1.502494919195e+00 1.763273370126e+00 1.878478773141e+00 1.771666447907e+00 1.540373267995e+00 1.402367591377e+00 1.482922477720e+00 1.635613985349e+00 1.678826813808e+00 1.577821051511e+00 1.441389337455e+00 1.422640853772e+00 1.530126605316e+00 1.623857592320e+00 1.601213862221e+00 1.477822604732e+00 1.366855896179e+00 1.375008445187e+00 1.472671931423e+00 1.547522857991e+00 1.537445497540e+00 1.461140564258e+00 1.379613628370e+00 1.335244106328e+00 1.321804974351e+00 1.318544718529e+00 1.326635806537e+00 1.352555278434e+00 1.375999144389e+00 1.362584468894e+00 1.310512255366e+00 1.275315383774e+00 1.322056385068e+00 1.432111646188e+00 1.512369328425e+00 1.491985656650e+00 1.384999003719e+00 1.298488415484e+00 1.344678374606e+00 1.488647770859e+00 1.592273089382e+00 1.566022689117e+00 1.427620775667e+00 1.297906796957e+00 1.309289712307e+00 1.436888592641e+00 1.539786399163e+00 1.533175097773e+00 1.442964316863e+00 1.375633787237e+00 1.411988832515e+00 1.506094078402e+00 1.555575203120e+00 1.519786067780e+00 1.449153406151e+00 1.432023645262e+00 1.487398865810e+00 1.537711172179e+00 1.507418546258e+00 1.404118965858e+00 1.323006012438e+00 1.353636568548e+00 1.452293802752e+00 1.493995141674e+00 1.410117742413e+00 1.249903302453e+00 1.173022895767e+00 1.286164723541e+00 1.469272376576e+00 1.546859911616e+00 1.446456450011e+00 1.228553687195e+00 1.090095370954e+00 1.200717167103e+00 1.429474311710e+00 1.563268208956e+00 1.514262669888e+00 1.325297219735e+00 1.152957898120e+00 1.164138474454e+00 1.316075984624e+00 1.438765934675e+00 1.449051699298e+00 1.379547976397e+00 1.327615715976e+00 1.353940114393e+00 1.415192360599e+00 1.436163808393e+00 1.400898324286e+00 1.361790515314e+00 1.374224804928e+00 1.420661428050e+00 1.432592036789e+00 1.374956920768e+00 1.289609218889e+00 1.262822327259e+00 1.319022092900e+00 1.378358292995e+00 1.354795204120e+00 1.243734421218e+00 1.140205076307e+00 1.160620580033e+00 1.280445330016e+00 1.364266603149e+00 1.326722359754e+00 1.194214220596e+00 1.095261389403e+00 1.140155476962e+00 1.256022677137e+00 1.292149092072e+00 1.183740858330e+00 9.971352044214e-01 9.180832116871e-01 1.043341898736e+00 1.206568145774e+00 1.239553081389e+00 1.108285017771e+00 9.245017114446e-01 9.111728941672e-01 1.105679351315e+00 1.294232116340e+00 1.332105128212e+00 1.214985531534e+00 1.068073590672e+00 1.073502516807e+00 1.234225302097e+00 1.375627591772e+00 1.380597364679e+00 1.255180542644e+00 1.116942912491e+00 1.114754642058e+00 1.241835785344e+00 1.353840900282e+00 1.355231303307e+00 1.255179628900e+00 1.150926156724e+00 1.154889372829e+00 1.266804149947e+00 1.386035955280e+00 1.435060363665e+00 1.402555730510e+00 1.329782543385e+00 1.278950764824e+00 1.289061739387e+00 1.347097012520e+00 1.407274603074e+00 1.429922000442e+00 1.404273124203e+00 1.354743584042e+00 1.328012805862e+00 1.351914947368e+00 1.400453556921e+00 1.419048423317e+00 1.381737371643e+00 1.325210028285e+00 1.328408247746e+00 1.421826623558e+00 1.534934020498e+00 1.571286769889e+00 1.493856862307e+00 1.359351655734e+00 1.296029890264e+00 1.373197796091e+00 1.498308211530e+00 1.540129145527e+00 1.455431972640e+00 1.318404779943e+00 1.276057464268e+00 1.380024725590e+00 1.506124359801e+00 1.522717813378e+00 1.408251752879e+00 1.268245888511e+00 1.265430143530e+00 1.413933814114e+00 1.557141368724e+00 1.572348698651e+00 1.454662031076e+00 1.308844289815e+00 1.271987123018e+00 1.353228888524e+00 1.430187919324e+00 1.416824388510e+00 1.334773796175e+00 1.280165526293e+00 1.313493053929e+00 1.379107648020e+00 1.388673292132e+00 1.327159264558e+00 1.269943585496e+00 1.304402483823e+00 1.410393006803e+00 1.486791282880e+00 1.471432615706e+00 1.391593578978e+00 1.338014628586e+00 1.368029297556e+00 1.432221490107e+00 1.447271180990e+00 1.395330126752e+00 1.341542258917e+00 1.362420417732e+00 1.439468483732e+00 1.478559684243e+00 1.422057322990e+00 1.311430205142e+00 1.270663993183e+00 1.370094969903e+00 1.517586366221e+00 1.581080659055e+00 1.512359522240e+00 1.374437759560e+00 1.307345901422e+00 1.385946973234e+00 1.515686607302e+00 1.565813567442e+00 1.493486371771e+00 1.363146186783e+00 1.304750936832e+00 1.383124665829e+00 1.515860522863e+00 1.590466693465e+00 1.566721521007e+00 1.485184534947e+00 1.430581914934e+00 1.460318778355e+00 1.552458082632e+00 1.643276376919e+00 1.688307875630e+00 1.679332707137e+00 1.635120244555e+00 1.589115099639e+00 1.574815758964e+00 1.604941480285e+00 1.658581271796e+00 1.694978644376e+00 1.685135743909e+00 1.636225754790e+00 1.591149892568e+00 1.594327640123e+00 1.644911315889e+00 1.696611818998e+00 1.707046113939e+00 1.675461626966e+00 1.639453458264e+00 1.635840414398e+00 1.659478461161e+00 1.671370583948e+00 1.645178573121e+00 1.595781213051e+00 1.565054636045e+00 1.575393098121e+00 1.601215486637e+00 1.598741512662e+00 1.553891528995e+00 1.498620077234e+00 1.483539598235e+00 1.523546770924e+00 1.579746364001e+00 1.603221746909e+00 1.579802790283e+00 1.538790018805e+00 1.526986217934e+00 1.563465332871e+00 1.620298782726e+00 1.651505768828e+00 1.631507925839e+00 1.572964102890e+00 1.521003463399e+00 1.521673348632e+00 1.577651045859e+00 1.640918206426e+00 1.655676974946e+00 1.603563003817e+00 1.523256711539e+00 1.491531576103e+00 1.549350821407e+00 1.644958320072e+00 1.687974449073e+00 1.634065612951e+00 1.524104910889e+00 1.466783820636e+00 1.531149145107e+00 1.647783881445e+00 1.691801576420e+00 1.605121373723e+00 1.442818736926e+00 1.352821811883e+00 1.426354348182e+00 1.558508863128e+00 1.591919436037e+00 1.474014754385e+00 1.298438967206e+00 1.261561985138e+00 1.421618653022e+00 1.594593913218e+00 1.609567811378e+00 1.439013818119e+00 1.222439658441e+00 1.211398620508e+00 1.432699835025e+00 1.636931410312e+00 1.648947413202e+00 1.459933379338e+00 1.227963064296e+00 1.207695439307e+00 1.409720381124e+00 1.583744024754e+00 1.573843265329e+00 1.400810261244e+00 1.247589010701e+00 1.317193583576e+00 1.533709262701e+00 1.674476881040e+00 1.633281467208e+00 1.461304308113e+00 1.339049345668e+00 1.415019514457e+00 1.594608018419e+00 1.694153857244e+00 1.638602515995e+00 1.486205970999e+00 1.382476951980e+00 1.420539067454e+00 1.524327471199e+00 1.570219125740e+00 1.522350312849e+00 1.442198931720e+00 1.419569192323e+00 1.469140337226e+00 1.522742146415e+00 1.525440944161e+00 1.489822307576e+00 1.470104166951e+00 1.492159315627e+00 1.521896164145e+00 1.515008398673e+00 1.472311781274e+00 1.438006917816e+00 1.443145124173e+00 1.459999869730e+00 1.436975107200e+00 1.366051614676e+00 1.306713366989e+00 1.330650773902e+00 1.422117536264e+00 1.488180836855e+00 1.460468422880e+00 1.353675024753e+00 1.264686582970e+00 1.289883519264e+00 1.399916825283e+00 1.480269824158e+00 1.459817654451e+00 1.357015540662e+00 1.261974044400e+00 1.254830580092e+00 1.308249977771e+00 1.328004691706e+00 1.262639585574e+00 1.147128776791e+00 1.081105889427e+00 1.126399820933e+00 1.220578163914e+00 1.262155785057e+00 1.208917491040e+00 1.098414865828e+00 1.025395894987e+00 1.057986542407e+00 1.153375618291e+00 1.220110091289e+00 1.209840802207e+00 1.137573319326e+00 1.065293852320e+00 1.054811520931e+00 1.104883952456e+00 1.157173263453e+00 1.162220492937e+00 1.117747374243e+00 1.069452105572e+00 1.076099460925e+00 1.145965999995e+00 1.225145591468e+00 1.256259991043e+00 1.225372601128e+00 1.172533734675e+00 1.163995961543e+00 1.224474946733e+00 1.305975847596e+00 1.343584536959e+00 1.314008213167e+00 1.250196359042e+00 1.214469787301e+00 1.236597533094e+00 1.280884324329e+00 1.294359247055e+00 1.265148396055e+00 1.231553140574e+00 1.239825261685e+00 1.286129941638e+00 1.319892961824e+00 1.303652317253e+00 1.252963712447e+00 1.225422202935e+00 1.259306408485e+00 1.323111470224e+00 1.353251225689e+00 1.320870883892e+00 1.255723247581e+00 1.220050857245e+00 1.243078707040e+00 1.287221110355e+00 1.300033177110e+00 1.273225289544e+00 1.247375587479e+00 1.264414409768e+00 1.313318015503e+00 1.344372246571e+00 1.330369660150e+00 1.297875102815e+00 1.301684205420e+00 1.357383549648e+00 1.414957454017e+00 1.415082606343e+00 1.349561395521e+00 1.275933383567e+00 1.271149452691e+00 1.338892582258e+00 1.398874721303e+00 1.377794148332e+00 1.273293028255e+00 1.163616652468e+00 1.152151764512e+00 1.242734611540e+00 1.332717175498e+00 1.338571685316e+00 1.259322910035e+00 1.172696098338e+00 1.171148693340e+00 1.251519534998e+00 1.320914645169e+00 1.308257370885e+00 1.220810198740e+00 1.138760795645e+00 1.146068581846e+00 1.226103437948e+00 1.284685511192e+00 1.258945662804e+00 1.165945715008e+00 1.093495075998e+00 1.122284056440e+00 1.222724120085e+00 1.299314027336e+00 1.299874013238e+00 1.250368589100e+00 1.227508807237e+00 1.276842276855e+00 1.354176526876e+00 1.383413566970e+00 1.337894119045e+00 1.265520316891e+00 1.250663365411e+00 1.316713129901e+00 1.390801323178e+00 1.392516113570e+00 1.310349558408e+00 1.214793209051e+00 1.202679650597e+00 1.279138838748e+00 1.348959774226e+00 1.337162665915e+00 1.258018767941e+00 1.204328293304e+00 1.249329613059e+00 1.340755969656e+00 1.368761323832e+00 1.287429062372e+00 1.161586365077e+00 1.133671674084e+00 1.250648449486e+00 1.380870874123e+00 1.390264627849e+00 1.256612373698e+00 1.096999377754e+00 1.110716771719e+00 1.308933230160e+00 1.493696993015e+00 1.526248810708e+00 1.403906677876e+00 1.254725251747e+00 1.256206331858e+00 1.412146027774e+00 1.555315984830e+00 1.572040994464e+00 1.475420384222e+00 1.377633818046e+00 1.383685769738e+00 1.462722487953e+00 1.505871039939e+00 1.468694697716e+00 1.409207585039e+00 1.417457349305e+00 1.491339063672e+00 1.536473283462e+00 1.490845398277e+00 1.401628477176e+00 1.395159711978e+00 1.515891659550e+00 1.644361874947e+00 1.645318964703e+00 1.492925524500e+00 1.311352285369e+00 1.310877548690e+00 1.504194700150e+00 1.673386394635e+00 1.655188792121e+00 1.441226138418e+00 1.194644780357e+00 1.183649490697e+00 1.406616268274e+00 1.591926894951e+00 1.577080794350e+00 1.374870009880e+00 1.161519033450e+00 1.175718122155e+00 1.381145674358e+00 1.539556030553e+00 1.527973255468e+00 1.377324908834e+00 1.233175726326e+00 1.237994302986e+00 1.353630288787e+00 1.440028529064e+00 1.432586339453e+00 1.365190480860e+00 1.312782108478e+00 1.311497481649e+00 1.335237927671e+00 1.354056572038e+00 1.370912040466e+00 1.392574349665e+00 1.397760732694e+00 1.361699171770e+00 1.308925541150e+00 1.316532438422e+00 1.417241725691e+00 1.526713415481e+00 1.529205470512e+00 1.387465658957e+00 1.204329581382e+00 1.196805300183e+00 1.405778412173e+00 1.604955364115e+00 1.608644356170e+00 1.390517150989e+00 1.121288707091e+00 1.135663076114e+00 1.432897873245e+00 1.668413261520e+00 1.647638388644e+00 1.384510171379e+00 1.123635730944e+00 1.227574311977e+00 1.566728998964e+00 1.770299754331e+00 1.681801778041e+00 1.365724840842e+00 1.134787550074e+00 1.320246249824e+00 1.666731007948e+00 1.820364063950e+00 1.672689307643e+00 1.338910435856e+00 1.169215489105e+00 1.399102185500e+00 1.709828813212e+00 1.804963794403e+00 1.630847608251e+00 1.345759306179e+00 1.264540508752e+00 1.471911267565e+00 1.678652463910e+00 1.682198935428e+00 1.493644999144e+00 1.305783468730e+00 1.336222651430e+00 1.509556408634e+00 1.594383820108e+00 1.499494501019e+00 1.319556683223e+00 1.263431645544e+00 1.391626526128e+00 1.517815495723e+00 1.489752792227e+00 1.326443102773e+00 1.208997273792e+00 1.296780484478e+00 1.469253355102e+00 1.518685144567e+00 1.376608663312e+00 1.153262145952e+00 1.094592275241e+00 1.265166315526e+00 1.427199743551e+00 1.404672153312e+00 1.201458232665e+00 9.998290939770e-01 1.038303411386e+00 1.230697083094e+00 1.324384637057e+00 1.223993765797e+00 1.019088866410e+00 9.482854529333e-01 1.104263974840e+00 1.262523461180e+00 1.245889128336e+00 1.052868409379e+00 8.615877420243e-01 9.146712700945e-01 1.109466698580e+00 1.187202472654e+00 1.051256314904e+00 7.846174569691e-01 6.820117906631e-01 8.963423621937e-01 1.110503067625e+00 1.123909692249e+00 9.290797973845e-01 6.992961138897e-01 7.484503759360e-01 9.974349647817e-01 1.150822972885e+00 1.111035454918e+00 9.484082716034e-01 8.616221647635e-01 9.630274979684e-01 1.091061704613e+00 1.091180540080e+00 9.709808249473e-01 8.945856255726e-01 1.005896692520e+00 1.179717003604e+00 1.232435189034e+00 1.115790804458e+00 9.509551005020e-01 9.760092215933e-01 1.197492766258e+00 1.377973170159e+00 1.375469808520e+00 1.211306417177e+00 1.066354982233e+00 1.140656053877e+00 1.339727145044e+00 1.439574121957e+00 1.348819459900e+00 1.142441852326e+00 1.039331910118e+00 1.167513099108e+00 1.344843182418e+00 1.381631577730e+00 1.249968125072e+00 1.081623181402e+00 1.080380024516e+00 1.240266036321e+00 1.362905203110e+00 1.338938277737e+00 1.215391634413e+00 1.154581470732e+00 1.252154914113e+00 1.390358139450e+00 1.421167719786e+00 1.318186285344e+00 1.192446390835e+00 1.204622808501e+00 1.348767574142e+00 1.466440345365e+00 1.459221120593e+00 1.359155122169e+00 1.297248799540e+00 1.366916414736e+00 1.497560260122e+00 1.566732567055e+00 1.537476446769e+00 1.475342718352e+00 1.478717425863e+00 1.560729967716e+00 1.637931060973e+00 1.639136642324e+00 1.569810042400e+00 1.496982036323e+00 1.479636065987e+00 1.506607707112e+00 1.526997864539e+00 1.518589698858e+00 1.499284195336e+00 1.487036561107e+00 1.470063380017e+00 1.432109297510e+00 1.395562370250e+00 1.411129179939e+00 1.484455647789e+00 1.546648433810e+00 1.524627628769e+00 1.418667817639e+00 1.325460418983e+00 1.356626483137e+00 1.479984219476e+00 1.552460708486e+00 1.483004022906e+00 1.308464307205e+00 1.195445828278e+00 1.283690768910e+00 1.464838660841e+00 1.550946978762e+00 1.474336287367e+00 1.317511010386e+00 1.263222317129e+00 1.385453479077e+00 1.538855608881e+00 1.581392005291e+00 1.509047842190e+00 1.440650457550e+00 1.488799045386e+00 1.601548897665e+00 1.639653285427e+00 1.547531970469e+00 1.414311088964e+00 1.408880918398e+00 1.556426576435e+00 1.691159522936e+00 1.680147762126e+00 1.541108691214e+00 1.438300090185e+00 1.521174532998e+00 1.699592174652e+00 1.782577179329e+00 1.701094065634e+00 1.562562875742e+00 1.570428554898e+00 1.753949593380e+00 1.910548893316e+00 1.872263052632e+00 1.645956585589e+00 1.443620914010e+00 1.528274425596e+00 1.800483537183e+00 1.957939182529e+00 1.851627102485e+00 1.549980811724e+00 1.351670126281e+00 1.526588944294e+00 1.845943039503e+00 1.985969303174e+00 1.845207494793e+00 1.549164082923e+00 1.421649071220e+00 1.633979348011e+00 1.909184238199e+00 1.979296328258e+00 1.797870243893e+00 1.530997814675e+00 1.472910235518e+00 1.675495979193e+00 1.866024335342e+00 1.851450248130e+00 1.646164320620e+00 1.450812567569e+00 1.491683024987e+00 1.695694683130e+00 1.822304762378e+00 1.763688424573e+00 1.589848478663e+00 1.486762405045e+00 1.558462024459e+00 1.683039417317e+00 1.704623615782e+00 1.599043565105e+00 1.476392747666e+00 1.470123553629e+00 1.562217878133e+00 1.616695366675e+00 1.557046802413e+00 1.432627819518e+00 1.374072383871e+00 1.443889457733e+00 1.553184778994e+00 1.595748963659e+00 1.556739624414e+00 1.502097221792e+00 1.496452220167e+00 1.526460457447e+00 1.535464113921e+00 1.510089776562e+00 1.496679984300e+00 1.531415009713e+00 1.574854301256e+00 1.554644942126e+00 1.454424785569e+00 1.352312165588e+00 1.358538775237e+00 1.465203446142e+00 1.547434594777e+00 1.516459362857e+00 1.398493649386e+00 1.320845827520e+00 1.380071041894e+00 1.501560022475e+00 1.548838876316e+00 1.476020698668e+00 1.359328132663e+00 1.329885052603e+00 1.409733266880e+00 1.480264550306e+00 1.447512982915e+00 1.338847937722e+00 1.281134964337e+00 1.350369099833e+00 1.452313476189e+00 1.459714999527e+00 1.359393924346e+00 1.277580483788e+00 1.354971761312e+00 1.529895312742e+00 1.625780825917e+00 1.557729380042e+00 1.400496874061e+00 1.356470602986e+00 1.517497132202e+00 1.709853190246e+00 1.747401402761e+00 1.598998747022e+00 1.414950124888e+00 1.432458475219e+00 1.645931928712e+00 1.809743138975e+00 1.762724711901e+00 1.532441015128e+00 1.343970762236e+00 1.443026969382e+00 1.702617005289e+00 1.837711160697e+00 1.725916917783e+00 1.444546053226e+00 1.262457282941e+00 1.396148854014e+00 1.642711402081e+00 1.731701779124e+00 1.587988548614e+00 1.327085993055e+00 1.204763630099e+00 1.332513268899e+00 1.493897054970e+00 1.499880705518e+00 1.348925889783e+00 1.199381815650e+00 1.221545036677e+00 1.349448754188e+00 1.399122420936e+00 1.309003769109e+00 1.183015086874e+00 1.193400593052e+00 1.330679862511e+00 1.412832764355e+00 1.329304013952e+00 1.136339444876e+00 1.053094559386e+00 1.209044153330e+00 1.405246372212e+00 1.431919583555e+00 1.245262962458e+00 9.933901689703e-01 9.881172981655e-01 1.248414838444e+00 1.461730526541e+00 1.456819207111e+00 1.253552673442e+00 1.053280077815e+00 1.112119281947e+00 1.338186355647e+00 1.466049338595e+00 1.388857934638e+00 1.178618480681e+00 1.053444309207e+00 1.153846159660e+00 1.307369351370e+00 1.317315064765e+00 1.151112973661e+00 9.486267170039e-01 9.444690730663e-01 1.120726662515e+00 1.241308314134e+00 1.190724913479e+00 1.023335729103e+00 9.332998664100e-01 1.044766079540e+00 1.202362391363e+00 1.234639016278e+00 1.117938557368e+00 9.767789211074e-01 9.887380517015e-01 1.126328552621e+00 1.205575649256e+00 1.135036643813e+00 9.789912450309e-01 9.312483152784e-01 1.076880939697e+00 1.240108320620e+00 1.262070054870e+00 1.131462512243e+00 9.963324257320e-01 1.064052130236e+00 1.286709380630e+00 1.449378891017e+00 1.438461831740e+00 1.281527579015e+00 1.132501166661e+00 1.158163576153e+00 1.307801497549e+00 1.404008256551e+00 1.361244606447e+00 1.222847915831e+00 1.123076797860e+00 1.158170765233e+00 1.258749530658e+00 1.304785466532e+00 1.260272800985e+00 1.183029681253e+00 1.164569396875e+00 1.228558510863e+00 1.312280889161e+00 1.355749096853e+00 1.349854044374e+00 1.318373166196e+00 1.282965449124e+00 1.250982430878e+00 1.232658104645e+00 1.248757063844e+00 1.300457665870e+00 1.346327889865e+00 1.333271643400e+00 1.248154798271e+00 1.147576062644e+00 1.129552424894e+00 1.218422262283e+00 1.323017127929e+00 1.350363580934e+00 1.285190562767e+00 1.196124632331e+00 1.178368009846e+00 1.241264290038e+00 1.298466948788e+00 1.280031570781e+00 1.196002367322e+00 1.123094779054e+00 1.123183293309e+00 1.162724898251e+00 1.165112207009e+00 1.108322067431e+00 1.049685483748e+00 1.063425422320e+00 1.135724231920e+00 1.183027599526e+00 1.159983564450e+00 1.107624158673e+00 1.115625717347e+00 1.204289124951e+00 1.286871790022e+00 1.278031515784e+00 1.176395957106e+00 1.079332685956e+00 1.103271999590e+00 1.220423760530e+00 1.295922488550e+00 1.249772115561e+00 1.116858476931e+00 1.037912795733e+00 1.121767916424e+00 1.278535432938e+00 1.360552193627e+00 1.316846469118e+00 1.214859008459e+00 1.192557910998e+00 1.302091308056e+00 1.436572190171e+00 1.480120813657e+00 1.410392600559e+00 1.302879917343e+00 1.268113049062e+00 1.325096933270e+00 1.379182118429e+00 1.347599739614e+00 1.238444363666e+00 1.145932373437e+00 1.159906129400e+00 1.244012421092e+00 1.288439871963e+00 1.238889533412e+00 1.139620721180e+00 1.103608415747e+00 1.189328803731e+00 1.317180332339e+00 1.379487475967e+00 1.338567077540e+00 1.240231679337e+00 1.181551887472e+00 1.220435119989e+00 1.307283025576e+00 1.355568955106e+00 1.328498564660e+00 1.257289843997e+00 1.214118077039e+00 1.244744083218e+00 1.317909773177e+00 1.367856964653e+00 1.360799567702e+00 1.318024584437e+00 1.298239395613e+00 1.341851825962e+00 1.423365620476e+00 1.478477327897e+00 1.463679206510e+00 1.388715438471e+00 1.314902726174e+00 1.309782133438e+00 1.374392480542e+00 1.441110590238e+00 1.447921757984e+00 1.389101017921e+00 1.317014794709e+00 1.298849308512e+00 1.345664351665e+00 1.402813145960e+00 1.418474399588e+00 1.391269448811e+00 1.361131106543e+00 1.360517169725e+00 1.373815660747e+00 1.359622899536e+00 1.305484491705e+00 1.249689571834e+00 1.243889910334e+00 1.283883777207e+00 1.307215950398e+00 1.266597555557e+00 1.184664473727e+00 1.147647659551e+00 1.213336660019e+00 1.324974105809e+00 1.384893256067e+00 1.357440781862e+00 1.297187512078e+00 1.304368750599e+00 1.405636110810e+00 1.512893315729e+00 1.531779137378e+00 1.447678585564e+00 1.340539369776e+00 1.325521168248e+00 1.414938386622e+00 1.498031188156e+00 1.478555944560e+00 1.357533349130e+00 1.238792115106e+00 1.248196870333e+00 1.371744028242e+00 1.479058446526e+00 1.485106345878e+00 1.407684851805e+00 1.344124775358e+00 1.377099216648e+00 1.473669525424e+00 1.537435201313e+00 1.518841104385e+00 1.448896065171e+00 1.404655545050e+00 1.426910631841e+00 1.474427405392e+00 1.483565385744e+00 1.439891441364e+00 1.388616818375e+00 1.386108522008e+00 1.434201303410e+00 1.483747920271e+00 1.498329664755e+00 1.489381589730e+00 1.496085809390e+00 1.535258806992e+00 1.580799186174e+00 1.598949916000e+00 1.589051845083e+00 1.584973890641e+00 1.615047226998e+00 1.663308277426e+00 1.684672176409e+00 1.653706887803e+00 1.593975955343e+00 1.563951471468e+00 1.599454747744e+00 1.670077470975e+00 1.712799994073e+00 1.693765771288e+00 1.635500101820e+00 1.599288520605e+00 1.627304023622e+00 1.694858534173e+00 1.737461012334e+00 1.712869641167e+00 1.633335951604e+00 1.557692418520e+00 1.543106926707e+00 1.584623834209e+00 1.620068326018e+00 1.594899322009e+00 1.508458014024e+00 1.417916586625e+00 1.395262541122e+00 1.450505832544e+00 1.519054152907e+00 1.535718799935e+00 1.490638083362e+00 1.431877310981e+00 1.420842936342e+00 1.465386640812e+00 1.513336700590e+00 1.516311548314e+00 1.476318642865e+00 1.438004962786e+00 1.436138881847e+00 1.450485796612e+00 1.431415065513e+00 1.362367974718e+00 1.288716672355e+00 1.279194672030e+00 1.336603738591e+00 1.384669737056e+00 1.357633576630e+00 1.268489623517e+00 1.210732844787e+00 1.264469316382e+00 1.378793212720e+00 1.434840777118e+00 1.371660906243e+00 1.233774007510e+00 1.153299991164e+00 1.215153699687e+00 1.327188299792e+00 1.349882272157e+00 1.237213102612e+00 1.068200504346e+00 1.008686140587e+00 1.112517453306e+00 1.229936716015e+00 1.230847347552e+00 1.117658897335e+00 1.022108438112e+00 1.083495660204e+00 1.236934197110e+00 1.318042606744e+00 1.256846973431e+00 1.122712438125e+00 1.088241554455e+00 1.222654138030e+00 1.375123571346e+00 1.394026336044e+00 1.254617482793e+00 1.077663109194e+00 1.067952312542e+00 1.238527590876e+00 1.388268591442e+00 1.385789202215e+00 1.247385119830e+00 1.121307063814e+00 1.164291905901e+00 1.316960958271e+00 1.406719121301e+00 1.358290670719e+00 1.231198355885e+00 1.170718447680e+00 1.243311466204e+00 1.338830250178e+00 1.333471946973e+00 1.213741505611e+00 1.083887114217e+00 1.075381862831e+00 1.164920879778e+00 1.211665426079e+00 1.142561794566e+00 1.010918291971e+00 9.577604853318e-01 1.038300111657e+00 1.130097240931e+00 1.118169069953e+00 1.008740359594e+00 9.282029012768e-01 9.931481402850e-01 1.122949702141e+00 1.165611292912e+00 1.065804176212e+00 8.987066287415e-01 8.397868539364e-01 9.467145168057e-01 1.052878419819e+00 1.024821219638e+00 8.680308869134e-01 7.330769067252e-01 7.958506551739e-01 9.549536467666e-01 1.017188327615e+00 9.245881175521e-01 7.701585078412e-01 7.587364381628e-01 9.165530411831e-01 1.037603176391e+00 9.923287957895e-01 7.945593949486e-01 6.207319772965e-01 7.025412152282e-01 8.887410924208e-01 9.394287385919e-01 7.817529707421e-01 4.905847943958e-01 4.003093267374e-01 6.568327155485e-01 8.450817440981e-01 8.147629034827e-01 5.824995449593e-01 3.739602110956e-01 5.789400690000e-01 8.573186726299e-01 9.457688892609e-01 7.933602657913e-01 4.921894185105e-01 4.280523851358e-01 7.259607075137e-01 9.349021563927e-01 8.983521775141e-01 6.209570015177e-01 3.169826769405e-01 5.659053956963e-01 9.242920829042e-01 1.069540772546e+00 9.400499695850e-01 6.138199257292e-01 4.614828879215e-01 7.856096411338e-01 1.092181240284e+00 1.161720880809e+00 9.701422507311e-01 6.416906277571e-01 5.480259173775e-01 8.139934825558e-01 1.021619775642e+00 1.002632576856e+00 7.748910768689e-01 5.299387795747e-01 6.107502366004e-01 8.554337909927e-01 9.704654338340e-01 8.953311534204e-01 7.259833899019e-01 6.845606163329e-01 8.381819969550e-01 9.862928333972e-01 1.009223434388e+00 9.336491990147e-01 8.817945517647e-01 9.308387957794e-01 9.998477899061e-01 9.879643521375e-01 9.061870062107e-01 8.811457028127e-01 9.930823365162e-01 1.130562548780e+00 1.157941141672e+00 1.054184349463e+00 9.463476987151e-01 1.018129684576e+00 1.222247406392e+00 1.358120261923e+00 1.321186454165e+00 1.158098352687e+00 1.060818185422e+00 1.176891200023e+00 1.361886358981e+00 1.413702993842e+00 1.273636909619e+00 1.056062550906e+00 1.014564010707e+00 1.205412106363e+00 1.378613381471e+00 1.362015982862e+00 1.164262966118e+00 9.786173884284e-01 1.052027234652e+00 1.278813557737e+00 1.401292948425e+00 1.329006829175e+00 1.154959409590e+00 1.101240595110e+00 1.243717461447e+00 1.380120161729e+00 1.343050103036e+00 1.146584310259e+00 1.007498596874e+00 1.146562600796e+00 1.389956531582e+00 1.473323797665e+00 1.311529033883e+00 1.032504486454e+00 9.992611648641e-01 1.313328572807e+00 1.608817929814e+00 1.658323934485e+00 1.451500170567e+00 1.193866564881e+00 1.232094170706e+00 1.534202150360e+00 1.756965364098e+00 1.726465678686e+00 1.486176535100e+00 1.287221751794e+00 1.395659945533e+00 1.663460249473e+00 1.796209155264e+00 1.686538931260e+00 1.436499867718e+00 1.323978725299e+00 1.506060182675e+00 1.761058513447e+00 1.861337395006e+00 1.767947899085e+00 1.608190550182e+00 1.571178364658e+00 1.686551627394e+00 1.800490672981e+00 1.800660039031e+00 1.714448464038e+00 1.658688520996e+00 1.695802052051e+00 1.751884646911e+00 1.732223279908e+00 1.647338340947e+00 1.614164329668e+00 1.712726800323e+00 1.858751869219e+00 1.915341380232e+00 1.843707266421e+00 1.742338956976e+00 1.763042373018e+00 1.915643254523e+00 2.049637001923e+00 2.044036901200e+00 1.914846320158e+00 1.806145245524e+00 1.850589797870e+00 1.988826359001e+00 2.052868795649e+00 1.959415894336e+00 1.778050129855e+00 1.687059469440e+00 1.778690418045e+00 1.925042266905e+00 1.962890109629e+00 1.859445351211e+00 1.726518548306e+00 1.718100278466e+00 1.837615172408e+00 1.938988392255e+00 1.917584167492e+00 1.799494439439e+00 1.708288067233e+00 1.729039508347e+00 1.795523244442e+00 1.788000823251e+00 1.677428290726e+00 1.559451749478e+00 1.561826150503e+00 1.669936764480e+00 1.743639961060e+00 1.692574686088e+00 1.557737993794e+00 1.484988243627e+00 1.567531273889e+00 1.711533430350e+00 1.772364145652e+00 1.704489280700e+00 1.582838579842e+00 1.534946160343e+00 1.596464810005e+00 1.670841544338e+00 1.665450060404e+00 1.583491820043e+00 1.507555599335e+00 1.504685174597e+00 1.542947573472e+00 1.546486950754e+00 1.498384275352e+00 1.460800427131e+00 1.497066780941e+00 1.578450751555e+00 1.619330271226e+00 1.578884467360e+00 1.502067497518e+00 1.476128420766e+00 1.523668795441e+00 1.569658674748e+00 1.538939262555e+00 1.437889503231e+00 1.353590292566e+00 1.362586877168e+00 1.426881157762e+00 1.450048228684e+00 1.398186785694e+00 1.335136569463e+00 1.355474227118e+00 1.457195210348e+00 1.544392811983e+00 1.552442131108e+00 1.511070301009e+00 1.511230109139e+00 1.593722937350e+00 1.691281528874e+00 1.718450092417e+00 1.665793016014e+00 1.609634261240e+00 1.630887191703e+00 1.707220377264e+00 1.741553496078e+00 1.681661348890e+00 1.580141913629e+00 1.554530646213e+00 1.644352849139e+00 1.748831263073e+00 1.759175101356e+00 1.670835537571e+00 1.591116504907e+00 1.631523394340e+00 1.753277388246e+00 1.816914544846e+00 1.744554362779e+00 1.588644996511e+00 1.501470079199e+00 1.568681019241e+00 1.678666511206e+00 1.677602408788e+00 1.528905499192e+00 1.346681975100e+00 1.315938364287e+00 1.445034304344e+00 1.545162205066e+00 1.486305247258e+00 1.301049808307e+00 1.177739037505e+00 1.274328474351e+00 1.459459167515e+00 1.525216992887e+00 1.406959700413e+00 1.211200425715e+00 1.161887208980e+00 1.317397079086e+00 1.467085915491e+00 1.443768268864e+00 1.248523451043e+00 1.059266296001e+00 1.109397130053e+00 1.319705517174e+00 1.440665311735e+00 1.366516077451e+00 1.171048849642e+00 1.082553954229e+00 1.236345124622e+00 1.444155539276e+00 1.503330628365e+00 1.366141177995e+00 1.138035959770e+00 1.035923156149e+00 1.145061197631e+00 1.278502824265e+00 1.275962931906e+00 1.127615851214e+00 9.505049008106e-01 8.997758454565e-01 9.657662262309e-01 1.003241399219e+00 9.498175897092e-01 8.706990349564e-01 8.743328203552e-01 9.495521282001e-01 9.838873534198e-01 9.225332750487e-01 8.296205513310e-01 8.381743715750e-01 9.534676315183e-01 1.032421387468e+00 9.743882801325e-01 7.962246306243e-01 6.547487381177e-01 7.263570158273e-01 8.830729570482e-01 9.284539536012e-01 8.137724988343e-01 6.515285701723e-01 6.868139658304e-01 9.050880939631e-01 1.064898232937e+00 1.049979000256e+00 8.892571360885e-01 7.618562416840e-01 8.609669648926e-01 1.061130884712e+00 1.155376640167e+00 1.078313882979e+00 9.055714530734e-01 8.255039094817e-01 9.267589051536e-01 1.044788960163e+00 1.034070021957e+00 8.951882498074e-01 7.736798667350e-01 8.338553400930e-01 9.824426565088e-01 1.035129663070e+00 9.356504614288e-01 7.842287644998e-01 7.943162968800e-01 9.776629790505e-01
 8.041911141056e-01 7.585187034551e-01 7.046671903216e-01 6.967840820973e-01 7.536582406655e-01 8.359292439570e-01 8.869750097840e-01 8.587837847311e-01 8.261798964959e-01 8.444704950557e-01 8.809535409919e-01 8.913094907551e-01 9.022995957458e-01 9.647014319980e-01 1.048769049131e+00 1.066981393472e+00 9.802304669611e-01 8.604365152683e-01 8.590518879970e-01 9.919240201947e-01 1.104748745039e+00 1.095730798503e+00 9.889914774557e-01 9.106529841437e-01 9.570167387336e-01 1.055790157221e+00 1.097417361239e+00 1.067107382224e+00 1.029667718398e+00 1.039032481621e+00 1.070854323870e+00 1.080992952213e+00 1.080768750878e+00 1.112873139523e+00 1.169211677933e+00 1.186885232490e+00 1.130118909991e+00 1.045048775063e+00 1.026799386802e+00 1.091423191416e+00 1.144973289627e+00 1.113580865307e+00 1.020693987481e+00 9.655784007106e-01 1.003306572154e+00 1.063418933617e+00 1.064637478917e+00 1.025321116507e+00 1.029566350892e+00 1.073497670429e+00 1.095497543920e+00 1.045413687510e+00 9.518036444245e-01 9.810187958062e-01 1.115775971646e+00 1.183112402516e+00 1.102536950979e+00 9.610473982628e-01 9.471648366462e-01 1.075138007035e+00 1.160600993476e+00 1.105828213405e+00 9.831461889805e-01 9.658241430897e-01 1.082375652449e+00 1.174929987133e+00 1.153300246830e+00 1.078688586752e+00 1.081229112220e+00 1.167288014382e+00 1.212958391322e+00 1.155812194952e+00 1.076256534628e+00 1.111507413732e+00 1.240231597217e+00 1.312072996912e+00 1.252557047419e+00 1.130840145907e+00 1.100298510367e+00 1.194551792213e+00 1.277520593646e+00 1.252385009353e+00 1.154523047619e+00 1.101996585751e+00 1.143287387235e+00 1.193364558874e+00 1.179280075895e+00 1.132018444467e+00 1.132298131981e+00 1.184119660060e+00 1.208944625251e+00 1.169213908823e+00 1.147667201759e+00 1.231227788500e+00 1.338445319321e+00 1.369097228872e+00 1.266482396590e+00 1.062586053730e+00 9.886769303996e-01 1.115937223730e+00 1.213301509443e+00 1.135455809182e+00 9.614895213958e-01 9.348279840038e-01 1.100312814463e+00 1.219309570236e+00 1.164847008363e+00 1.029016407227e+00 1.041543875088e+00 1.221938947674e+00 1.344295684051e+00 1.283184309645e+00 1.113646223822e+00 1.060622699703e+00 1.197254556944e+00 1.312720624667e+00 1.252298926147e+00 1.058289310100e+00 9.498097083054e-01 1.062557981972e+00 1.203660352092e+00 1.192117189899e+00 1.036186025622e+00 9.075918225232e-01 9.599711285104e-01 1.081195059659e+00 1.112001815279e+00 1.046105694301e+00 9.923278035118e-01 1.021470091881e+00 1.065149568529e+00 1.049375018510e+00 1.010011094820e+00 1.035209522942e+00 1.107966343243e+00 1.115014376439e+00 1.004871116318e+00 8.841753856582e-01 9.106745363439e-01 1.032658339628e+00 1.125635841932e+00 1.115666498689e+00 1.031626892816e+00 9.774551109085e-01 1.024541958134e+00 1.109428056402e+00 1.106063204006e+00 9.665008639635e-01 8.139998561913e-01 8.217504292009e-01 9.544033570099e-01 9.915854392805e-01 8.389099244734e-01 6.014397156941e-01 6.042750349071e-01 8.415475275413e-01 9.848029362697e-01 9.215436399723e-01 7.339671941728e-01 6.771066458530e-01 8.461734699991e-01 9.954129634856e-01 9.826728710031e-01 8.473083102882e-01 7.613303192684e-01 8.313492096164e-01 9.214826014145e-01 9.022759139318e-01 7.944221842036e-01 7.368873182643e-01 8.063281657696e-01 8.896568468815e-01 8.852200855108e-01 8.153743806287e-01 7.868119354000e-01 8.457172202003e-01 9.122195087857e-01 9.202835322553e-01 8.917365957294e-01 8.865153374151e-01 9.088441125498e-01 9.107838910120e-01 8.867182775266e-01 9.003117528264e-01 9.850939491926e-01 1.070353679072e+00 1.075505883851e+00 1.008056031265e+00 9.720922981405e-01 1.046417437277e+00 1.156598152109e+00 1.191145128247e+00 1.134448518310e+00 1.074431252733e+00 1.096061310461e+00 1.151956499724e+00 1.138655623813e+00 1.042465361852e+00 9.717269896363e-01 1.026983777260e+00 1.126354785392e+00 1.131103864207e+00 1.018355517777e+00 9.166615968519e-01 9.779288649508e-01 1.122613357947e+00 1.174594530944e+00 1.082319016712e+00 9.526889199493e-01 9.605270867063e-01 1.087521279514e+00 1.157436588494e+00 1.090446418876e+00 9.621708801743e-01 9.330209714858e-01 1.024379890836e+00 1.087809337124e+00 1.038871431223e+00 9.363926363779e-01 9.093821942143e-01 9.655104237615e-01 9.790395923620e-01 8.925647966982e-01 8.057252100336e-01 8.695686588427e-01 1.014670485629e+00 1.059603518887e+00 9.387748927462e-01 7.616193730871e-01 7.902397047100e-01 1.010769740360e+00 1.195351255953e+00 1.232268143453e+00 1.122966825331e+00 9.758947602762e-01 9.481438846669e-01 1.034264475502e+00 1.112648716367e+00 1.035036728062e+00 8.438185591196e-01 7.498791033674e-01 8.514391134679e-01 9.446396103425e-01 8.789764241246e-01 6.843876241388e-01 5.643034519754e-01 6.647524860824e-01 7.755936404955e-01 7.382993665378e-01 5.835906017012e-01 5.091370225920e-01 6.258949608986e-01 7.310248639513e-01 6.977372636387e-01 5.767374036788e-01 5.589041747385e-01 6.906823597062e-01 7.827371677236e-01 7.355889492822e-01 6.095024519647e-01 5.888454943172e-01 7.060243629516e-01 7.736681744679e-01 6.951928997204e-01 5.470464677283e-01 5.615865756464e-01 7.385729280042e-01 8.387878088244e-01 7.567173953229e-01 5.478091370017e-01 4.658298533580e-01 6.425873836799e-01 7.921718588147e-01 7.720024898123e-01 6.180819833312e-01 5.132742851371e-01 5.886943374366e-01 6.651410558285e-01 6.022161880600e-01 3.886195152401e-01 3.248585634601e-01 5.541330559644e-01 7.322623430442e-01 7.429108284005e-01 6.304675762149e-01 5.640165889137e-01 6.440781740575e-01 7.219423619501e-01 6.819548778220e-01 5.747046357466e-01 5.815142771978e-01 7.177406083578e-01 7.943827636244e-01 7.188769440627e-01 5.671928905815e-01 5.743655012553e-01 7.508291030147e-01 8.508048253792e-01 7.594870628590e-01 5.322693649930e-01 4.622773426319e-01 6.875217139486e-01 8.690736232371e-01 8.538828717284e-01 6.702982120505e-01 5.244884031603e-01 6.409181024362e-01 8.183101695411e-01 8.593797455922e-01 7.533439120261e-01 6.216613588401e-01 6.155562280215e-01 6.904087746006e-01 7.166972698373e-01 6.854908771096e-01 6.759186532698e-01 7.140413362519e-01 7.279368909831e-01 6.794628445235e-01 6.466716902811e-01 7.065981768992e-01 8.315168640496e-01 8.511609809187e-01 7.467529529425e-01 6.382086438168e-01 6.931772585773e-01 8.315563278269e-01 8.739762372095e-01 7.762628529823e-01 6.582317034872e-01 7.089273899272e-01 8.597249367140e-01 9.180533596173e-01 8.321601519517e-01 7.189020609274e-01 7.663246993287e-01 9.204826494672e-01 9.919135423064e-01 9.195066114834e-01 7.980175249834e-01 7.949155819671e-01 9.005336266002e-01 9.586301282269e-01 9.197881529352e-01 8.831793632962e-01 9.574620232226e-01 1.073159334852e+00 1.099460267698e+00 1.018054019094e+00 9.481349159491e-01 1.007221388567e+00 1.113544234505e+00 1.121928010325e+00 1.012177747711e+00 9.140029005954e-01 9.601989840344e-01 1.060384692485e+00 1.059707230291e+00 9.515526325456e-01 8.924786982953e-01 9.926945389255e-01 1.100297240300e+00 1.096365636699e+00 9.964640435764e-01 8.715266466184e-01 8.662578011216e-01 1.005342484589e+00 1.143329114948e+00 1.163856392030e+00 1.054769076192e+00 9.118187924563e-01 8.670006789029e-01 9.340929282947e-01 9.644507346273e-01 9.196472197413e-01 9.019160759433e-01 1.011506201822e+00 1.155742114767e+00 1.189265849346e+00 1.088926294486e+00 9.960471618778e-01 1.080682830798e+00 1.254658537773e+00 1.319954580979e+00 1.216875968527e+00 1.069062258429e+00 1.082422662439e+00 1.228934363612e+00 1.295193576241e+00 1.192967298601e+00 1.038796623816e+00 1.055853397540e+00 1.218929620558e+00 1.291809888494e+00 1.165500700402e+00 9.434211876260e-01 8.985336272154e-01 1.070776684159e+00 1.184677666625e+00 1.107157326335e+00 9.414900463920e-01 9.445913114897e-01 1.126393731789e+00 1.228659847903e+00 1.132144990466e+00 9.320747650231e-01 8.889359265792e-01 1.072114805634e+00 1.222558728960e+00 1.177200300653e+00 9.708432213610e-01 8.234935020036e-01 9.201508760787e-01 1.070996756061e+00 1.070812879102e+00 9.222629289850e-01 8.190736586081e-01 9.269098937940e-01 1.081873736919e+00 1.096870574867e+00 9.736549666524e-01 8.929161923221e-01 9.992497488690e-01 1.139696427691e+00 1.132721885980e+00 9.826854071138e-01 9.057384766599e-01 1.075807567292e+00 1.287730577751e+00 1.312839415680e+00 1.113041198555e+00 8.766897360890e-01 9.377993634976e-01 1.193033869181e+00 1.304968924004e+00 1.159483118457e+00 8.830418395129e-01 8.447618018952e-01 1.111253790918e+00 1.302703219370e+00 1.236445532575e+00 9.765387344643e-01 8.421251485641e-01 1.060613378606e+00 1.311072074036e+00 1.344189385083e+00 1.155494443427e+00 9.476239536924e-01 9.823911631795e-01 1.155138451612e+00 1.215746694944e+00 1.124863948379e+00 1.067080744252e+00 1.167109011755e+00 1.295164424485e+00 1.287744871986e+00 1.128956565772e+00 9.953385047654e-01 1.109126914159e+00 1.350988134728e+00 1.464777250723e+00 1.349803793016e+00 1.111412153640e+00 1.072516910645e+00 1.357746750782e+00 1.645670616218e+00 1.688341432966e+00 1.439730638487e+00 1.073473315520e+00 1.025733485468e+00 1.373175289023e+00 1.664368690344e+00 1.662018378983e+00 1.369676150061e+00 1.036087411012e+00 1.108921949855e+00 1.479650604652e+00 1.714512862016e+00 1.644701336859e+00 1.331499532344e+00 1.079774208661e+00 1.240850414171e+00 1.582117050766e+00 1.752415035371e+00 1.648638650021e+00 1.373896343791e+00 1.205185483300e+00 1.330755498222e+00 1.539870255798e+00 1.596225290407e+00 1.466038905040e+00 1.299083154332e+00 1.307895585714e+00 1.478554018543e+00 1.606936132124e+00 1.580669219270e+00 1.451220116646e+00 1.385280412411e+00 1.482641129181e+00 1.636544218829e+00 1.701729415051e+00 1.645104707868e+00 1.550817948954e+00 1.535835625058e+00 1.614622403132e+00 1.695884333793e+00 1.712370384173e+00 1.681202052148e+00 1.663713494749e+00 1.683478029110e+00 1.703121287510e+00 1.691146515622e+00 1.676779466484e+00 1.717638116203e+00 1.811370139887e+00 1.881648666812e+00 1.863154069441e+00 1.772446795804e+00 1.705748312628e+00 1.742193177898e+00 1.837305326975e+00 1.880628915470e+00 1.823468982968e+00 1.725268075583e+00 1.698156469635e+00 1.768851985160e+00 1.837967622941e+00 1.811499458932e+00 1.707356059725e+00 1.651776413445e+00 1.739560278999e+00 1.890967778490e+00 1.956477099139e+00 1.879255379715e+00 1.745997427696e+00 1.724807438372e+00 1.862828166854e+00 2.012099880819e+00 2.024902430748e+00 1.889863285456e+00 1.743194087520e+00 1.752764495596e+00 1.896115139879e+00 1.991967428967e+00 1.927565079108e+00 1.755712968637e+00 1.666289171099e+00 1.780669222215e+00 1.965326340510e+00 2.025168807184e+00 1.903416678146e+00 1.719460143475e+00 1.687233642721e+00 1.850111359192e+00 2.011105344158e+00 2.001709469959e+00 1.823510699522e+00 1.650533492480e+00 1.683208878529e+00 1.865105169137e+00 1.967194101954e+00 1.865045459221e+00 1.625276856207e+00 1.488308804114e+00 1.625530019737e+00 1.859887241136e+00 1.944394396758e+00 1.801544209065e+00 1.549750477847e+00 1.456407183183e+00 1.636604155546e+00 1.864913639638e+00 1.922284443430e+00 1.769257198447e+00 1.540504526737e+00 1.464704042930e+00 1.598368233435e+00 1.745180691112e+00 1.744000691270e+00 1.598312071382e+00 1.456544912729e+00 1.478598938912e+00 1.621838649080e+00 1.713794789515e+00 1.663164417140e+00 1.516138452938e+00 1.416705685757e+00 1.463852825037e+00 1.582908477215e+00 1.642867768208e+00 1.597310839825e+00 1.497563625807e+00 1.432710551566e+00 1.435001004218e+00 1.454361748004e+00 1.440681128803e+00 1.404402342693e+00 1.392000619133e+00 1.416854733336e+00 1.438929983080e+00 1.423043860224e+00 1.390784359082e+00 1.401545185304e+00 1.471412001635e+00 1.538946734071e+00 1.534696339417e+00 1.456512348068e+00 1.387409156866e+00 1.423119946840e+00 1.543551103016e+00 1.630848868573e+00 1.598854862117e+00 1.461327015345e+00 1.335904314712e+00 1.354396119016e+00 1.491897794770e+00 1.604049633868e+00 1.599361727663e+00 1.498468709078e+00 1.412311356780e+00 1.440724382687e+00 1.549528646648e+00 1.626066237132e+00 1.612258138101e+00 1.544691646739e+00 1.511442568814e+00 1.551096242639e+00 1.603088292597e+00 1.588730755431e+00 1.501162464996e+00 1.420727183081e+00 1.437184167321e+00 1.526435883593e+00 1.573823204674e+00 1.504619820398e+00 1.356417081006e+00 1.277516877373e+00 1.380321350968e+00 1.564054147600e+00 1.652067119402e+00 1.559633922828e+00 1.336844069051e+00 1.178429724690e+00 1.276197946627e+00 1.517934298834e+00 1.672966886010e+00 1.632533624024e+00 1.427536438204e+00 1.218273052657e+00 1.206257346644e+00 1.373076138302e+00 1.521724748216e+00 1.539949374828e+00 1.449279601715e+00 1.361919545622e+00 1.375401895070e+00 1.459445927603e+00 1.513585943376e+00 1.491090849500e+00 1.429160365798e+00 1.398393628357e+00 1.417038118666e+00 1.432856714343e+00 1.399884665867e+00 1.338460709105e+00 1.315104896328e+00 1.353189012353e+00 1.388927583137e+00 1.347472471996e+00 1.228829358334e+00 1.132719953300e+00 1.172467544385e+00 1.306485172773e+00 1.389944570740e+00 1.339081625607e+00 1.188890821376e+00 1.085019471373e+00 1.145917053495e+00 1.277391607281e+00 1.311887964424e+00 1.184386302901e+00 9.744377333359e-01 8.978535848155e-01 1.050995678326e+00 1.226402699620e+00 1.243777822726e+00 1.076705564667e+00 8.649399080084e-01 8.810349117301e-01 1.123653420300e+00 1.321928103974e+00 1.330181539194e+00 1.161958073607e+00 9.853023537854e-01 1.031848870232e+00 1.251075633420e+00 1.407312472702e+00 1.381489106564e+00 1.201724456948e+00 1.031591980965e+00 1.063773949066e+00 1.242367545281e+00 1.366932367382e+00 1.341568195045e+00 1.201093957373e+00 1.081999364435e+00 1.114516795386e+00 1.255922784238e+00 1.373716898620e+00 1.401999273191e+00 1.356720076636e+00 1.296057756302e+00 1.268213451201e+00 1.279574278230e+00 1.311813137270e+00 1.350675511760e+00 1.386331904440e+00 1.404054491595e+00 1.392652796961e+00 1.362754737456e+00 1.345440670012e+00 1.359942838064e+00 1.387213557154e+00 1.393816044278e+00 1.379179704452e+00 1.387181862107e+00 1.454443355019e+00 1.548817400623e+00 1.593081931675e+00 1.540247026468e+00 1.423209976808e+00 1.350392913595e+00 1.403435637072e+00 1.520607845517e+00 1.575210630988e+00 1.509075834198e+00 1.378237188918e+00 1.321072965493e+00 1.406395699376e+00 1.527696101614e+00 1.547849256154e+00 1.433399568205e+00 1.285127495564e+00 1.276281528961e+00 1.432597476201e+00 1.587877980781e+00 1.604799356080e+00 1.472073302753e+00 1.303539643797e+00 1.262980467484e+00 1.366597694414e+00 1.463843945191e+00 1.445386871182e+00 1.329459759068e+00 1.237399347957e+00 1.270052276402e+00 1.368881971473e+00 1.408642072701e+00 1.346822776929e+00 1.255792192239e+00 1.256100696544e+00 1.362699006244e+00 1.464464491687e+00 1.471861134035e+00 1.394225026641e+00 1.323758115121e+00 1.340347874638e+00 1.409466193120e+00 1.437834685690e+00 1.390955265140e+00 1.326332644529e+00 1.331036889812e+00 1.403934008513e+00 1.452550154196e+00 1.410245645718e+00 1.309359964548e+00 1.267460185066e+00 1.355553927871e+00 1.487599180356e+00 1.535804724906e+00 1.458144979404e+00 1.329130132185e+00 1.292196151977e+00 1.393022269875e+00 1.508852334892e+00 1.513169411192e+00 1.387692850217e+00 1.238928535727e+00 1.230224391864e+00 1.376751838433e+00 1.524331607255e+00 1.554045388580e+00 1.461199231457e+00 1.343591215340e+00 1.329047670816e+00 1.435932832910e+00 1.563331736875e+00 1.626535579679e+00 1.616481459320e+00 1.577084889330e+00 1.553869737286e+00 1.556176532342e+00 1.568132666797e+00 1.582466561212e+00 1.605759128916e+00 1.634570077670e+00 1.645766250940e+00 1.621165384088e+00 1.577061852710e+00 1.561375647048e+00 1.605484046230e+00 1.680891185555e+00 1.727032275726e+00 1.711028669479e+00 1.655303135929e+00 1.618108935843e+00 1.634892867463e+00 1.678923521061e+00 1.697185691124e+00 1.669353943675e+00 1.625276971277e+00 1.611288214601e+00 1.634567194130e+00 1.653670162448e+00 1.629110772889e+00 1.569719520535e+00 1.532015931828e+00 1.563880157886e+00 1.643617305911e+00 1.702027331599e+00 1.692464835291e+00 1.629326717414e+00 1.578802668365e+00 1.599774535354e+00 1.677593581586e+00 1.740800253394e+00 1.734454560481e+00 1.664445503375e+00 1.595128703822e+00 1.597204068365e+00 1.670845706596e+00 1.743037818088e+00 1.744854157578e+00 1.670159698590e+00 1.585352586045e+00 1.581162392673e+00 1.672182310256e+00 1.772399273384e+00 1.789629901812e+00 1.703876293975e+00 1.587376837780e+00 1.558976304244e+00 1.653593701092e+00 1.768840140589e+00 1.786654988446e+00 1.676172785547e+00 1.519258336837e+00 1.462636732071e+00 1.553575308266e+00 1.666077647317e+00 1.664992844259e+00 1.530563855030e+00 1.382678999478e+00 1.397094250491e+00 1.568479290387e+00 1.708560494308e+00 1.678782459321e+00 1.486825361406e+00 1.304970376349e+00 1.359832922076e+00 1.599975156149e+00 1.776373772158e+00 1.742995672079e+00 1.518128956823e+00 1.289027876868e+00 1.309668840224e+00 1.538096579309e+00 1.709915242391e+00 1.681068495135e+00 1.484572316007e+00 1.314272088484e+00 1.379283977226e+00 1.600743171023e+00 1.750297239259e+00 1.719639964525e+00 1.557359359578e+00 1.432562684283e+00 1.485292655599e+00 1.639566835010e+00 1.727818703891e+00 1.678195711906e+00 1.545220724240e+00 1.459067190823e+00 1.494186953555e+00 1.579625257672e+00 1.607972624003e+00 1.551749192965e+00 1.472735030198e+00 1.455183280024e+00 1.509175532966e+00 1.568398936342e+00 1.580293552064e+00 1.553686590392e+00 1.534017657970e+00 1.544521358412e+00 1.561795658928e+00 1.555558715169e+00 1.531283419136e+00 1.522036567771e+00 1.539265303695e+00 1.548471711301e+00 1.509721113032e+00 1.432227908295e+00 1.384531413876e+00 1.428174607757e+00 1.529915891123e+00 1.594204770369e+00 1.560562477279e+00 1.451264779400e+00 1.363550886836e+00 1.386493551867e+00 1.490258542328e+00 1.568178141189e+00 1.554214221518e+00 1.464581525313e+00 1.376658403792e+00 1.356852420668e+00 1.386311238206e+00 1.392066852688e+00 1.334389976083e+00 1.244135134769e+00 1.197099820145e+00 1.232022724490e+00 1.299644941601e+00 1.324349310938e+00 1.275463082652e+00 1.184791878812e+00 1.124224381551e+00 1.143014956708e+00 1.214273004198e+00 1.271795565602e+00 1.274090337941e+00 1.225525682860e+00 1.166949092725e+00 1.145660574926e+00 1.172988054855e+00 1.214400613642e+00 1.228293655709e+00 1.204480658326e+00 1.174624704171e+00 1.187086370942e+00 1.252715579035e+00 1.326259144558e+00 1.352743147301e+00 1.317424240161e+00 1.263475671953e+00 1.263090988016e+00 1.339060349043e+00 1.431372203002e+00 1.464407177558e+00 1.414185292706e+00 1.326815012268e+00 1.286440372008e+00 1.328447528609e+00 1.394170829944e+00 1.405908081947e+00 1.346221297976e+00 1.272864363073e+00 1.267323329979e+00 1.336846259404e+00 1.403058192126e+00 1.397172338011e+00 1.323226033519e+00 1.255595024518e+00 1.269651862605e+00 1.348247876759e+00 1.406037054966e+00 1.388639612601e+00 1.315343675015e+00 1.257902714870e+00 1.266813249878e+00 1.311338298722e+00 1.326775663367e+00 1.293617108707e+00 1.255475825831e+00 1.269108695806e+00 1.329752383567e+00 1.375970658608e+00 1.365357183646e+00 1.319300855482e+00 1.303753613289e+00 1.352676257988e+00 1.419477871838e+00 1.434186623912e+00 1.379259124264e+00 1.310752525112e+00 1.309740127900e+00 1.381103176028e+00 1.439321687227e+00 1.406622222498e+00 1.284720118403e+00 1.168818799603e+00 1.178548313074e+00 1.300905008580e+00 1.404562471760e+00 1.396031898538e+00 1.282066721746e+00 1.166482138435e+00 1.173002617505e+00 1.288391302316e+00 1.382893017796e+00 1.367647541881e+00 1.254430419089e+00 1.147264215843e+00 1.158576293961e+00 1.264263042130e+00 1.340035825681e+00 1.308759985979e+00 1.193636347102e+00 1.106497024459e+00 1.149470467287e+00 1.276756220233e+00 1.364912388255e+00 1.352144516102e+00 1.274021024807e+00 1.233398229869e+00 1.295134777074e+00 1.399457730047e+00 1.443086092339e+00 1.385531576089e+00 1.279670997441e+00 1.237717711314e+00 1.310610695460e+00 1.415318443494e+00 1.444423233123e+00 1.367458288085e+00 1.249577824699e+00 1.206273690786e+00 1.275108160379e+00 1.364909506391e+00 1.382410757712e+00 1.323079984285e+00 1.267454616489e+00 1.295341258880e+00 1.376128755160e+00 1.407691148547e+00 1.336449256422e+00 1.214976440926e+00 1.178456741554e+00 1.286742545440e+00 1.422820953973e+00 1.448690056642e+00 1.328784214628e+00 1.161483007877e+00 1.139794071145e+00 1.313301686224e+00 1.504249856642e+00 1.561073268918e+00 1.462597300439e+00 1.316034507069e+00 1.291055015467e+00 1.422879102983e+00 1.567271184061e+00 1.601934243080e+00 1.520662241973e+00 1.417184917472e+00 1.398805684829e+00 1.462829814670e+00 1.515032066497e+00 1.499106890737e+00 1.447760399969e+00 1.434048802917e+00 1.472945813637e+00 1.500587410478e+00 1.465184155423e+00 1.399632809013e+00 1.398548784929e+00 1.492713242480e+00 1.587161216286e+00 1.572317533395e+00 1.432349325324e+00 1.283277720196e+00 1.299723615420e+00 1.472274950604e+00 1.608435750624e+00 1.569758494095e+00 1.360270925406e+00 1.145813191674e+00 1.167620160019e+00 1.387774940025e+00 1.552618009373e+00 1.522913988662e+00 1.322517958496e+00 1.128112231390e+00 1.157725500305e+00 1.356843110582e+00 1.502993859769e+00 1.490138932890e+00 1.355596911078e+00 1.234326929963e+00 1.239971581473e+00 1.327852301978e+00 1.382061111312e+00 1.361021202468e+00 1.310170777034e+00 1.293851354363e+00 1.316692058925e+00 1.332553629645e+00 1.319273830916e+00 1.304518712306e+00 1.318005324711e+00 1.340494648400e+00 1.331209453366e+00 1.295724677862e+00 1.298976585204e+00 1.379319639788e+00 1.469144809871e+00 1.461461320942e+00 1.319466298321e+00 1.143317496552e+00 1.143920066284e+00 1.351537707986e+00 1.540897184425e+00 1.534775427927e+00 1.313344636216e+00 1.054016909094e+00 1.091476750166e+00 1.395517407918e+00 1.621643953877e+00 1.591286378382e+00 1.331830436167e+00 1.101201116094e+00 1.239527632734e+00 1.579341357711e+00 1.768561056408e+00 1.670393753822e+00 1.364778774992e+00 1.169586196543e+00 1.370048880765e+00 1.699010184143e+00 1.830977534520e+00 1.676738934495e+00 1.369598739275e+00 1.251021462741e+00 1.486390297679e+00 1.764476468248e+00 1.824678020368e+00 1.636456531298e+00 1.379455882856e+00 1.351528496404e+00 1.569102048953e+00 1.746015773942e+00 1.711745389727e+00 1.506097586734e+00 1.345691522073e+00 1.421678296387e+00 1.604385885786e+00 1.663854917603e+00 1.533296091035e+00 1.339167031316e+00 1.312697184116e+00 1.479577562254e+00 1.616303284110e+00 1.571918201952e+00 1.382108194265e+00 1.252902834076e+00 1.353751732487e+00 1.540426789375e+00 1.589948626490e+00 1.437524015097e+00 1.208679707991e+00 1.161006437437e+00 1.341354141008e+00 1.496613635489e+00 1.452432408611e+00 1.226795532787e+00 1.032182522454e+00 1.112825404616e+00 1.330902447595e+00 1.417368157853e+00 1.284922312843e+00 1.045879542569e+00 9.831745307705e-01 1.183950687689e+00 1.370762291661e+00 1.349975365280e+00 1.122841692785e+00 8.898084620365e-01 9.467563434781e-01 1.179367582781e+00 1.282025125989e+00 1.141609059077e+00 8.382915030354e-01 6.918141558607e-01 9.209348913632e-01 1.169008573341e+00 1.198170926487e+00 9.878572193132e-01 7.094178797408e-01 7.346866967971e-01 1.018560666104e+00 1.207589423000e+00 1.179096095282e+00 9.917937766133e-01 8.547647697778e-01 9.394247803038e-01 1.092088122537e+00 1.122522682127e+00 1.015717005427e+00 9.233919681261e-01 1.008774208646e+00 1.175490943579e+00 1.232732770514e+00 1.119642592186e+00 9.540542512846e-01 9.843377027631e-01 1.220890489972e+00 1.414325786598e+00 1.412602401380e+00 1.231902970886e+00 1.062356860323e+00 1.138191029955e+00 1.365796127990e+00 1.492403386538e+00 1.409895727797e+00 1.186456236759e+00 1.055041202913e+00 1.186534460937e+00 1.396964097937e+00 1.467021002713e+00 1.348834165587e+00 1.162176767617e+00 1.125972022344e+00 1.281833297991e+00 1.433425063917e+00 1.445555269461e+00 1.341130307604e+00 1.264138022816e+00 1.327601439483e+00 1.452627871383e+00 1.495048348210e+00 1.413084927494e+00 1.299147872046e+00 1.302241072642e+00 1.434201202818e+00 1.554445925190e+00 1.559724015891e+00 1.468272448291e+00 1.398401672253e+00 1.450021050448e+00 1.575680058611e+00 1.659201617167e+00 1.652661132023e+00 1.603735156111e+00 1.597444915914e+00 1.656301482738e+00 1.718247539634e+00 1.721342902769e+00 1.666751027354e+00 1.608497649436e+00 1.592206462524e+00 1.606434847749e+00 1.611404071947e+00 1.595378475998e+00 1.580289831412e+00 1.579846583189e+00 1.572757856669e+00 1.534834185107e+00 1.486637414383e+00 1.486463280229e+00 1.553531988155e+00 1.624012965511e+00 1.618139098096e+00 1.525215895351e+00 1.430777286285e+00 1.445101460426e+00 1.553140859534e+00 1.622913700049e+00 1.560551731925e+00 1.397811458837e+00 1.295322225701e+00 1.387173533586e+00 1.570077880857e+00 1.656040835801e+00 1.570679165350e+00 1.395140944227e+00 1.328092662403e+00 1.465987389373e+00 1.653125320398e+00 1.719140226051e+00 1.635263836416e+00 1.513271881827e+00 1.506759762638e+00 1.618701140743e+00 1.703941265262e+00 1.664782101788e+00 1.540686699324e+00 1.474009254081e+00 1.547315961347e+00 1.662470789477e+00 1.686088898436e+00 1.600162684551e+00 1.516594737059e+00 1.559244595270e+00 1.687574709804e+00 1.754855412862e+00 1.693092441794e+00 1.584342512808e+00 1.594640838840e+00 1.753263022097e+00 1.893675924716e+00 1.865578063219e+00 1.669653887949e+00 1.486708537007e+00 1.544059066173e+00 1.775665847995e+00 1.920805458000e+00 1.839155876317e+00 1.590819425234e+00 1.433066892672e+00 1.581882910938e+00 1.855426395111e+00 1.976014858027e+00 1.851241124078e+00 1.599835379699e+00 1.506792517831e+00 1.703514566846e+00 1.950464778785e+00 2.010337370930e+00 1.841073934309e+00 1.596885201116e+00 1.540386966227e+00 1.718921065151e+00 1.892814610784e+00 1.882115690886e+00 1.696973049033e+00 1.518608409843e+00 1.548807690441e+00 1.731350305280e+00 1.852269286334e+00 1.806807147969e+00 1.652475496152e+00 1.551900956101e+00 1.603021932562e+00 1.711447361046e+00 1.739040243646e+00 1.655986588811e+00 1.548306794407e+00 1.524677264870e+00 1.581155542605e+00 1.616206995199e+00 1.568102633351e+00 1.476650064392e+00 1.439891352039e+00 1.495965688586e+00 1.575711653577e+00 1.603425605926e+00 1.576735660211e+00 1.551426546110e+00 1.566490231597e+00 1.595269138327e+00 1.591446841123e+00 1.557154436225e+00 1.544029788538e+00 1.581852328610e+00 1.625594730692e+00 1.606447789203e+00 1.514142423044e+00 1.423742413885e+00 1.428734275385e+00 1.514780933461e+00 1.572598854618e+00 1.531174709549e+00 1.426877599139e+00 1.377846665188e+00 1.448779202790e+00 1.553344563689e+00 1.572107297212e+00 1.478864491955e+00 1.363140868586e+00 1.351540985400e+00 1.442660730092e+00 1.508265441928e+00 1.462395032059e+00 1.342468009238e+00 1.279581817144e+00 1.344487337882e+00 1.437797723260e+00 1.435825728541e+00 1.332944232394e+00 1.258606980956e+00 1.341271029938e+00 1.505721601560e+00 1.580398150423e+00 1.493180883559e+00 1.333275578082e+00 1.309515010037e+00 1.487826715717e+00 1.673192791832e+00 1.686951634859e+00 1.512166765718e+00 1.317454531501e+00 1.353886158813e+00 1.587839909997e+00 1.752557938664e+00 1.693275633072e+00 1.447296378717e+00 1.250901514829e+00 1.356283412253e+00 1.616766856476e+00 1.743336972972e+00 1.624606388831e+00 1.348515335612e+00 1.188396840039e+00 1.335553777004e+00 1.566470386184e+00 1.628121618597e+00 1.465126636534e+00 1.210202425155e+00 1.125777891248e+00 1.279773023335e+00 1.429790615296e+00 1.407073351469e+00 1.232501966876e+00 1.085927304492e+00 1.137469868834e+00 1.282811728210e+00 1.328633947257e+00 1.227652836493e+00 1.098908305480e+00 1.119274505779e+00 1.261432988714e+00 1.336981022447e+00 1.247544629809e+00 1.063844633566e+00 1.006043700674e+00 1.168252750580e+00 1.340362766757e+00 1.336231077783e+00 1.137612004997e+00 9.207423497571e-01 9.802486362371e-01 1.244957345783e+00 1.416511218145e+00 1.365579098884e+00 1.148313047821e+00 1.002180906459e+00 1.135944371682e+00 1.367634274708e+00 1.453535687700e+00 1.328364483335e+00 1.104752713099e+00 1.031501754624e+00 1.188300513638e+00 1.342591020352e+00 1.317058693042e+00 1.112395500016e+00 9.094171393213e-01 9.579245715066e-01 1.168398098387e+00 1.284953675846e+00 1.214422879563e+00 1.036561612229e+00 9.631188453424e-01 1.094815415404e+00 1.253346792439e+00 1.278328448412e+00 1.165158796959e+00 1.049073705810e+00 1.080966475742e+00 1.205369063290e+00 1.255926148564e+00 1.168509754876e+00 1.033161669649e+00 1.033920102582e+00 1.192880681055e+00 1.327896950093e+00 1.310530673982e+00 1.161977274067e+00 1.057720510395e+00 1.170797408448e+00 1.393892364330e+00 1.521758166258e+00 1.469831346854e+00 1.297084558384e+00 1.179368530581e+00 1.247509344625e+00 1.395737984832e+00 1.453899339335e+00 1.367409568972e+00 1.212448288440e+00 1.140286403382e+00 1.210911591727e+00 1.311848426509e+00 1.329326839831e+00 1.254411918335e+00 1.169678685775e+00 1.167919018161e+00 1.245396041239e+00 1.324977455635e+00 1.358987475740e+00 1.353977435917e+00 1.332806135186e+00 1.299611628049e+00 1.251125373952e+00 1.214327371873e+00 1.241111116571e+00 1.334151877188e+00 1.416292306973e+00 1.402818491940e+00 1.276454349658e+00 1.125254652840e+00 1.108319106373e+00 1.256164361865e+00 1.413458651094e+00 1.447776471802e+00 1.341776179595e+00 1.194166240695e+00 1.157083105537e+00 1.255574363443e+00 1.354144151338e+00 1.345273740861e+00 1.235331150825e+00 1.128220159441e+00 1.125360978849e+00 1.191076657587e+00 1.212803221705e+00 1.146258220457e+00 1.055724206327e+00 1.052162447343e+00 1.143089121699e+00 1.221383999847e+00 1.213230769394e+00 1.148249029463e+00 1.130624308386e+00 1.211111966710e+00 1.307770246284e+00 1.318129830184e+00 1.226701335440e+00 1.127662278493e+00 1.147811527926e+00 1.270390421821e+00 1.354944957443e+00 1.310887437059e+00 1.169286922107e+00 1.080274994322e+00 1.170903567788e+00 1.349029064427e+00 1.450182583613e+00 1.411770889989e+00 1.298170008046e+00 1.258336812483e+00 1.366591253317e+00 1.519364606626e+00 1.586352148051e+00 1.531468798957e+00 1.421307860966e+00 1.368170914278e+00 1.410042472273e+00 1.467150085129e+00 1.453282787880e+00 1.364048420344e+00 1.276670629370e+00 1.272755822630e+00 1.335048169555e+00 1.374126999960e+00 1.338132574216e+00 1.259648361231e+00 1.228054684433e+00 1.292275901078e+00 1.396212521685e+00 1.453005660014e+00 1.427747990996e+00 1.353095619413e+00 1.300041405099e+00 1.314014768182e+00 1.370043624614e+00 1.410802570714e+00 1.405979991858e+00 1.369014216899e+00 1.339196203416e+00 1.345951819822e+00 1.382760587217e+00 1.418735421317e+00 1.430035170498e+00 1.419159941774e+00 1.412533902257e+00 1.436311503652e+00 1.486832458146e+00 1.528711865170e+00 1.524656067940e+00 1.468559096818e+00 1.398952380976e+00 1.376575735502e+00 1.424274168942e+00 1.495530250987e+00 1.523500901826e+00 1.481877968530e+00 1.405405773503e+00 1.365928994453e+00 1.403318812792e+00 1.479485635271e+00 1.527921633800e+00 1.519908921039e+00 1.478242129482e+00 1.446363803573e+00 1.440645499354e+00 1.437478490960e+00 1.411649241131e+00 1.371491577298e+00 1.349050237192e+00 1.355491963337e+00 1.360038475700e+00 1.327816478684e+00 1.268065519774e+00 1.238101287213e+00 1.282265285173e+00 1.367220882685e+00 1.420046408969e+00 1.408808009789e+00 1.373085280239e+00 1.387245659974e+00 1.470111019151e+00 1.554188826627e+00 1.564984536919e+00 1.494558981736e+00 1.414413664740e+00 1.414828923502e+00 1.493008458849e+00 1.551602531828e+00 1.512544033802e+00 1.388486803816e+00 1.285688874127e+00 1.313582832459e+00 1.438899116398e+00 1.533789373047e+00 1.524054394557e+00 1.437607529780e+00 1.378158263824e+00 1.423831492231e+00 1.530608944614e+00 1.598753740354e+00 1.582431826412e+00 1.516871366489e+00 1.478692814646e+00 1.503943711415e+00 1.550321620168e+00 1.558941395534e+00 1.520660591670e+00 1.480022198252e+00 1.483899290878e+00 1.526074973910e+00 1.561911077061e+00 1.567212176514e+00 1.562552032117e+00 1.583088978576e+00 1.629640198165e+00 1.665778820520e+00 1.664713823257e+00 1.644983284868e+00 1.655537133464e+00 1.716507989509e+00 1.785511247081e+00 1.800034949685e+00 1.739442915097e+00 1.651204638673e+00 1.621665321073e+00 1.687999154614e+00 1.789406748061e+00 1.836418197092e+00 1.791816004874e+00 1.695533047035e+00 1.637747977400e+00 1.676687059261e+00 1.771769238898e+00 1.832767730243e+00 1.805851738611e+00 1.707484360906e+00 1.611300483893e+00 1.590005361250e+00 1.640152441738e+00 1.687760875487e+00 1.667689720824e+00 1.575908336818e+00 1.473250602287e+00 1.441363512960e+00 1.498092402264e+00 1.575601996768e+00 1.599101596686e+00 1.551341320868e+00 1.481070773076e+00 1.461923534741e+00 1.515085154646e+00 1.585022925799e+00 1.606120027830e+00 1.563325341007e+00 1.498508693573e+00 1.468094161278e+00 1.480713102748e+00 1.489765881922e+00 1.453296117377e+00 1.382068649741e+00 1.331439217151e+00 1.339054666066e+00 1.374187161957e+00 1.377720769985e+00 1.333641895195e+00 1.289422246994e+00 1.304676430826e+00 1.368602589492e+00 1.406485138008e+00 1.365562079676e+00 1.270118333765e+00 1.210757630628e+00 1.247460007563e+00 1.319305524258e+00 1.319690569347e+00 1.208142182561e+00 1.051533642806e+00 9.940354294144e-01 1.084212818166e+00 1.189295132683e+00 1.185345435573e+00 1.066723115872e+00 9.539328187968e-01 9.961330021500e-01 1.147870831423e+00 1.243228993161e+00 1.200916303560e+00 1.071930354246e+00 1.015253639792e+00 1.123592398385e+00 1.272923253376e+00 1.311510503336e+00 1.202614351930e+00 1.045141229297e+00 1.023371820660e+00 1.171746492573e+00 1.318424417958e+00 1.335258932743e+00 1.227083828746e+00 1.117734077420e+00 1.145154097128e+00 1.273746293952e+00 1.357948292061e+00 1.326307975400e+00 1.225990801415e+00 1.176424325111e+00 1.231308686694e+00 1.302189382477e+00 1.286481579683e+00 1.177312418153e+00 1.072485610944e+00 1.080913958839e+00 1.166086197820e+00 1.199779447647e+00 1.122237305722e+00 9.934590932243e-01 9.531931909558e-01 1.043857002445e+00 1.137092664622e+00 1.121475747254e+00 1.005881487334e+00 9.194957635668e-01 9.847365684048e-01 1.121108735272e+00 1.171677000686e+00 1.075572475422e+00 9.007815272063e-01 8.235895482762e-01 9.252066116235e-01 1.046618933470e+00 1.044745768857e+00 9.117774497183e-01 7.731466360796e-01 7.963499841508e-01 9.314291910971e-01 1.005074555377e+00 9.537973923990e-01 8.514378526836e-01 8.472172658169e-01 9.580058249467e-01 1.034954991015e+00 9.730722662079e-01 7.967632328266e-01 6.811473592525e-01 7.859532013706e-01 9.474966397406e-01 9.660113140516e-01 7.826836958231e-01 4.853616809464e-01 4.344541944279e-01 7.098313704751e-01 8.999852692033e-01 8.661806205792e-01 6.270683204342e-01 4.010157420163e-01 5.875632331121e-01 8.745091129341e-01 9.804242467065e-01 8.487297022753e-01 5.641431541643e-01 4.539550283318e-01 7.006669331390e-01 9.021113071564e-01 8.781570945166e-01 6.283188269382e-01 3.582481254615e-01 5.619725502017e-01 8.878218002944e-01 1.018341059594e+00 8.896325396590e-01 5.852560877028e-01 4.808318071926e-01 7.990890759947e-01 1.079752137501e+00 1.123746503650e+00 9.117087376193e-01 5.765225007801e-01 5.286916923168e-01 8.260355285201e-01 1.028230288882e+00 9.883176307217e-01 7.316586426058e-01 4.715611754163e-01 6.058552240377e-01 8.873061578951e-01 1.010285973104e+00 9.211841449143e-01 7.191494692200e-01 6.560851967080e-01 8.325930174109e-01 1.011983316531e+00 1.050315021384e+00 9.612864343692e-01 8.686642404518e-01 8.894626792944e-01 9.712897719671e-01 9.962863900616e-01 9.461712744549e-01 9.161638153131e-01 9.928287605508e-01 1.110596203358e+00 1.151472940474e+00 1.086587931225e+00 1.013188194220e+00 1.071935651980e+00 1.236745203442e+00 1.351039046713e+00 1.322959338075e+00 1.192517712775e+00 1.118767063410e+00 1.213543076880e+00 1.361377748091e+00 1.394844501553e+00 1.267257273857e+00 1.088441313012e+00 1.069809920021e+00 1.236711187165e+00 1.378959974014e+00 1.354177907196e+00 1.184005808955e+00 1.051156975023e+00 1.139225074922e+00 1.336463326118e+00 1.433822467415e+00 1.367168005681e+00 1.235966652289e+00 1.222189269043e+00 1.348797822848e+00 1.439803402190e+00 1.368868656997e+00 1.180865763238e+00 1.099201044425e+00 1.269812670051e+00 1.488919961278e+00 1.527676312134e+00 1.333099652787e+00 1.073998066049e+00 1.117776487764e+00 1.464431860445e+00 1.746557820870e+00 1.765287379168e+00 1.534073884336e+00 1.287314507510e+00 1.364996420047e+00 1.686303165632e+00 1.906272555101e+00 1.861077294286e+00 1.605147110168e+00 1.398438463803e+00 1.503580272620e+00 1.771315270848e+00 1.906468107398e+00 1.800933776763e+00 1.556822795846e+00 1.440103094221e+00 1.600606731486e+00 1.838632977697e+00 1.936299608756e+00 1.856235287359e+00 1.720587531017e+00 1.695737967357e+00 1.795564114020e+00 1.881853318039e+00 1.862345081413e+00 1.777004649633e+00 1.740036400597e+00 1.791570311507e+00 1.841640704771e+00 1.800959076513e+00 1.697557251955e+00 1.666249712295e+00 1.783786922676e+00 1.943758335527e+00 1.998161475922e+00 1.913879224746e+00 1.806654719262e+00 1.842483933290e+00 2.019660225144e+00 2.165678852809e+00 2.149935594741e+00 1.993178148454e+00 1.860584815687e+00 1.910683411011e+00 2.078278913323e+00 2.167400930408e+00 2.074926588715e+00 1.864787485311e+00 1.733661906122e+00 1.815321063155e+00 1.990744956029e+00 2.069880144774e+00 1.993126162456e+00 1.853387884829e+00 1.808527288201e+00 1.900101994763e+00 2.007103380247e+00 2.016263029285e+00 1.930394915621e+00 1.845367206349e+00 1.836888439902e+00 1.864114370363e+00 1.833757813934e+00 1.724196136824e+00 1.622557042305e+00 1.634649048939e+00 1.733172685577e+00 1.786879429483e+00 1.717987565666e+00 1.578336333662e+00 1.520525701833e+00 1.627630995092e+00 1.788754874786e+00 1.854128413571e+00 1.779915687241e+00 1.646688072083e+00 1.593292675326e+00 1.664698389838e+00 1.759457808212e+00 1.771534710442e+00 1.690396259461e+00 1.591510407818e+00 1.555238965568e+00 1.577620011495e+00 1.594342177907e+00 1.576345854748e+00 1.559313453732e+00 1.585906547251e+00 1.638004855375e+00 1.658293263802e+00 1.624949531681e+00 1.582195444860e+00 1.592070187781e+00 1.648804552897e+00 1.678612817894e+00 1.627502025528e+00 1.522197106265e+00 1.455858863034e+00 1.486521942984e+00 1.555202007281e+00 1.566337062192e+00 1.499183395623e+00 1.430794198532e+00 1.457046880655e+00 1.562906979941e+00 1.642907730002e+00 1.634704804486e+00 1.580163866625e+00 1.584562746314e+00 1.687049925624e+00 1.801720445491e+00 1.828006930990e+00 1.754059792863e+00 1.670035898722e+00 1.683217445260e+00 1.781018418490e+00 1.847028922692e+00 1.803016525346e+00 1.683155466830e+00 1.609850453812e+00 1.662484224380e+00 1.768583925747e+00 1.807715343976e+00 1.747866802819e+00 1.669247532285e+00 1.679420252773e+00 1.771607265293e+00 1.831137755695e+00 1.777747129474e+00 1.646104565764e+00 1.564495325884e+00 1.614403796931e+00 1.710045820886e+00 1.713600721851e+00 1.583391149723e+00 1.412446956958e+00 1.361888367644e+00 1.457865412710e+00 1.546822482490e+00 1.506240140626e+00 1.355102909165e+00 1.244234397910e+00 1.303721742621e+00 1.443968739372e+00 1.495253054953e+00 1.401442200216e+00 1.256393235889e+00 1.233452461747e+00 1.358145515769e+00 1.461969495002e+00 1.413548312225e+00 1.228103626095e+00 1.076405307445e+00 1.140683666468e+00 1.321296313119e+00 1.403143335284e+00 1.304229576268e+00 1.111014763663e+00 1.048372322340e+00 1.213034834339e+00 1.404499578304e+00 1.441585417429e+00 1.295368343627e+00 1.083762450990e+00 1.016054893188e+00 1.136586886986e+00 1.253036434469e+00 1.228248830398e+00 1.070370169084e+00 9.065203370716e-01 8.788860677908e-01 9.461039686792e-01 9.631616989094e-01 8.853967946331e-01 7.971409707375e-01 8.160388118297e-01 9.086948846897e-01 9.463570274829e-01 8.786601995170e-01 7.807306378406e-01 7.953212876031e-01 9.188400662013e-01 9.991321066879e-01 9.403437932025e-01 7.687054685986e-01 6.487647104979e-01 7.366488710678e-01 8.879132566891e-01 9.208477411922e-01 8.004445704419e-01 6.525956218007e-01 7.123110292774e-01 9.313697336474e-01 1.078102559847e+00 1.049376703036e+00 8.837885177608e-01 7.669136841080e-01 8.762642541854e-01 1.071898150904e+00 1.155772918805e+00 1.071781272840e+00 9.024930425443e-01 8.349731639296e-01 9.414142114163e-01 1.055513270066e+00 1.041292302394e+00 9.047276734062e-01 7.872201119877e-01 8.398172745094e-01 9.752651536954e-01 1.023545001323e+00 9.363542627164e-01 8.106350166590e-01 8.247993785145e-01 9.762941985416e-01
 8.368809106724e-01 7.980314134099e-01 7.579270857916e-01 7.692007872863e-01 8.400566558955e-01 9.246437963613e-01 9.646295863912e-01 9.234537081826e-01 9.002161737801e-01 9.451027525187e-01 1.003920152091e+00 1.023380455455e+00 1.031799240739e+00 1.085091704883e+00 1.159390805527e+00 1.168269278232e+00 1.072598136635e+00 9.485031282667e-01 9.502903651644e-01 1.090193450678e+00 1.209177256954e+00 1.200646049016e+00 1.085326695742e+00 9.873387682992e-01 1.011908606789e+00 1.102467031761e+00 1.150657744965e+00 1.135285999657e+00 1.109571856094e+00 1.115003419250e+00 1.129713710768e+00 1.124377331406e+00 1.123456115972e+00 1.169008562830e+00 1.237433230192e+00 1.254320759209e+00 1.185337094771e+00 1.087753470131e+00 1.070163322438e+00 1.147838850003e+00 1.214403944628e+00 1.189341329017e+00 1.095613116505e+00 1.033018767472e+00 1.059288950233e+00 1.109412237889e+00 1.104966220231e+00 1.063893916891e+00 1.074374104037e+00 1.124187132288e+00 1.147265330274e+00 1.078552569809e+00 9.810456971632e-01 1.027400056234e+00 1.171420482001e+00 1.226088595906e+00 1.120466949969e+00 9.634425487542e-01 9.626958251160e-01 1.109046850253e+00 1.195233354020e+00 1.128714034966e+00 9.976028925106e-01 9.860147133440e-01 1.108679512524e+00 1.196554883940e+00 1.168021094396e+00 1.101238660856e+00 1.129026266190e+00 1.233923757094e+00 1.280348182892e+00 1.214318426567e+00 1.129348667765e+00 1.165392115818e+00 1.291199525549e+00 1.353879119188e+00 1.288524767318e+00 1.178541258198e+00 1.173179169010e+00 1.276852559551e+00 1.346973436643e+00 1.304095474804e+00 1.206431576496e+00 1.179375275772e+00 1.243443170144e+00 1.290396286057e+00 1.253501546380e+00 1.184649410194e+00 1.183202412655e+00 1.247797597653e+00 1.282324637845e+00 1.245028793476e+00 1.239624244189e+00 1.334677180045e+00 1.442031034002e+00 1.459811834061e+00 1.335549078117e+00 1.113611536858e+00 1.057671197951e+00 1.208213049884e+00 1.304836504350e+00 1.210039857769e+00 1.026251296840e+00 1.013550464175e+00 1.192294283875e+00 1.307472703433e+00 1.240207988714e+00 1.102958123556e+00 1.132758743156e+00 1.321832896557e+00 1.432012583638e+00 1.346610916166e+00 1.163952375750e+00 1.131191126070e+00 1.294937335714e+00 1.414803938740e+00 1.339139609034e+00 1.129311963944e+00 1.027714613814e+00 1.159911741859e+00 1.309554577082e+00 1.296485248797e+00 1.144019939480e+00 1.034875303912e+00 1.098707816376e+00 1.206905829463e+00 1.210162097141e+00 1.120320835436e+00 1.068440334133e+00 1.122639786477e+00 1.186607679901e+00 1.173182078235e+00 1.124253593695e+00 1.143259679574e+00 1.220415932606e+00 1.232954638579e+00 1.118273582423e+00 9.844725424611e-01 9.849248389165e-01 1.095254774146e+00 1.183823270628e+00 1.171900669368e+00 1.086241878209e+00 1.027711553348e+00 1.063098705341e+00 1.128203084339e+00 1.097728311126e+00 9.503154834713e-01 7.861243333801e-01 8.093925915043e-01 9.504297846141e-01 9.736609832023e-01 8.013478078326e-01 5.758187521268e-01 6.429518887397e-01 8.983970703417e-01 1.021523673367e+00 9.277856037121e-01 7.269401758201e-01 6.971791863444e-01 8.851320116285e-01 1.022398218848e+00 9.871909555469e-01 8.457830745112e-01 7.892385030219e-01 8.862758470090e-01 9.685336487718e-01 9.204952827837e-01 7.896276139110e-01 7.441672364775e-01 8.443760585931e-01 9.395091141666e-01 9.279145633313e-01 8.498601750419e-01 8.310919703523e-01 9.120757849434e-01 9.924144339475e-01 9.979047909504e-01 9.517439631178e-01 9.246015224765e-01 9.373307787029e-01 9.477304850107e-01 9.410273951036e-01 9.603935499313e-01 1.026932163023e+00 1.084619660972e+00 1.074624096572e+00 1.018494374909e+00 1.012609041784e+00 1.100240980080e+00 1.194842832763e+00 1.204974104544e+00 1.136978907589e+00 1.086651099631e+00 1.120031883873e+00 1.170896295308e+00 1.146133690082e+00 1.054985422369e+00 1.012940547806e+00 1.085978886890e+00 1.168818746739e+00 1.141862313016e+00 1.013864889013e+00 9.380882247057e-01 1.035361777212e+00 1.179284983851e+00 1.204209818959e+00 1.086456344404e+00 9.584130122255e-01 9.881771889016e-01 1.117282333952e+00 1.167633309217e+00 1.082819871913e+00 9.622750563656e-01 9.617060582081e-01 1.062321266461e+00 1.111339697204e+00 1.049203831167e+00 9.572787347403e-01 9.557284006181e-01 1.015627278140e+00 1.008649788838e+00 9.019406334979e-01 8.210838378944e-01 9.056693710257e-01 1.049461906655e+00 1.074966541999e+00 9.418335830119e-01 7.929502750256e-01 8.759709012750e-01 1.104395995934e+00 1.268011142988e+00 1.272878402308e+00 1.137952895123e+00 9.928135426811e-01 9.959528356899e-01 1.100983228090e+00 1.169304716309e+00 1.050150896862e+00 8.301325922810e-01 7.506577743524e-01 8.787054109668e-01 9.715023689333e-01 8.893606584446e-01 6.823820280996e-01 5.726627954804e-01 6.851659038118e-01 7.905595164122e-01 7.439003042584e-01 5.916021485102e-01 5.344351539474e-01 6.530354796962e-01 7.502274179884e-01 7.214359718964e-01 6.323653781746e-01 6.430722408224e-01 7.527428196684e-01 8.014159024697e-01 7.164537492793e-01 5.791200798787e-01 5.820937881634e-01 7.098547928383e-01 7.608247454970e-01 6.556169316522e-01 4.914040354885e-01 5.269745027153e-01 7.181149926257e-01 8.093564504218e-01 7.116701246157e-01 4.968555793082e-01 4.429537419896e-01 6.380003653695e-01 7.782640315573e-01 7.437993710756e-01 5.838211869998e-01 4.888658326026e-01 5.722832849351e-01 6.437775556242e-01 5.819470597357e-01 3.926752141311e-01 3.720452049427e-01 5.888007902947e-01 7.488857512538e-01 7.525876384377e-01 6.499158383510e-01 5.976784217636e-01 6.687499987094e-01 7.281694178443e-01 6.812282395783e-01 5.900393891474e-01 6.190329945946e-01 7.525612434151e-01 8.172273553562e-01 7.390439666683e-01 6.047553919166e-01 6.264567201765e-01 7.894203995999e-01 8.719221897169e-01 7.706950465532e-01 5.432180275664e-01 4.652232907889e-01 6.683017842550e-01 8.341002299312e-01 8.143400247438e-01 6.410698503790e-01 5.176727433229e-01 6.368609861848e-01 7.993186693418e-01 8.273216151183e-01 7.157678711546e-01 5.878682752473e-01 5.942665345869e-01 6.812250926809e-01 7.161828925169e-01 6.840936069489e-01 6.543494733795e-01 6.653930518002e-01 6.703563167785e-01 6.382805636697e-01 6.415404573894e-01 7.218914025526e-01 7.986238691262e-01 7.951199560078e-01 6.989755630084e-01 6.360893495168e-01 7.190552467527e-01 8.383968528116e-01 8.525820745623e-01 7.486679804469e-01 6.616755765730e-01 7.404553498524e-01 8.785016502330e-01 9.096365102758e-01 8.077074158266e-01 7.057513467383e-01 7.742414920138e-01 9.248598917210e-01 9.770116211867e-01 8.855393969002e-01 7.571744588760e-01 7.631485027641e-01 8.755723376539e-01 9.301264139791e-01 8.817313870751e-01 8.343012471453e-01 9.034030861168e-01 1.020375355237e+00 1.051509154091e+00 9.730045502736e-01 8.929788885836e-01 9.302884160165e-01 1.022886772049e+00 1.035870822546e+00 9.446618188791e-01 8.568781192517e-01 8.837860039722e-01 9.562547514792e-01 9.500531790790e-01 8.685387801041e-01 8.426500506743e-01 9.330620206008e-01 9.988773345380e-01 9.798608073280e-01 8.865820793730e-01 7.981116820857e-01 8.380533838324e-01 9.897013342866e-01 1.114653053161e+00 1.121656083529e+00 1.015112771851e+00 8.975876055324e-01 8.748161596267e-01 9.383827351267e-01 9.708373953154e-01 9.420091983832e-01 9.364444241130e-01 1.026305693465e+00 1.135530894600e+00 1.151195481832e+00 1.066032841449e+00 1.004547768787e+00 1.082121465845e+00 1.208651537210e+00 1.231769517377e+00 1.125479021994e+00 1.021903515004e+00 1.073310935954e+00 1.198838579432e+00 1.219501419561e+00 1.096953857280e+00 9.835776159867e-01 1.066411645246e+00 1.237558470315e+00 1.275514252979e+00 1.114747230635e+00 8.971923325991e-01 9.021559025797e-01 1.096143995563e+00 1.198375751192e+00 1.110964814590e+00 9.619011966613e-01 9.903033745250e-01 1.163791793126e+00 1.240505102000e+00 1.129870550599e+00 9.474577815886e-01 9.416254239774e-01 1.128450439450e+00 1.259101505291e+00 1.198323690444e+00 1.000796280143e+00 8.865243662047e-01 9.933017050630e-01 1.129127778011e+00 1.117517258385e+00 9.758173079830e-01 8.879039775689e-01 9.844942342021e-01 1.114277271526e+00 1.115138128651e+00 9.982031430089e-01 9.294154662018e-01 1.019612196674e+00 1.128583958671e+00 1.106665996276e+00 9.831395731318e-01 9.649395932285e-01 1.147613376033e+00 1.322493181234e+00 1.302029214601e+00 1.076478393227e+00 8.585921150442e-01 9.567215072041e-01 1.206598918133e+00 1.294272804263e+00 1.135782923351e+00 8.808051219920e-01 8.786040726296e-01 1.130330371692e+00 1.286266403726e+00 1.198757512924e+00 9.611331013412e-01 8.938082428613e-01 1.125914943860e+00 1.341042075179e+00 1.336400985902e+00 1.134275022007e+00 9.532800460489e-01 1.020348008329e+00 1.190510586338e+00 1.238862360314e+00 1.149571185785e+00 1.106903444266e+00 1.198967197624e+00 1.294814378329e+00 1.256588955090e+00 1.096843766363e+00 1.009020396469e+00 1.159898306175e+00 1.382284506641e+00 1.447998170682e+00 1.290478979949e+00 1.054079771544e+00 1.079720870176e+00 1.397256077916e+00 1.659174611369e+00 1.652056684204e+00 1.361348862207e+00 1.001125571965e+00 1.028552188874e+00 1.398003009674e+00 1.651372266058e+00 1.594649845213e+00 1.267183663948e+00 9.708959133250e-01 1.136797351712e+00 1.516555000714e+00 1.702457854796e+00 1.569127309610e+00 1.216378773319e+00 1.011049831890e+00 1.264250827809e+00 1.621124283704e+00 1.755681854006e+00 1.601617969159e+00 1.294822107885e+00 1.148914745464e+00 1.323349386674e+00 1.546179320830e+00 1.590560883530e+00 1.448302203914e+00 1.288337663076e+00 1.315063245287e+00 1.485437320585e+00 1.598777325097e+00 1.566709585638e+00 1.462782004178e+00 1.445877295564e+00 1.565688904805e+00 1.696766182148e+00 1.721246541355e+00 1.642977277156e+00 1.574062260263e+00 1.617107097572e+00 1.732964596727e+00 1.805488497975e+00 1.782063541560e+00 1.710733327478e+00 1.682491647907e+00 1.724972600762e+00 1.777983417098e+00 1.787822685522e+00 1.773811121849e+00 1.795760450776e+00 1.864632365781e+00 1.918028704410e+00 1.897958683891e+00 1.822744602714e+00 1.780112689020e+00 1.829179984503e+00 1.915994271501e+00 1.940824584460e+00 1.871872699964e+00 1.779986023925e+00 1.770513023642e+00 1.848342318970e+00 1.906936168201e+00 1.865928810021e+00 1.763874851798e+00 1.735021666279e+00 1.849402573405e+00 2.000572287481e+00 2.041796931590e+00 1.936813745659e+00 1.799656992641e+00 1.809620402102e+00 1.982651166017e+00 2.140173862030e+00 2.133555455340e+00 1.966759327760e+00 1.800529232856e+00 1.820849972832e+00 1.990745145449e+00 2.105874384743e+00 2.046490883954e+00 1.867563396816e+00 1.762907930614e+00 1.862333275825e+00 2.041827081112e+00 2.107639203311e+00 2.002439623001e+00 1.840307999457e+00 1.814056109055e+00 1.956221394656e+00 2.089851310216e+00 2.064996913612e+00 1.893138414921e+00 1.743575785376e+00 1.785712356763e+00 1.948331990622e+00 2.023391703758e+00 1.909464015431e+00 1.688541315081e+00 1.587379278223e+00 1.725508644241e+00 1.922142601269e+00 1.964325087444e+00 1.805662343903e+00 1.589838027849e+00 1.563163044768e+00 1.759900441500e+00 1.946385791276e+00 1.943765943002e+00 1.751679172303e+00 1.541754027061e+00 1.535946918807e+00 1.711144528919e+00 1.841564777843e+00 1.793621657343e+00 1.608467873081e+00 1.470977013319e+00 1.535971596440e+00 1.707397199121e+00 1.793097823383e+00 1.718267050034e+00 1.557551599185e+00 1.476394048183e+00 1.555083349976e+00 1.682403324036e+00 1.722032761672e+00 1.646457452870e+00 1.536171759275e+00 1.497951473282e+00 1.542027908856e+00 1.580029720453e+00 1.547264301732e+00 1.468085507003e+00 1.424260623687e+00 1.456931675755e+00 1.514283282782e+00 1.527415172702e+00 1.491639523478e+00 1.465404322890e+00 1.496211344051e+00 1.553863825749e+00 1.569894971339e+00 1.522248596073e+00 1.466692678774e+00 1.483615505128e+00 1.571684242285e+00 1.639411005404e+00 1.608148694855e+00 1.486496014147e+00 1.379681722386e+00 1.404369780860e+00 1.536254294684e+00 1.641750439381e+00 1.632384533006e+00 1.526730301030e+00 1.436173084253e+00 1.467634378841e+00 1.591592691501e+00 1.689445771450e+00 1.691904812688e+00 1.624867283715e+00 1.575247835243e+00 1.598490450676e+00 1.652252369826e+00 1.657170857874e+00 1.591540501582e+00 1.517114714279e+00 1.518067323938e+00 1.590152078726e+00 1.637237426448e+00 1.584037157255e+00 1.455830916556e+00 1.382582556766e+00 1.472594041909e+00 1.647349702752e+00 1.740162902592e+00 1.659809125157e+00 1.446057509531e+00 1.282059477670e+00 1.362508742239e+00 1.600380743121e+00 1.764815307891e+00 1.732592603935e+00 1.523840663827e+00 1.296508325000e+00 1.267132774344e+00 1.436782358095e+00 1.596909894430e+00 1.615301578761e+00 1.505179783429e+00 1.390813622679e+00 1.399885289491e+00 1.509526144457e+00 1.592611460287e+00 1.575389154828e+00 1.484688162336e+00 1.408764358715e+00 1.404204537876e+00 1.434304901879e+00 1.433656723891e+00 1.393199198295e+00 1.361048715857e+00 1.370050311857e+00 1.381637192262e+00 1.332663272654e+00 1.220200676711e+00 1.135652058619e+00 1.182795342796e+00 1.317327803329e+00 1.397444740282e+00 1.340525475489e+00 1.182738581551e+00 1.075756521781e+00 1.143768241997e+00 1.284687265624e+00 1.322464177876e+00 1.189947415567e+00 9.697744997357e-01 8.890599141924e-01 1.048344121027e+00 1.225410789817e+00 1.234097027205e+00 1.051766733936e+00 8.346037057729e-01 8.766403888877e-01 1.140323051796e+00 1.332059285140e+00 1.311581848771e+00 1.106044535402e+00 9.187299408266e-01 1.013034601346e+00 1.274234831532e+00 1.431488997376e+00 1.373655121662e+00 1.148054104643e+00 9.585334118758e-01 1.031176582698e+00 1.249665488956e+00 1.375183979739e+00 1.321138956691e+00 1.147760751971e+00 1.027770890961e+00 1.095783082279e+00 1.257521055990e+00 1.361207145329e+00 1.360798678323e+00 1.303092520819e+00 1.262608773007e+00 1.265085258205e+00 1.278648747015e+00 1.280857091288e+00 1.293331389015e+00 1.341754008030e+00 1.404117676448e+00 1.428561440620e+00 1.392875389118e+00 1.333555532026e+00 1.315959057342e+00 1.359829629834e+00 1.417286796534e+00 1.442786429101e+00 1.448343322956e+00 1.481990397663e+00 1.554320611075e+00 1.610036715313e+00 1.588401472909e+00 1.493121410426e+00 1.410106114125e+00 1.433689087283e+00 1.539220055781e+00 1.608716646588e+00 1.566337616460e+00 1.445009910548e+00 1.369895379330e+00 1.428320060363e+00 1.540586936699e+00 1.568161555643e+00 1.463345757920e+00 1.315219346888e+00 1.297399700369e+00 1.449676709844e+00 1.608010128593e+00 1.624908316932e+00 1.481832220185e+00 1.297537820874e+00 1.256920824132e+00 1.381883438349e+00 1.497725202260e+00 1.475266576819e+00 1.327179566122e+00 1.193985200150e+00 1.220475083876e+00 1.351501965681e+00 1.424799741068e+00 1.370900995201e+00 1.254501263276e+00 1.219576252313e+00 1.319222953379e+00 1.440176631561e+00 1.468220569008e+00 1.395526842608e+00 1.313347436609e+00 1.319759231357e+00 1.394594513041e+00 1.435903993320e+00 1.392787754487e+00 1.313832533823e+00 1.296512219352e+00 1.362019418796e+00 1.423011863641e+00 1.402000331103e+00 1.316866341931e+00 1.271612669355e+00 1.338004790160e+00 1.446260657138e+00 1.479443161543e+00 1.401199750159e+00 1.291076383133e+00 1.283856957951e+00 1.395210723953e+00 1.489175301512e+00 1.450018218196e+00 1.281444642769e+00 1.127353004908e+00 1.172392126170e+00 1.369384514711e+00 1.515874094466e+00 1.500457575715e+00 1.349486521668e+00 1.212017818512e+00 1.248881038712e+00 1.419773261064e+00 1.561544457934e+00 1.589460144899e+00 1.529676019080e+00 1.472122281762e+00 1.480144276649e+00 1.528403846611e+00 1.557090828681e+00 1.551615072179e+00 1.547772342872e+00 1.574189969055e+00 1.607580213374e+00 1.604242220153e+00 1.561613949992e+00 1.535640769690e+00 1.583400066631e+00 1.683121128862e+00 1.753061502567e+00 1.738323127909e+00 1.660206007592e+00 1.603307718877e+00 1.633735995677e+00 1.718285553359e+00 1.769171641513e+00 1.741484017414e+00 1.669928029489e+00 1.633818440170e+00 1.668305361711e+00 1.719952583017e+00 1.715638575317e+00 1.644414532324e+00 1.575413998631e+00 1.594624510589e+00 1.697382556596e+00 1.789693383942e+00 1.793312103075e+00 1.711364557408e+00 1.627586401912e+00 1.635597679388e+00 1.731421632596e+00 1.819707777035e+00 1.822546649064e+00 1.743448702755e+00 1.662630243040e+00 1.666845324273e+00 1.750358835197e+00 1.822570936681e+00 1.810521131843e+00 1.722428226773e+00 1.645031572887e+00 1.668242562936e+00 1.776784148672e+00 1.865868538389e+00 1.854181588099e+00 1.748622655257e+00 1.645244130247e+00 1.653628054097e+00 1.766154191905e+00 1.863922995113e+00 1.849969070034e+00 1.725242901542e+00 1.592328855650e+00 1.576796331329e+00 1.674858467195e+00 1.755006354190e+00 1.716321449518e+00 1.577261318448e+00 1.475669527859e+00 1.541981503388e+00 1.710321594756e+00 1.804655026457e+00 1.727188204254e+00 1.526581871478e+00 1.399900839390e+00 1.518704483639e+00 1.761800081069e+00 1.898122624142e+00 1.816902856453e+00 1.567610427682e+00 1.361777811002e+00 1.426608955251e+00 1.665820030419e+00 1.821740602725e+00 1.771984930880e+00 1.565014970624e+00 1.397703483141e+00 1.461147036040e+00 1.670608315013e+00 1.811153345955e+00 1.784576934393e+00 1.641262723255e+00 1.533422186367e+00 1.573467900829e+00 1.693382314009e+00 1.753593856566e+00 1.699141725468e+00 1.587549974207e+00 1.530674947334e+00 1.572212348754e+00 1.637442610018e+00 1.638863972355e+00 1.567155051021e+00 1.491896334756e+00 1.489925178517e+00 1.555781943060e+00 1.618096235354e+00 1.629125419720e+00 1.601717402210e+00 1.580705520320e+00 1.588049247712e+00 1.603664125600e+00 1.602988828264e+00 1.592591969638e+00 1.597883182015e+00 1.620167868848e+00 1.624211984264e+00 1.579176960126e+00 1.504158366677e+00 1.468405495238e+00 1.521883116279e+00 1.623427732572e+00 1.682797906383e+00 1.648449452502e+00 1.546506290963e+00 1.466866931216e+00 1.485073620698e+00 1.573904539585e+00 1.642376009968e+00 1.633986894296e+00 1.561934362802e+00 1.486821452197e+00 1.457431604041e+00 1.461702212116e+00 1.451389710130e+00 1.402808538117e+00 1.341026205380e+00 1.313378972217e+00 1.335120508133e+00 1.370791107365e+00 1.374934495097e+00 1.332969609395e+00 1.268802069130e+00 1.225025810393e+00 1.228157662216e+00 1.267142215428e+00 1.307784462276e+00 1.321196374744e+00 1.299459177161e+00 1.258091880470e+00 1.227897079453e+00 1.232005271079e+00 1.262526482713e+00 1.288205192611e+00 1.287868048884e+00 1.274852654635e+00 1.287791608871e+00 1.345376637954e+00 1.415270076566e+00 1.444478031835e+00 1.412661894661e+00 1.359555371968e+00 1.360555202949e+00 1.443082189238e+00 1.543563484988e+00 1.576794373678e+00 1.512963697031e+00 1.403798733904e+00 1.351970206888e+00 1.405378525189e+00 1.491344524963e+00 1.509412411158e+00 1.430818343768e+00 1.321583212256e+00 1.293313866429e+00 1.374267924829e+00 1.468305503751e+00 1.478622293818e+00 1.394590932903e+00 1.296254951485e+00 1.287005532789e+00 1.370115774357e+00 1.447663047014e+00 1.444158918483e+00 1.368245313290e+00 1.295769410126e+00 1.292387948597e+00 1.334816942982e+00 1.350259189314e+00 1.310291737917e+00 1.260705976403e+00 1.270913117643e+00 1.341764821694e+00 1.401185348878e+00 1.393386449790e+00 1.335085207057e+00 1.301789679502e+00 1.344823679351e+00 1.421371661742e+00 1.450910149521e+00 1.406341969383e+00 1.341615544541e+00 1.342009098055e+00 1.415718813184e+00 1.474009707881e+00 1.434594297586e+00 1.300936566659e+00 1.180889301669e+00 1.207370975643e+00 1.354750833281e+00 1.470410269255e+00 1.452673049541e+00 1.312009942710e+00 1.170798984252e+00 1.180358604185e+00 1.322208059476e+00 1.437114273671e+00 1.421563518844e+00 1.288811347421e+00 1.159748063606e+00 1.171885959047e+00 1.298283278444e+00 1.390255966752e+00 1.357656224779e+00 1.225509966384e+00 1.122675215115e+00 1.172615421430e+00 1.321734027927e+00 1.424084295218e+00 1.406535083010e+00 1.306204586096e+00 1.242962782059e+00 1.303999288456e+00 1.426138835738e+00 1.485473650678e+00 1.426664536142e+00 1.299082584868e+00 1.230242333353e+00 1.298755626612e+00 1.423111020951e+00 1.475927734909e+00 1.409315809400e+00 1.279508643425e+00 1.211331658165e+00 1.271265611916e+00 1.378527564431e+00 1.425028457102e+00 1.387044235926e+00 1.330580813153e+00 1.339315971053e+00 1.406471472737e+00 1.442929529733e+00 1.388425706792e+00 1.279201067893e+00 1.234996795651e+00 1.325493315844e+00 1.458145114030e+00 1.498530323736e+00 1.398857853683e+00 1.236067337984e+00 1.184835959469e+00 1.323215510497e+00 1.507606329098e+00 1.582383623862e+00 1.509460040952e+00 1.374972032718e+00 1.334048984799e+00 1.441796985744e+00 1.580209933596e+00 1.625361192323e+00 1.555885786240e+00 1.450565032060e+00 1.417540110011e+00 1.474940150152e+00 1.539042273043e+00 1.540767658483e+00 1.489992519926e+00 1.448571105676e+00 1.452227199697e+00 1.468489888165e+00 1.451942747166e+00 1.412447391173e+00 1.408474900906e+00 1.463606836585e+00 1.516632164462e+00 1.488879051074e+00 1.372439252727e+00 1.263708579114e+00 1.289575580925e+00 1.427145394965e+00 1.522393913990e+00 1.467515108801e+00 1.279304443904e+00 1.115751479415e+00 1.165858104767e+00 1.362974905513e+00 1.493016172760e+00 1.447969981441e+00 1.265473743673e+00 1.115387552616e+00 1.167691817743e+00 1.345113646739e+00 1.460808201846e+00 1.437582450610e+00 1.324051097442e+00 1.240375276825e+00 1.257326624806e+00 1.314841599603e+00 1.325585017536e+00 1.282264482149e+00 1.250412231902e+00 1.279103734510e+00 1.330650375578e+00 1.336547614451e+00 1.284833228820e+00 1.234482474860e+00 1.246233391305e+00 1.298675758204e+00 1.322730643006e+00 1.298818997769e+00 1.283574485211e+00 1.333146956766e+00 1.405108768800e+00 1.398141741941e+00 1.266968306237e+00 1.097835737619e+00 1.090249139491e+00 1.282660071656e+00 1.462128342272e+00 1.455313782238e+00 1.241851178035e+00 9.960635282832e-01 1.044742198790e+00 1.346103169914e+00 1.565116958712e+00 1.535347251399e+00 1.291825671962e+00 1.093545055729e+00 1.249582726437e+00 1.579809655739e+00 1.756963441269e+00 1.659435870105e+00 1.375893059650e+00 1.213868732433e+00 1.412578238193e+00 1.716192871608e+00 1.829715205612e+00 1.680086311581e+00 1.411091053082e+00 1.337474326488e+00 1.563816494842e+00 1.803053167849e+00 1.830745951768e+00 1.638697814220e+00 1.421829161801e+00 1.444458986413e+00 1.662589703890e+00 1.804960920379e+00 1.733247246105e+00 1.515436585721e+00 1.387415912881e+00 1.505365321990e+00 1.693364228929e+00 1.727969986625e+00 1.565305220567e+00 1.360990163008e+00 1.363125805315e+00 1.561820735256e+00 1.705063415562e+00 1.645342729459e+00 1.433009899689e+00 1.294952689576e+00 1.407190834622e+00 1.604950885114e+00 1.653719454848e+00 1.492576999187e+00 1.260082909775e+00 1.222001449067e+00 1.409524850592e+00 1.558186672324e+00 1.495642764621e+00 1.252735658778e+00 1.068500053862e+00 1.186338254476e+00 1.424830692554e+00 1.504555458650e+00 1.344636821091e+00 1.076308520061e+00 1.021452563967e+00 1.261397511386e+00 1.474545276092e+00 1.453864430196e+00 1.201369645460e+00 9.312299427958e-01 9.820572391667e-01 1.242335721296e+00 1.368333832900e+00 1.231081680222e+00 9.065550547456e-01 7.214156863548e-01 9.466567296964e-01 1.215864213298e+00 1.258526705343e+00 1.041789759308e+00 7.327848929140e-01 7.344919114965e-01 1.037447241191e+00 1.249304525229e+00 1.227934036462e+00 1.024249478228e+00 8.540972105723e-01 9.297970550180e-01 1.102482378864e+00 1.153335738988e+00 1.051101641963e+00 9.413760549574e-01 1.006456288548e+00 1.171507057597e+00 1.235668862157e+00 1.125115865073e+00 9.530833605093e-01 9.802045794985e-01 1.227677212870e+00 1.433475634906e+00 1.434147373167e+00 1.240109922104e+00 1.048944204902e+00 1.127815549537e+00 1.383361710143e+00 1.535239454847e+00 1.460911293521e+00 1.222390109661e+00 1.063955959188e+00 1.197570659382e+00 1.439161711551e+00 1.541152221881e+00 1.437879848430e+00 1.238514552586e+00 1.171467736062e+00 1.320043051399e+00 1.495096820521e+00 1.538284108327e+00 1.450563994803e+00 1.360391426645e+00 1.393083901750e+00 1.504000787468e+00 1.556513915867e+00 1.495740160743e+00 1.396109905427e+00 1.393172649444e+00 1.510900958350e+00 1.627578570775e+00 1.640338613321e+00 1.557904984987e+00 1.487668304985e+00 1.529324855973e+00 1.650020747440e+00 1.741119616874e+00 1.748991166427e+00 1.709055288653e+00 1.695832784712e+00 1.735807474866e+00 1.782108484446e+00 1.782966334694e+00 1.739944722351e+00 1.698205644784e+00 1.689212806618e+00 1.694179993314e+00 1.678846452976e+00 1.645008682523e+00 1.628576692383e+00 1.646140789015e+00 1.663056236593e+00 1.636291718919e+00 1.575207333311e+00 1.545596975866e+00 1.593394764827e+00 1.672177860582e+00 1.694024040879e+00 1.627566424583e+00 1.536423615106e+00 1.525163772413e+00 1.605198062791e+00 1.668307336487e+00 1.620278295159e+00 1.481714541190e+00 1.395872095937e+00 1.484901632502e+00 1.659527515997e+00 1.741426635253e+00 1.652014033983e+00 1.467902770093e+00 1.393821810227e+00 1.541900352682e+00 1.754068371665e+00 1.840196378982e+00 1.750858675414e+00 1.587648200766e+00 1.531183923434e+00 1.637426016173e+00 1.763067809654e+00 1.772064164525e+00 1.661532545609e+00 1.549107482719e+00 1.554946002633e+00 1.647126431857e+00 1.699613453004e+00 1.658305774831e+00 1.587809217246e+00 1.593236531788e+00 1.677062638822e+00 1.734224186845e+00 1.694484435181e+00 1.607611004475e+00 1.603794907374e+00 1.724877714086e+00 1.848233370517e+00 1.840248990947e+00 1.687740364843e+00 1.528994928990e+00 1.550549023861e+00 1.728470595722e+00 1.857859957485e+00 1.810179157146e+00 1.629225545728e+00 1.516628405570e+00 1.633009817233e+00 1.850062020643e+00 1.948159010544e+00 1.848490167814e+00 1.655838720282e+00 1.600419326513e+00 1.771718090046e+00 1.978032711229e+00 2.023301805787e+00 1.873162323999e+00 1.664403056082e+00 1.615139992464e+00 1.761530388737e+00 1.907059447021e+00 1.896051623258e+00 1.737088016006e+00 1.586596472685e+00 1.610675101070e+00 1.765206326479e+00 1.872462907683e+00 1.839181577598e+00 1.711206138248e+00 1.621875437233e+00 1.653482472430e+00 1.738586939812e+00 1.766643211262e+00 1.708356802690e+00 1.624363835640e+00 1.590636162901e+00 1.607471978132e+00 1.611390922667e+00 1.567679809844e+00 1.512659166911e+00 1.508090819950e+00 1.557697070593e+00 1.603138938789e+00 1.603149480557e+00 1.579187369835e+00 1.583993965069e+00 1.628793734973e+00 1.665536729437e+00 1.651233093852e+00 1.603210781880e+00 1.584298349984e+00 1.623818442271e+00 1.670990586927e+00 1.656543400483e+00 1.573647397252e+00 1.494717800973e+00 1.499682901799e+00 1.567984512385e+00 1.602218468588e+00 1.547754366013e+00 1.452429023600e+00 1.428240599232e+00 1.512557596128e+00 1.606096236822e+00 1.600457298844e+00 1.486296230847e+00 1.367429352888e+00 1.369638045489e+00 1.471485268913e+00 1.534298897864e+00 1.477228411897e+00 1.346621084231e+00 1.279400718771e+00 1.343015487953e+00 1.431699161179e+00 1.422587273446e+00 1.315510724483e+00 1.243553016949e+00 1.328463490114e+00 1.485596608877e+00 1.545348961449e+00 1.443398764799e+00 1.278655961625e+00 1.265466819955e+00 1.453017885294e+00 1.632146820173e+00 1.628804176432e+00 1.434175611980e+00 1.227819532153e+00 1.272820474426e+00 1.517315044978e+00 1.680706359603e+00 1.614122269414e+00 1.361215137701e+00 1.163335291850e+00 1.272838879974e+00 1.528666563934e+00 1.645354146629e+00 1.524206332992e+00 1.262892405470e+00 1.132241855747e+00 1.288235086478e+00 1.496860073153e+00 1.529675006797e+00 1.351828994430e+00 1.112262264277e+00 1.069724663665e+00 1.239195912607e+00 1.367292524485e+00 1.311149174368e+00 1.114578826986e+00 9.803000681241e-01 1.068549353055e+00 1.228008094880e+00 1.263723276571e+00 1.146181888549e+00 1.011206280521e+00 1.042417695663e+00 1.192279068556e+00 1.265228737201e+00 1.175741180588e+00 1.007823327335e+00 9.748374494151e-01 1.133880833873e+00 1.275368996584e+00 1.239913060023e+00 1.036321266402e+00 8.692948468915e-01 9.907073978863e-01 1.246479462540e+00 1.369026387743e+00 1.269794077045e+00 1.043709286010e+00 9.639889773020e-01 1.165036688852e+00 1.391864296668e+00 1.432452954233e+00 1.260506029477e+00 1.030826389597e+00 1.017771218796e+00 1.222482656567e+00 1.369828678198e+00 1.308424651968e+00 1.071837667461e+00 8.823956985617e-01 9.868842417717e-01 1.220010542080e+00 1.324591119297e+00 1.232914653666e+00 1.050130008284e+00 9.996138861863e-01 1.149331430732e+00 1.303914394919e+00 1.319483818259e+00 1.212044921865e+00 1.123914185559e+00 1.174253302144e+00 1.283127424103e+00 1.303331934009e+00 1.200554115027e+00 1.090826422785e+00 1.138593044157e+00 1.306775362058e+00 1.412091942503e+00 1.355775681902e+00 1.194131455833e+00 1.127009878274e+00 1.281075359932e+00 1.497960380161e+00 1.585827028073e+00 1.490399406175e+00 1.306193571132e+00 1.229200158493e+00 1.340610610947e+00 1.482705906725e+00 1.497018330774e+00 1.362093442377e+00 1.192530245863e+00 1.156422437205e+00 1.264034965750e+00 1.360106588597e+00 1.342281887068e+00 1.233510130417e+00 1.147343709815e+00 1.173609795696e+00 1.268128325702e+00 1.337161854010e+00 1.351133255668e+00 1.341220333475e+00 1.335068866053e+00 1.316481820371e+00 1.263130042936e+00 1.209568867562e+00 1.237959537050e+00 1.360560175985e+00 1.472670551331e+00 1.463087547619e+00 1.308273616707e+00 1.117305465958e+00 1.101197867657e+00 1.295871961530e+00 1.491423341594e+00 1.528084056532e+00 1.388483648316e+00 1.194552962234e+00 1.146451601532e+00 1.278878541893e+00 1.409045431773e+00 1.402304177340e+00 1.267032087460e+00 1.133070281918e+00 1.135649802857e+00 1.229054054846e+00 1.265274399816e+00 1.184065083669e+00 1.059529222115e+00 1.039941488675e+00 1.152219660202e+00 1.260014533131e+00 1.261790184812e+00 1.179060297080e+00 1.132242938613e+00 1.204406137965e+00 1.317282611059e+00 1.348373553179e+00 1.267635196922e+00 1.166316111643e+00 1.181090189830e+00 1.306354800406e+00 1.397545913646e+00 1.355579346578e+00 1.209870691298e+00 1.119309920358e+00 1.221306714935e+00 1.417142463110e+00 1.529923989668e+00 1.490694495837e+00 1.365378749668e+00 1.315126420931e+00 1.429134842118e+00 1.600123343290e+00 1.683830118694e+00 1.634325320912e+00 1.514967514610e+00 1.444949864543e+00 1.478996271793e+00 1.545277050997e+00 1.550028848950e+00 1.476036081267e+00 1.387978267152e+00 1.365935392853e+00 1.411331647854e+00 1.451646990116e+00 1.434359139768e+00 1.377123035585e+00 1.346711274575e+00 1.386353928248e+00 1.464264000017e+00 1.516132645028e+00 1.509243354366e+00 1.459356796407e+00 1.410304708385e+00 1.397007317286e+00 1.419571857047e+00 1.453070176752e+00 1.473846471247e+00 1.472374036994e+00 1.453806945265e+00 1.434542043950e+00 1.433643844903e+00 1.458203377330e+00 1.494371726376e+00 1.519190010093e+00 1.523816594985e+00 1.523039192346e+00 1.538515598366e+00 1.568850847029e+00 1.583458223941e+00 1.553988143354e+00 1.490150013543e+00 1.444527364111e+00 1.466504446929e+00 1.539156487700e+00 1.592097310880e+00 1.573605627831e+00 1.496171153689e+00 1.432689575218e+00 1.453190873955e+00 1.542674449570e+00 1.621702036569e+00 1.633544226309e+00 1.583946382262e+00 1.525113352792e+00 1.503297638385e+00 1.512923777643e+00 1.514402661391e+00 1.486457358963e+00 1.445447609942e+00 1.419057742198e+00 1.408828912614e+00 1.391744061334e+00 1.358253232147e+00 1.333558378470e+00 1.350983561416e+00 1.404251257020e+00 1.449685387229e+00 1.458069326004e+00 1.447632084015e+00 1.464344251826e+00 1.522950063218e+00 1.581036264012e+00 1.586818208206e+00 1.536378761713e+00 1.484905389432e+00 1.494432039235e+00 1.554005198213e+00 1.586412830526e+00 1.534509182183e+00 1.420261186748e+00 1.342472255657e+00 1.384661860859e+00 1.501270169083e+00 1.577962966272e+00 1.555434547971e+00 1.469551064367e+00 1.422045452518e+00 1.478509929904e+00 1.587635735628e+00 1.654803033016e+00 1.641250809849e+00 1.583993887573e+00 1.553540270708e+00 1.578648741301e+00 1.619724370675e+00 1.627389491685e+00 1.598397313696e+00 1.572436440820e+00 1.582489022061e+00 1.615365711979e+00 1.635591266510e+00 1.634444397621e+00 1.639881132298e+00 1.677076799522e+00 1.728321226108e+00 1.750842046639e+00 1.730031360489e+00 1.705513010042e+00 1.736574946069e+00 1.827110294365e+00 1.908592981416e+00 1.908687960208e+00 1.817510743344e+00 1.707310829686e+00 1.686314339305e+00 1.782700864664e+00 1.905085786118e+00 1.947707843000e+00 1.877655579902e+00 1.752393859046e+00 1.683132089163e+00 1.733254392760e+00 1.845197775064e+00 1.913438120711e+00 1.882326260090e+00 1.774406663769e+00 1.670163738906e+00 1.644866109987e+00 1.693370113172e+00 1.740341142920e+00 1.721042435443e+00 1.631226244094e+00 1.528922346508e+00 1.492612219841e+00 1.542883445208e+00 1.617979187620e+00 1.643937190639e+00 1.599084527172e+00 1.527852027564e+00 1.506279003945e+00 1.564291204938e+00 1.648524615814e+00 1.683471423796e+00 1.640265161389e+00 1.555331051665e+00 1.500154408773e+00 1.510623990449e+00 1.546257286580e+00 1.541716027795e+00 1.475566801945e+00 1.387990754672e+00 1.343645971954e+00 1.361641931815e+00 1.396589892920e+00 1.401032774920e+00 1.375452992739e+00 1.356643824882e+00 1.365619376828e+00 1.377450996503e+00 1.355786769500e+00 1.303784421740e+00 1.269105553404e+00 1.286341113171e+00 1.319453258902e+00 1.295718074053e+00 1.183658856878e+00 1.037849168852e+00 9.800637783603e-01 1.055645750263e+00 1.150648704191e+00 1.146843941816e+00 1.027570785951e+00 8.957438360251e-01 9.083163504279e-01 1.052192737991e+00 1.163701125874e+00 1.146499092865e+00 1.028324737542e+00 9.471094603293e-01 1.019534458562e+00 1.161394636634e+00 1.222951943896e+00 1.151408751503e+00 1.018216816766e+00 9.809859521679e-01 1.098039883311e+00 1.237055029848e+00 1.275061571811e+00 1.202567390414e+00 1.115329992616e+00 1.129041939909e+00 1.230861986814e+00 1.307071581192e+00 1.292354853968e+00 1.220069529365e+00 1.182355471950e+00 1.219920971926e+00 1.265397204284e+00 1.239026337247e+00 1.141768397673e+00 1.063572776184e+00 1.088958411669e+00 1.169401327469e+00 1.189517092696e+00 1.102581837495e+00 9.756616848763e-01 9.484668575037e-01 1.051564605696e+00 1.149880574891e+00 1.133549017571e+00 1.011469823087e+00 9.132898544938e-01 9.716713737238e-01 1.113132185449e+00 1.174836087394e+00 1.087423728598e+00 9.087153620085e-01 8.116734248853e-01 9.034484599073e-01 1.038757482787e+00 1.063063955013e+00 9.523218055304e-01 8.081609602491e-01 7.926475939850e-01 9.067312959950e-01 9.984779526897e-01 9.922918914953e-01 9.336583026613e-01 9.260723274528e-01 9.891662348342e-01 1.024895272722e+00 9.545011455633e-01 8.103560989499e-01 7.485241608771e-01 8.617575707817e-01 9.949449492997e-01 9.837094566464e-01 7.823252420706e-01 4.904355525814e-01 4.726011984510e-01 7.522231299525e-01 9.396877878683e-01 9.044061832480e-01 6.658576834393e-01 4.325261257431e-01 5.944101489746e-01 8.809128234505e-01 1.000246146574e+00 8.898990928359e-01 6.272778378612e-01 4.921180212953e-01 6.852566462368e-01 8.729577772813e-01 8.601240477665e-01 6.407811985669e-01 4.079211274426e-01 5.671533377387e-01 8.547832547583e-01 9.697210505909e-01 8.455167486234e-01 5.704683418396e-01 5.063862068001e-01 8.051782501077e-01 1.055618815799e+00 1.075317964850e+00 8.491393688179e-01 5.191426838935e-01 5.227082854606e-01 8.348334581332e-01 1.022826038347e+00 9.605145946712e-01 6.808921652403e-01 4.248205033941e-01 6.213540938354e-01 9.257666899141e-01 1.047264073126e+00 9.419331808457e-01 7.148495722919e-01 6.441925451145e-01 8.457709969076e-01 1.047343154027e+00 1.090115821268e+00 9.811156806188e-01 8.497038827320e-01 8.516777800679e-01 9.556863278651e-01 1.016419422558e+00 9.855120121772e-01 9.374925921908e-01 9.767648181197e-01 1.083537487156e+00 1.150062978627e+00 1.128892267770e+00 1.081556922154e+00 1.117458326531e+00 1.240262937082e+00 1.337409019416e+00 1.326433016221e+00 1.232198008266e+00 1.175115397782e+00 1.241065782547e+00 1.349959052347e+00 1.370036125924e+00 1.263254423564e+00 1.124295188867e+00 1.116854874349e+00 1.250946206438e+00 1.361564072184e+00 1.335931150890e+00 1.203515662961e+00 1.122355279653e+00 1.215418742099e+00 1.378789779360e+00 1.451886574045e+00 1.396223147053e+00 1.310127069877e+00 1.329989626040e+00 1.439428876896e+00 1.489447908207e+00 1.392939062739e+00 1.222826948038e+00 1.192850528088e+00 1.378689676678e+00 1.568079339867e+00 1.567233613979e+00 1.355489442688e+00 1.136433252093e+00 1.246756499122e+00 1.602814500243e+00 1.859398815670e+00 1.846835443922e+00 1.602829280176e+00 1.383997117663e+00 1.501194931697e+00 1.828507880794e+00 2.034432746029e+00 1.971633236838e+00 1.707714066421e+00 1.506922231856e+00 1.612912724835e+00 1.871864881185e+00 1.999544893414e+00 1.895125410375e+00 1.664014381175e+00 1.556719263008e+00 1.701056354718e+00 1.914292554646e+00 1.998288576012e+00 1.925079866463e+00 1.815068000701e+00 1.810545009977e+00 1.902322585616e+00 1.961064030241e+00 1.916049145738e+00 1.825069255553e+00 1.804307237422e+00 1.872677553042e+00 1.921512243541e+00 1.863321801633e+00 1.741571966378e+00 1.709226141108e+00 1.842218658602e+00 2.014368008017e+00 2.067027593155e+00 1.971692242800e+00 1.859870935789e+00 1.910715524328e+00 2.111535295227e+00 2.269848197796e+00 2.246223984104e+00 2.064676339861e+00 1.908448816717e+00 1.961467645814e+00 2.155866986346e+00 2.270552221277e+00 2.183713946146e+00 1.951491353936e+00 1.781457935021e+00 1.845503563584e+00 2.041848200878e+00 2.158976732189e+00 2.112220814113e+00 1.975144109758e+00 1.901976990405e+00 1.962828479434e+00 2.066059341436e+00 2.097625400111e+00 2.041460309077e+00 1.968789521708e+00 1.942809932905e+00 1.938127039821e+00 1.884930714731e+00 1.771991537222e+00 1.681002159351e+00 1.699695142885e+00 1.790254908890e+00 1.828239095959e+00 1.746297779174e+00 1.604529358288e+00 1.558089752538e+00 1.680217824023e+00 1.849984649591e+00 1.916837787885e+00 1.839397370818e+00 1.702002304759e+00 1.648985237738e+00 1.728914219596e+00 1.837185634475e+00 1.859879105873e+00 1.777522232669e+00 1.660616114486e+00 1.598929973237e+00 1.610459663572e+00 1.640821192094e+00 1.649254504883e+00 1.647819584669e+00 1.662921938495e+00 1.686635716063e+00 1.688176214265e+00 1.664560465107e+00 1.656525127285e+00 1.698404925089e+00 1.759650308099e+00 1.770457568819e+00 1.698555564814e+00 1.591906671582e+00 1.547910568274e+00 1.601914396279e+00 1.673588134336e+00 1.670172452661e+00 1.586906035122e+00 1.516776369675e+00 1.555467108062e+00 1.669550924028e+00 1.741438239826e+00 1.711975430839e+00 1.638157709955e+00 1.643954847028e+00 1.768035279169e+00 1.902939271723e+00 1.930795193895e+00 1.835979269416e+00 1.720907293050e+00 1.720240794548e+00 1.834785195742e+00 1.930310876217e+00 1.904310224710e+00 1.774733291801e+00 1.664961360005e+00 1.684212066820e+00 1.787593203165e+00 1.847557239209e+00 1.809405020189e+00 1.732764115133e+00 1.722267730911e+00 1.794057376118e+00 1.852494829269e+00 1.814184544042e+00 1.697480824358e+00 1.612804920691e+00 1.644058970598e+00 1.729636372441e+00 1.743638178826e+00 1.636114214111e+00 1.477345714213e+00 1.405361548687e+00 1.463831835059e+00 1.537618151349e+00 1.514696879131e+00 1.399941387618e+00 1.307481261601e+00 1.337790386761e+00 1.433004881949e+00 1.464760603309e+00 1.390729417749e+00 1.292517527295e+00 1.296653918640e+00 1.398894588679e+00 1.461998346883e+00 1.388851043858e+00 1.211602164610e+00 1.093761160812e+00 1.169566879210e+00 1.322585615191e+00 1.367234648492e+00 1.244515665032e+00 1.054172470215e+00 1.015384510837e+00 1.185441216938e+00 1.356549006830e+00 1.369863811776e+00 1.216136871783e+00 1.026891882062e+00 9.980830237175e-01 1.127140367911e+00 1.221334144427e+00 1.169484723755e+00 1.000959115386e+00 8.570190188501e-01 8.617263219393e-01 9.331632305231e-01 9.274623816832e-01 8.198583602345e-01 7.192127726445e-01 7.579241796727e-01 8.722271828338e-01 9.139417905789e-01 8.381068186935e-01 7.322061647210e-01 7.523587731505e-01 8.859442352944e-01 9.696893763787e-01 9.122071618712e-01 7.493649907791e-01 6.519242809426e-01 7.533018196898e-01 8.979452339600e-01 9.193578066683e-01 7.960441015300e-01 6.661997625890e-01 7.474744670476e-01 9.630382515652e-01 1.094232831634e+00 1.050500984606e+00 8.806867965799e-01 7.768906733093e-01 8.971712486199e-01 1.086666973036e+00 1.156926707237e+00 1.061512512025e+00 8.915037604516e-01 8.367424727949e-01 9.534628296695e-01 1.068268621311e+00 1.052271257575e+00 9.163099059429e-01 7.986900873262e-01 8.424389082248e-01 9.674452224407e-01 1.014841789245e+00 9.418514848144e-01 8.390671562228e-01 8.531606425573e-01 9.731129776859e-01
 8.661420148538e-01 8.350510086716e-01 8.086902683828e-01 8.364693233722e-01 9.168909269686e-01 1.000851104604e+00 1.022910001228e+00 9.731711011108e-01 9.674889516043e-01 1.043373823011e+00 1.120269503672e+00 1.137420882269e+00 1.129650852288e+00 1.166856072586e+00 1.235338778379e+00 1.246437320504e+00 1.155906540692e+00 1.036910737473e+00 1.038093006695e+00 1.172991065097e+00 1.289579703558e+00 1.281648215098e+00 1.167915150990e+00 1.066483872793e+00 1.077169906431e+00 1.153049465434e+00 1.196492492855e+00 1.189034734906e+00 1.177316970127e+00 1.188391315663e+00 1.193522788791e+00 1.170579380475e+00 1.157256094600e+00 1.203056598762e+00 1.277807706639e+00 1.297476031137e+00 1.226213572730e+00 1.127183326596e+00 1.114805969074e+00 1.201079192680e+00 1.273612482961e+00 1.250878408823e+00 1.157551731592e+00 1.092898123764e+00 1.112317864636e+00 1.153536481866e+00 1.143076012400e+00 1.098973589962e+00 1.124153534214e+00 1.183459030136e+00 1.207015021854e+00 1.115097694286e+00 1.011114825536e+00 1.074440986780e+00 1.228986246136e+00 1.274003828582e+00 1.148171957643e+00 9.813539067078e-01 9.943386356354e-01 1.153054107384e+00 1.235110057260e+00 1.156385700976e+00 1.021306225108e+00 1.019971014569e+00 1.147590182891e+00 1.227018984105e+00 1.188685118799e+00 1.129457046421e+00 1.183116557162e+00 1.306908868170e+00 1.355006658543e+00 1.281953981724e+00 1.192254969515e+00 1.225410788860e+00 1.341985757232e+00 1.390338560941e+00 1.317414637040e+00 1.221393204767e+00 1.243182149813e+00 1.355031219982e+00 1.408862627044e+00 1.344371046604e+00 1.246007164635e+00 1.247369971870e+00 1.337815678487e+00 1.385043029606e+00 1.327890154595e+00 1.238726507525e+00 1.235853474653e+00 1.312660542241e+00 1.356142460650e+00 1.323806588916e+00 1.332343157773e+00 1.435690811453e+00 1.539631934748e+00 1.542725412372e+00 1.393181354416e+00 1.158298210561e+00 1.131034221034e+00 1.312585824719e+00 1.413757508868e+00 1.307273196028e+00 1.117358892398e+00 1.113247220322e+00 1.296086414294e+00 1.403214673818e+00 1.322694920487e+00 1.182220582310e+00 1.220168052524e+00 1.407675374833e+00 1.500056737588e+00 1.390244966319e+00 1.200667101780e+00 1.196390320300e+00 1.388745455132e+00 1.511989078043e+00 1.422771283069e+00 1.203253645483e+00 1.113011305317e+00 1.258769866392e+00 1.407212451607e+00 1.385103734935e+00 1.233511229084e+00 1.145843220703e+00 1.225158862294e+00 1.322652483520e+00 1.298894040639e+00 1.187871910123e+00 1.143756515804e+00 1.224141294485e+00 1.301103439949e+00 1.278238631117e+00 1.210411226280e+00 1.225051114368e+00 1.318390589045e+00 1.349624586143e+00 1.242397433126e+00 1.094943772972e+00 1.067601041624e+00 1.156141335153e+00 1.231228905220e+00 1.212124163906e+00 1.124910594244e+00 1.068845282602e+00 1.103741368123e+00 1.159655562140e+00 1.106082698408e+00 9.427791653990e-01 7.684697512184e-01 8.123325075347e-01 9.646127565575e-01 9.789219941006e-01 7.976521268861e-01 5.997127903598e-01 7.115516571118e-01 9.611822175288e-01 1.054896750116e+00 9.316552823307e-01 7.305211243925e-01 7.393152896884e-01 9.380618359271e-01 1.052687982738e+00 9.882681861113e-01 8.431547328679e-01 8.253618264860e-01 9.510778177883e-01 1.022974184822e+00 9.434781220703e-01 7.899350777682e-01 7.609031199987e-01 8.907539405739e-01 9.930643791851e-01 9.715584487631e-01 8.868821558522e-01 8.817952409783e-01 9.839426305366e-01 1.073050462459e+00 1.072017874419e+00 1.009837296278e+00 9.674378976194e-01 9.752218987935e-01 9.912709357460e-01 9.930136776724e-01 1.011345492053e+00 1.061091233819e+00 1.095647485196e+00 1.071743613889e+00 1.022683995654e+00 1.038207322123e+00 1.133604800896e+00 1.212978572478e+00 1.200226055688e+00 1.122282297452e+00 1.084912876120e+00 1.135581679072e+00 1.187123362484e+00 1.153526469410e+00 1.064819596267e+00 1.044423500024e+00 1.131806634755e+00 1.203635557890e+00 1.153735556626e+00 1.016327039451e+00 9.621550679032e-01 1.081071784562e+00 1.215698974969e+00 1.212348774060e+00 1.071715002658e+00 9.500275180797e-01 1.003990972314e+00 1.134249590715e+00 1.163852831886e+00 1.060445038527e+00 9.478823125147e-01 9.749846477010e-01 1.083124456063e+00 1.117329759464e+00 1.042817564679e+00 9.640063638385e-01 9.904777855929e-01 1.057923836882e+00 1.037012534690e+00 9.180995785313e-01 8.476940544480e-01 9.467743375324e-01 1.081488750758e+00 1.084869407631e+00 9.431523077577e-01 8.303052500970e-01 9.627372182237e-01 1.188165600642e+00 1.325319001229e+00 1.295267445449e+00 1.136459891549e+00 1.001131368519e+00 1.039788677798e+00 1.162973235191e+00 1.197598325299e+00 1.032346218848e+00 7.932631386792e-01 7.527708836162e-01 9.144696310257e-01 1.001581216727e+00 8.999919200801e-01 6.901480754050e-01 6.109853033043e-01 7.361434240864e-01 8.262343018868e-01 7.637982100006e-01 6.213530892909e-01 5.988511758204e-01 7.221304211564e-01 8.023807831952e-01 7.643153167076e-01 6.924538218231e-01 7.242124755571e-01 8.193784091438e-01 8.289305931431e-01 7.012922858501e-01 5.437869939756e-01 5.709751677642e-01 7.156934538633e-01 7.561596428476e-01 6.272422129152e-01 4.453786522233e-01 4.991256208544e-01 7.009118754468e-01 7.831311152401e-01 6.732460357711e-01 4.619934194263e-01 4.437100528346e-01 6.450087571905e-01 7.663328905198e-01 7.111776477661e-01 5.445249193937e-01 4.702490538829e-01 5.686511975517e-01 6.298760840459e-01 5.480167602889e-01 4.184838824635e-01 4.362280739636e-01 6.301965293038e-01 7.648219858404e-01 7.555173979178e-01 6.602297454437e-01 6.278902331358e-01 7.009178326611e-01 7.468765485678e-01 6.891823644258e-01 6.020514654966e-01 6.431626995999e-01 7.788698591772e-01 8.426912705420e-01 7.722058186578e-01 6.557756453590e-01 6.754480887551e-01 8.112882578402e-01 8.706620145085e-01 7.616016078616e-01 5.471178702369e-01 4.849685210409e-01 6.683847534118e-01 8.111081390346e-01 7.804589600087e-01 6.154488852794e-01 5.164239751532e-01 6.374798426357e-01 7.818453782587e-01 7.939589691612e-01 6.776388463568e-01 5.606695447362e-01 5.857207126487e-01 6.813865150217e-01 7.172409959432e-01 6.782915284855e-01 6.296336845878e-01 6.200421877599e-01 6.219366294401e-01 6.092015266833e-01 6.343463091458e-01 7.136283339731e-01 7.624671274087e-01 7.377740174656e-01 6.554275757505e-01 6.365982986299e-01 7.367951452404e-01 8.345837485394e-01 8.233979227892e-01 7.183266349480e-01 6.633916032320e-01 7.621460060536e-01 8.836980782714e-01 8.885842961826e-01 7.746462571213e-01 6.885323843224e-01 7.753513625904e-01 9.164377196390e-01 9.448818301732e-01 8.328919591305e-01 7.024897539623e-01 7.288944938884e-01 8.554014386455e-01 9.090690090477e-01 8.502311817962e-01 7.847585504168e-01 8.372637734377e-01 9.478641418189e-01 9.824510011597e-01 9.122403667633e-01 8.319863009170e-01 8.519166954693e-01 9.256600570799e-01 9.358734114731e-01 8.617666542526e-01 7.954104095471e-01 8.200081584882e-01 8.713469007780e-01 8.542740486493e-01 7.877938248990e-01 7.858961489040e-01 8.702122005615e-01 9.091013689138e-01 8.837717062637e-01 8.030820175930e-01 7.519769950137e-01 8.280983576768e-01 9.837580353757e-01 1.093878872711e+00 1.088680524746e+00 9.857362681902e-01 8.886684754629e-01 8.884345190163e-01 9.492619592498e-01 9.833859576907e-01 9.650658557533e-01 9.617748217552e-01 1.027476066459e+00 1.103371851082e+00 1.104326204436e+00 1.035065609741e+00 1.000222842232e+00 1.069097745605e+00 1.153135233771e+00 1.139715669587e+00 1.034788538031e+00 9.746061526097e-01 1.055451961104e+00 1.159055800615e+00 1.140456811607e+00 1.006732072018e+00 9.405308003571e-01 1.077136428937e+00 1.245956476146e+00 1.250259745487e+00 1.063331376778e+00 8.631148012655e-01 9.197079484039e-01 1.126753689865e+00 1.213749324334e+00 1.115661652707e+00 9.799796464133e-01 1.027002323367e+00 1.193125471000e+00 1.252451142302e+00 1.138482440964e+00 9.797919288679e-01 9.997629968801e-01 1.177435289211e+00 1.285686402682e+00 1.214960607400e+00 1.035978541783e+00 9.571362635475e-01 1.067558669676e+00 1.183373861591e+00 1.158597798241e+00 1.025237883684e+00 9.558631878492e-01 1.046735724016e+00 1.155162318582e+00 1.143095551942e+00 1.030372106968e+00 9.673072470589e-01 1.038682124016e+00 1.119327177754e+00 1.088189945356e+00 9.923579993191e-01 1.015646590299e+00 1.194496174669e+00 1.331669959520e+00 1.275291374237e+00 1.041886664333e+00 8.591299933251e-01 9.819794442687e-01 1.207925769321e+00 1.263101149840e+00 1.095910105869e+00 8.794249996248e-01 9.226106323521e-01 1.154728345590e+00 1.269322695930e+00 1.161534732206e+00 9.580320073340e-01 9.601647053823e-01 1.194022986759e+00 1.364104481550e+00 1.316073917315e+00 1.105454473256e+00 9.697052893047e-01 1.079282599510e+00 1.243066519098e+00 1.268074625926e+00 1.166732784748e+00 1.130348264711e+00 1.220737399477e+00 1.298021643783e+00 1.240717445342e+00 1.085266157751e+00 1.033952273067e+00 1.204421254922e+00 1.404300573844e+00 1.429562149498e+00 1.241959901953e+00 1.020062958441e+00 1.101957430927e+00 1.431363840928e+00 1.660489024952e+00 1.608353104896e+00 1.290159526294e+00 9.604058969967e-01 1.061423260882e+00 1.429490151911e+00 1.634501096840e+00 1.523785074784e+00 1.172575694809e+00 9.363311804068e-01 1.183021474673e+00 1.551564279490e+00 1.681616289622e+00 1.488114265739e+00 1.110807319288e+00 9.761607143537e-01 1.304407033556e+00 1.653692945846e+00 1.742385483785e+00 1.540310743031e+00 1.217858926832e+00 1.117842671911e+00 1.337419653454e+00 1.556606072172e+00 1.575536471393e+00 1.416640520866e+00 1.270038124697e+00 1.323957680384e+00 1.496730106199e+00 1.593491725250e+00 1.554107464692e+00 1.474776894693e+00 1.501051467993e+00 1.635021812122e+00 1.739939553070e+00 1.725767329800e+00 1.634325629669e+00 1.602319646747e+00 1.703841205414e+00 1.845494407289e+00 1.897512433368e+00 1.827047539634e+00 1.716259477398e+00 1.687749840928e+00 1.765515557829e+00 1.856136258999e+00 1.882318422155e+00 1.857691971137e+00 1.850501607817e+00 1.890501896072e+00 1.930940908307e+00 1.919051957676e+00 1.869888845079e+00 1.855735988632e+00 1.913023589855e+00 1.982559838572e+00 1.980247254500e+00 1.895037592774e+00 1.811612739736e+00 1.826720093647e+00 1.918446598917e+00 1.969905814072e+00 1.913555370146e+00 1.809227310511e+00 1.800846621353e+00 1.937548013322e+00 2.089319323142e+00 2.110379560651e+00 1.981838847179e+00 1.842252262189e+00 1.879684067401e+00 2.081600504593e+00 2.245006480216e+00 2.221685961017e+00 2.028766370821e+00 1.847277317516e+00 1.876739325666e+00 2.066726777431e+00 2.195302943589e+00 2.139008227891e+00 1.955853981222e+00 1.842600694271e+00 1.932946682763e+00 2.109293423822e+00 2.180611417046e+00 2.089509865849e+00 1.943581984485e+00 1.917571731164e+00 2.038607338924e+00 2.149193881768e+00 2.116785069392e+00 1.959715940980e+00 1.835186232413e+00 1.879371993926e+00 2.014557021302e+00 2.059258916600e+00 1.936963629048e+00 1.742209927562e+00 1.679121060690e+00 1.815547310182e+00 1.972754189612e+00 1.974305992339e+00 1.806861114187e+00 1.633896944902e+00 1.665260356587e+00 1.865496762159e+00 2.006545204457e+00 1.949012301572e+00 1.731421301387e+00 1.556616047019e+00 1.617698264504e+00 1.816218227727e+00 1.919708106370e+00 1.825994226077e+00 1.611876614635e+00 1.491227858732e+00 1.598129780715e+00 1.787176646534e+00 1.861179155452e+00 1.765914778175e+00 1.600853898538e+00 1.541401464283e+00 1.641833416179e+00 1.766378555093e+00 1.784022035927e+00 1.687297298110e+00 1.579396141212e+00 1.571037158919e+00 1.644651182509e+00 1.686964617329e+00 1.631727993450e+00 1.518649189144e+00 1.455930841960e+00 1.500582783461e+00 1.585112674545e+00 1.614877369032e+00 1.570122985395e+00 1.511882396819e+00 1.511997253448e+00 1.565246626849e+00 1.602336547752e+00 1.581118266394e+00 1.532361561928e+00 1.524549698788e+00 1.576080196860e+00 1.624772313190e+00 1.602371728083e+00 1.509956386031e+00 1.430889377727e+00 1.456637009345e+00 1.567242507509e+00 1.652683335916e+00 1.636137190609e+00 1.535792939439e+00 1.456689169533e+00 1.498756657157e+00 1.632334735284e+00 1.741499593028e+00 1.753761972828e+00 1.686857040880e+00 1.623657782737e+00 1.631436128179e+00 1.686348265488e+00 1.711935065717e+00 1.672417611665e+00 1.608089699661e+00 1.592438349554e+00 1.639904826885e+00 1.680457882403e+00 1.644641983224e+00 1.544442256851e+00 1.483872515363e+00 1.557824468698e+00 1.712026729830e+00 1.801653518540e+00 1.736255597080e+00 1.545458443833e+00 1.392050456244e+00 1.454920461519e+00 1.672456789269e+00 1.831739750411e+00 1.804421839953e+00 1.602204539560e+00 1.376548810191e+00 1.341026150602e+00 1.505073796294e+00 1.662651304433e+00 1.672798282942e+00 1.544255339611e+00 1.411657877701e+00 1.425165285675e+00 1.561511972775e+00 1.667679894054e+00 1.648902386635e+00 1.526268978742e+00 1.406775793938e+00 1.385990502040e+00 1.439698114535e+00 1.474467745375e+00 1.448547754137e+00 1.396393749253e+00 1.368678922993e+00 1.359067600227e+00 1.315674862069e+00 1.223200203064e+00 1.150977531539e+00 1.190048682734e+00 1.310308626524e+00 1.384828491637e+00 1.331027117217e+00 1.178402221986e+00 1.071745708180e+00 1.136344802001e+00 1.277429877659e+00 1.319964808157e+00 1.193506155817e+00 9.755018934222e-01 8.869843900525e-01 1.034756621110e+00 1.204837106245e+00 1.210613571756e+00 1.030948056090e+00 8.282386774195e-01 8.887793914440e-01 1.150246750718e+00 1.324026637871e+00 1.278396303005e+00 1.052016644156e+00 8.759889819596e-01 1.017570608868e+00 1.300439332315e+00 1.446153548624e+00 1.356869192589e+00 1.097502309855e+00 9.068139106141e-01 1.023326676018e+00 1.265792118244e+00 1.379681919050e+00 1.294559367722e+00 1.096983079491e+00 9.934315136032e-01 1.103336196738e+00 1.275743963242e+00 1.353314411871e+00 1.315585234517e+00 1.244689769330e+00 1.232443860574e+00 1.273067081095e+00 1.292051034648e+00 1.262775311741e+00 1.243154790301e+00 1.300078301195e+00 1.403804431365e+00 1.460130762103e+00 1.418312548304e+00 1.320623564135e+00 1.276094641164e+00 1.343086502467e+00 1.451819678445e+00 1.509793832925e+00 1.504323029210e+00 1.498768779854e+00 1.548454274320e+00 1.620920526845e+00 1.636542429457e+00 1.565476415472e+00 1.470941487878e+00 1.460529074378e+00 1.550979225425e+00 1.636545829433e+00 1.620968555451e+00 1.510707364344e+00 1.415938905157e+00 1.443035026386e+00 1.545027141875e+00 1.584688351820e+00 1.497114200649e+00 1.353828584223e+00 1.322361486204e+00 1.460547054236e+00 1.616455993359e+00 1.634797032313e+00 1.487428078647e+00 1.292718053404e+00 1.251116005044e+00 1.392923974498e+00 1.526068860404e+00 1.504171598124e+00 1.331430658344e+00 1.158409664636e+00 1.171761181124e+00 1.329233673856e+00 1.435443810910e+00 1.395922166549e+00 1.264942823617e+00 1.198896191945e+00 1.285547032479e+00 1.417948380621e+00 1.462250885297e+00 1.395137085445e+00 1.305319269126e+00 1.304784121622e+00 1.386058989409e+00 1.439943740114e+00 1.400453353413e+00 1.306540881585e+00 1.263987121734e+00 1.318618786054e+00 1.391706165634e+00 1.394236378297e+00 1.327083187201e+00 1.278073311754e+00 1.319440357817e+00 1.401640576311e+00 1.422062292071e+00 1.348918466747e+00 1.260854621710e+00 1.277045291938e+00 1.389426103930e+00 1.460246756383e+00 1.386486176777e+00 1.189790302949e+00 1.043225392753e+00 1.135810471103e+00 1.360866854045e+00 1.494395175408e+00 1.438961462251e+00 1.246450354568e+00 1.108248062739e+00 1.199021744571e+00 1.411304438925e+00 1.547540994139e+00 1.536425575813e+00 1.436520933143e+00 1.376322797241e+00 1.423699211394e+00 1.510303347061e+00 1.544154497868e+00 1.515244153988e+00 1.488887501313e+00 1.519477624133e+00 1.576652632922e+00 1.592034874027e+00 1.551548865174e+00 1.521881557772e+00 1.578685024032e+00 1.698179391448e+00 1.779301990321e+00 1.755766236043e+00 1.657499168820e+00 1.596517438719e+00 1.656204400707e+00 1.779945258769e+00 1.846413900078e+00 1.799585112798e+00 1.690842656929e+00 1.637722301937e+00 1.696954139015e+00 1.788906741659e+00 1.803234863505e+00 1.714816026070e+00 1.609214253777e+00 1.611880675936e+00 1.734807373258e+00 1.857501010521e+00 1.873443213534e+00 1.778450292846e+00 1.671258207910e+00 1.671707269700e+00 1.781274485931e+00 1.884861741242e+00 1.890022376496e+00 1.802616213781e+00 1.716080137802e+00 1.724974273734e+00 1.813830271063e+00 1.880549800232e+00 1.855349615716e+00 1.761887227892e+00 1.699297509114e+00 1.744672251156e+00 1.855354987091e+00 1.922027107579e+00 1.883386444335e+00 1.774137921291e+00 1.702952842266e+00 1.749749324012e+00 1.864402481339e+00 1.929371184554e+00 1.880526936830e+00 1.754012648821e+00 1.663261335882e+00 1.691811646990e+00 1.785489226148e+00 1.822438175874e+00 1.745699415671e+00 1.615699635774e+00 1.574608028107e+00 1.687191353291e+00 1.838896948067e+00 1.878583633605e+00 1.755532904452e+00 1.562881708827e+00 1.505962907389e+00 1.677134810621e+00 1.905758693708e+00 1.992456599982e+00 1.867072953744e+00 1.613097830279e+00 1.453362223372e+00 1.557697925301e+00 1.785941878524e+00 1.909368453912e+00 1.837707242624e+00 1.638501754514e+00 1.500658596459e+00 1.569436454506e+00 1.749671103962e+00 1.859817215742e+00 1.827333447776e+00 1.710324972828e+00 1.638073272601e+00 1.679027641600e+00 1.761568374141e+00 1.780381193945e+00 1.710630420662e+00 1.620400234033e+00 1.599799697664e+00 1.653163939923e+00 1.697263595364e+00 1.666642390715e+00 1.577336526452e+00 1.511620651529e+00 1.533937173993e+00 1.613926471739e+00 1.672964434230e+00 1.672750548084e+00 1.637623117715e+00 1.617382922912e+00 1.630948201479e+00 1.653465903031e+00 1.659145223835e+00 1.654555707022e+00 1.663058435968e+00 1.684313906438e+00 1.686082348115e+00 1.643656354592e+00 1.579189535212e+00 1.555350730101e+00 1.609963474439e+00 1.701415984817e+00 1.751229798040e+00 1.718900342120e+00 1.632526654008e+00 1.569050161972e+00 1.584578583255e+00 1.653269932725e+00 1.704396470813e+00 1.696654549259e+00 1.642572199564e+00 1.585171402424e+00 1.553062682292e+00 1.536298891768e+00 1.509722260790e+00 1.468239287723e+00 1.432074049970e+00 1.420930637380e+00 1.428930780085e+00 1.432336960118e+00 1.415719274480e+00 1.383251309553e+00 1.349324313100e+00 1.324117409114e+00 1.310984444263e+00 1.312895160461e+00 1.330705268187e+00 1.353578166430e+00 1.360558858565e+00 1.338978278421e+00 1.302282325629e+00 1.284081037981e+00 1.303914612145e+00 1.342438810230e+00 1.365182653371e+00 1.365021817340e+00 1.372743871092e+00 1.419271438410e+00 1.488479046232e+00 1.528216901003e+00 1.507175727259e+00 1.455157586869e+00 1.448648162879e+00 1.527283167011e+00 1.633325005297e+00 1.673383169912e+00 1.606613325661e+00 1.481406102368e+00 1.411755931864e+00 1.463933915831e+00 1.564306492763e+00 1.594700636795e+00 1.511653363722e+00 1.378854710450e+00 1.325599212841e+00 1.404676246499e+00 1.516224683333e+00 1.542952423325e+00 1.459734508915e+00 1.344522700292e+00 1.315679848833e+00 1.395139544091e+00 1.482022698029e+00 1.486990106607e+00 1.410239122350e+00 1.328936226406e+00 1.317954738673e+00 1.359058934377e+00 1.373867684209e+00 1.327478191104e+00 1.267344609580e+00 1.273252984327e+00 1.351244005011e+00 1.420749578533e+00 1.415304429750e+00 1.348034316087e+00 1.301975080028e+00 1.342317494231e+00 1.428551043922e+00 1.470365862422e+00 1.432356209961e+00 1.367236435792e+00 1.366001348436e+00 1.442212834980e+00 1.504508138577e+00 1.465050123992e+00 1.326142866379e+00 1.202602310867e+00 1.237356812188e+00 1.400062350448e+00 1.525282361277e+00 1.504587238024e+00 1.348894437418e+00 1.190606664031e+00 1.199204066384e+00 1.355846970642e+00 1.483243629451e+00 1.467551889217e+00 1.321626212045e+00 1.176555641895e+00 1.188135331495e+00 1.329584405738e+00 1.435090074430e+00 1.403979773385e+00 1.259969461894e+00 1.141437552864e+00 1.190626885886e+00 1.355014121803e+00 1.472692999923e+00 1.458826204706e+00 1.345813790441e+00 1.259651107794e+00 1.307734127186e+00 1.436281341629e+00 1.509798302289e+00 1.458932078105e+00 1.323772411008e+00 1.233943799740e+00 1.288843881773e+00 1.419693864086e+00 1.489385405947e+00 1.435822752306e+00 1.304720142226e+00 1.222085329255e+00 1.274763490322e+00 1.395263808455e+00 1.465887871906e+00 1.445834507311e+00 1.387093674055e+00 1.376193770776e+00 1.430121639655e+00 1.475041233389e+00 1.443594692667e+00 1.351845389576e+00 1.298665371556e+00 1.361630282613e+00 1.480857193281e+00 1.533113302269e+00 1.459409072276e+00 1.313206222796e+00 1.242908455980e+00 1.341654840178e+00 1.507690257260e+00 1.592232527492e+00 1.543096023971e+00 1.425782766476e+00 1.377855235123e+00 1.464899872268e+00 1.593764648239e+00 1.643881541916e+00 1.582393456357e+00 1.476150995724e+00 1.434440630279e+00 1.491777275822e+00 1.570762300258e+00 1.588339444779e+00 1.533622937604e+00 1.460721115001e+00 1.428286267387e+00 1.437716620427e+00 1.447672865096e+00 1.438005720506e+00 1.428782602985e+00 1.438548989975e+00 1.444164711504e+00 1.404537622548e+00 1.319407307479e+00 1.255000180046e+00 1.283905364689e+00 1.376879244609e+00 1.426110482962e+00 1.360461901641e+00 1.209520884010e+00 1.108668257322e+00 1.176374105304e+00 1.332079250092e+00 1.415491136130e+00 1.356756496059e+00 1.209883690864e+00 1.125963082689e+00 1.203699435054e+00 1.346580544626e+00 1.416028393444e+00 1.373486229902e+00 1.284114653781e+00 1.248418382855e+00 1.284965977154e+00 1.314610681255e+00 1.277891804637e+00 1.207577091667e+00 1.195887030589e+00 1.271129588183e+00 1.348526752340e+00 1.341142094685e+00 1.249361952349e+00 1.166222718348e+00 1.187155951309e+00 1.279832430555e+00 1.337122303495e+00 1.315297186822e+00 1.269046713067e+00 1.281071964889e+00 1.340108318044e+00 1.346112301587e+00 1.236248065468e+00 1.073679167457e+00 1.042933300355e+00 1.207826611270e+00 1.378203466031e+00 1.379228508231e+00 1.182958906275e+00 9.517304673071e-01 9.996546504653e-01 1.292189127393e+00 1.508944937178e+00 1.490135488067e+00 1.271390804931e+00 1.099950008455e+00 1.254632092440e+00 1.567506285773e+00 1.736746521875e+00 1.649781588766e+00 1.395886993914e+00 1.260094336230e+00 1.443989088856e+00 1.718732756237e+00 1.818905866611e+00 1.683122542204e+00 1.456125910545e+00 1.415680915695e+00 1.623213980934e+00 1.823636768798e+00 1.825888162924e+00 1.641159765666e+00 1.470350669935e+00 1.534021004811e+00 1.744245749171e+00 1.851559473073e+00 1.746827131428e+00 1.522775241137e+00 1.427568126919e+00 1.579773483610e+00 1.769777619652e+00 1.783597365470e+00 1.596571446865e+00 1.386910910571e+00 1.411320405134e+00 1.630419681741e+00 1.775309748827e+00 1.703381708712e+00 1.476920090909e+00 1.337133018380e+00 1.459294908715e+00 1.662876889328e+00 1.708064713673e+00 1.538714171530e+00 1.304269725006e+00 1.275628292569e+00 1.469709395274e+00 1.613788914621e+00 1.537949345249e+00 1.283737212541e+00 1.109958179077e+00 1.254917709140e+00 1.507184122797e+00 1.581647430391e+00 1.401584057241e+00 1.111860939125e+00 1.062707309468e+00 1.331480630305e+00 1.566085673423e+00 1.549056215311e+00 1.281586996861e+00 9.839593016318e-01 1.021043631750e+00 1.296514959470e+00 1.441693385438e+00 1.313243812836e+00 9.824375428178e-01 7.701803066747e-01 9.758300718065e-01 1.251865514986e+00 1.304043084218e+00 1.088492775988e+00 7.682339736681e-01 7.517371073958e-01 1.056412431654e+00 1.276726067911e+00 1.257150512628e+00 1.044633274283e+00 8.613170294660e-01 9.393891387941e-01 1.125862520905e+00 1.184904946754e+00 1.076911367876e+00 9.480600577778e-01 1.001348156481e+00 1.173856027453e+00 1.249387744179e+00 1.140825077575e+00 9.548659926113e-01 9.660563737364e-01 1.218747214881e+00 1.438090955328e+00 1.446190274496e+00 1.245890611134e+00 1.037419170015e+00 1.115561598041e+00 1.392815699785e+00 1.566671057583e+00 1.502021673145e+00 1.254220987067e+00 1.072694683418e+00 1.203382420814e+00 1.468337010437e+00 1.597166376138e+00 1.509216798780e+00 1.304330432539e+00 1.214334268120e+00 1.353529545736e+00 1.543966520980e+00 1.610199962625e+00 1.535417162874e+00 1.435810343230e+00 1.444480078096e+00 1.543590272913e+00 1.605194196640e+00 1.564190740298e+00 1.478871850386e+00 1.471306134758e+00 1.573305447982e+00 1.681425686193e+00 1.697528182271e+00 1.625044745949e+00 1.561964126065e+00 1.601792253612e+00 1.717640269021e+00 1.808694817943e+00 1.821520741738e+00 1.785836217012e+00 1.768937513822e+00 1.796475059991e+00 1.829303584382e+00 1.824618695425e+00 1.788756555696e+00 1.763337273339e+00 1.766719082518e+00 1.767484532781e+00 1.730482777703e+00 1.670773016660e+00 1.646309834122e+00 1.684816318578e+00 1.736352906900e+00 1.730902900819e+00 1.659292294035e+00 1.591675307792e+00 1.608127457984e+00 1.692161114386e+00 1.748265680142e+00 1.716637816427e+00 1.632315932983e+00 1.591686878515e+00 1.636626699603e+00 1.691740093437e+00 1.664291993138e+00 1.557068881950e+00 1.487462112478e+00 1.565802685117e+00 1.725435284580e+00 1.804456885481e+00 1.720580758688e+00 1.540172779203e+00 1.461339327520e+00 1.606867072108e+00 1.830358588068e+00 1.932470574745e+00 1.846521887024e+00 1.660861352957e+00 1.567034997748e+00 1.662560864919e+00 1.815309532996e+00 1.861266523049e+00 1.764609349365e+00 1.622580909154e+00 1.577045660259e+00 1.649777520173e+00 1.725693275182e+00 1.718130053765e+00 1.652212750974e+00 1.621277202354e+00 1.666369120251e+00 1.720634601665e+00 1.707504906805e+00 1.639138927296e+00 1.610498789983e+00 1.682026301529e+00 1.783620041055e+00 1.800774010411e+00 1.700167906773e+00 1.570489188607e+00 1.555274398670e+00 1.672180922447e+00 1.782793653548e+00 1.774479781535e+00 1.666248572560e+00 1.596100881660e+00 1.676336228782e+00 1.832498009918e+00 1.909058474586e+00 1.843557040742e+00 1.717356081775e+00 1.695504478517e+00 1.831995235278e+00 1.988633416301e+00 2.017692896706e+00 1.894562474405e+00 1.731580618583e+00 1.692838074593e+00 1.800727724257e+00 1.908288757938e+00 1.893921964243e+00 1.766710940083e+00 1.652148536778e+00 1.672997543769e+00 1.794301757514e+00 1.881399499908e+00 1.860168401755e+00 1.764932721868e+00 1.694083511794e+00 1.707246636925e+00 1.762434925556e+00 1.785026821511e+00 1.752799810740e+00 1.700197440340e+00 1.665018506069e+00 1.642769579101e+00 1.606549179581e+00 1.559081802268e+00 1.540573298623e+00 1.574508519735e+00 1.624870872026e+00 1.636375994951e+00 1.600620013228e+00 1.570588325858e+00 1.602618110277e+00 1.679547904426e+00 1.728534579678e+00 1.706448493572e+00 1.644691470992e+00 1.619216550679e+00 1.660615471548e+00 1.711278090795e+00 1.699687723099e+00 1.622692006537e+00 1.553417533020e+00 1.562532554368e+00 1.621327777171e+00 1.637487602097e+00 1.568843838127e+00 1.474954308314e+00 1.466746394681e+00 1.562422234955e+00 1.650721539905e+00 1.628568232193e+00 1.498698003620e+00 1.376638326726e+00 1.387856731804e+00 1.495496795995e+00 1.553272370296e+00 1.484831660956e+00 1.345210623092e+00 1.278097364091e+00 1.346490868937e+00 1.435122978360e+00 1.420020978007e+00 1.305409254793e+00 1.229511072365e+00 1.313994137530e+00 1.468141600759e+00 1.520722365156e+00 1.410323208141e+00 1.240103685524e+00 1.227623132271e+00 1.415579225802e+00 1.588540242920e+00 1.575048314149e+00 1.369598673786e+00 1.154696879202e+00 1.198964722782e+00 1.442451060283e+00 1.599966952247e+00 1.528951067476e+00 1.277669160133e+00 1.087777368212e+00 1.201836857011e+00 1.447790636496e+00 1.552103022410e+00 1.431108679574e+00 1.192114561706e+00 1.096687891048e+00 1.257532811070e+00 1.439564930085e+00 1.443458963617e+00 1.255468303427e+00 1.039470210067e+00 1.038202085380e+00 1.211535864804e+00 1.310022558325e+00 1.218654941702e+00 1.004125489868e+00 8.922554836944e-01 1.019177376330e+00 1.184948377545e+00 1.203374458859e+00 1.065010357888e+00 9.240376228069e-01 9.705670922712e-01 1.130469663972e+00 1.201634922309e+00 1.113621606533e+00 9.640291959539e-01 9.552077729861e-01 1.107555211650e+00 1.217115688981e+00 1.151586187605e+00 9.483879158385e-01 8.390123939777e-01 1.012357910201e+00 1.251281966446e+00 1.324007111153e+00 1.178243634855e+00 9.487811733006e-01 9.397357762936e-01 1.192940159410e+00 1.406636549736e+00 1.402938889747e+00 1.190008947278e+00 9.642091487624e-01 1.013743788002e+00 1.252532792082e+00 1.385396067877e+00 1.290083375862e+00 1.032234589047e+00 8.723946102438e-01 1.028446567241e+00 1.269163719962e+00 1.353308240552e+00 1.240660262285e+00 1.062182797143e+00 1.043777061360e+00 1.208844715065e+00 1.351942062571e+00 1.351859844765e+00 1.248224104482e+00 1.189445818530e+00 1.260271979474e+00 1.356094261335e+00 1.347040168676e+00 1.229919120940e+00 1.146806446488e+00 1.237204416019e+00 1.411591787981e+00 1.487626513705e+00 1.394260569169e+00 1.224321161879e+00 1.198209812549e+00 1.389048815744e+00 1.595780649637e+00 1.640760064202e+00 1.499989691447e+00 1.307036833989e+00 1.276205195633e+00 1.429673481572e+00 1.563457269755e+00 1.532377229196e+00 1.348086241039e+00 1.167986416301e+00 1.174907095837e+00 1.317704028951e+00 1.403437679581e+00 1.345402540622e+00 1.202056335629e+00 1.123823718668e+00 1.189585955925e+00 1.302275767230e+00 1.353017542824e+00 1.335726059581e+00 1.315535607777e+00 1.330830480073e+00 1.339903276527e+00 1.292307691964e+00 1.220906461739e+00 1.236323706474e+00 1.373315468879e+00 1.510155025406e+00 1.511314745243e+00 1.343824218344e+00 1.127222268713e+00 1.108510729977e+00 1.331751395380e+00 1.550476427829e+00 1.586525242374e+00 1.422883748751e+00 1.198955572983e+00 1.150106925284e+00 1.311026728152e+00 1.460494074359e+00 1.448344229311e+00 1.289003158457e+00 1.136669341986e+00 1.152858193715e+00 1.273576597778e+00 1.319466681784e+00 1.221148780808e+00 1.064140083010e+00 1.031722698235e+00 1.166074519304e+00 1.299096890495e+00 1.305511711528e+00 1.202279945451e+00 1.126191953348e+00 1.191751751909e+00 1.322032563559e+00 1.372727671644e+00 1.300161953016e+00 1.193673200194e+00 1.200363983543e+00 1.326488483773e+00 1.424150324468e+00 1.387180188085e+00 1.244263793883e+00 1.159494410348e+00 1.271900282114e+00 1.476881241202e+00 1.592628498691e+00 1.549380868411e+00 1.417896470006e+00 1.368446685832e+00 1.492874148454e+00 1.675321696957e+00 1.763480556205e+00 1.708844778738e+00 1.577893662268e+00 1.498851471581e+00 1.535439647775e+00 1.614060241253e+00 1.632085591266e+00 1.564229957677e+00 1.470245841545e+00 1.433851652732e+00 1.470950110032e+00 1.519182446944e+00 1.522413702867e+00 1.484017388667e+00 1.452665332028e+00 1.468469804458e+00 1.521009263197e+00 1.567937394161e+00 1.579142425973e+00 1.553188518424e+00 1.508515461114e+00 1.470191035107e+00 1.459793049651e+00 1.484964068445e+00 1.530006115909e+00 1.561353458299e+00 1.552279834893e+00 1.508562017477e+00 1.472556228532e+00 1.489201826995e+00 1.554125861835e+00 1.615147697588e+00 1.629045575425e+00 1.601890806456e+00 1.580939145547e+00 1.601584434435e+00 1.640616685821e+00 1.642921047369e+00 1.586576477580e+00 1.514942110898e+00 1.504189675494e+00 1.573209800342e+00 1.651298173224e+00 1.659156329420e+00 1.584862718429e+00 1.498793171526e+00 1.497813531036e+00 1.593423756027e+00 1.697069430067e+00 1.726230719009e+00 1.671512533556e+00 1.592408821115e+00 1.560682984378e+00 1.585283603358e+00 1.610772134642e+00 1.589533169595e+00 1.527659641048e+00 1.470875593969e+00 1.452183199483e+00 1.457217718809e+00 1.452294009445e+00 1.430718050298e+00 1.418471584210e+00 1.437801061558e+00 1.476691506004e+00 1.506984289773e+00 1.520759804056e+00 1.535978758862e+00 1.566927635661e+00 1.598603966656e+00 1.603005005431e+00 1.576364425313e+00 1.551024434200e+00 1.561723974808e+00 1.596987346622e+00 1.604665156925e+00 1.549648607854e+00 1.458427446258e+00 1.411000004947e+00 1.460123920197e+00 1.557708540083e+00 1.612237901163e+00 1.582441035910e+00 1.508712557897e+00 1.480819544226e+00 1.544607231659e+00 1.646743651194e+00 1.706147640599e+00 1.694531442546e+00 1.648549704801e+00 1.627534237643e+00 1.650461666839e+00 1.682730689871e+00 1.687938088619e+00 1.669421206510e+00 1.659364709670e+00 1.674917455907e+00 1.697289720483e+00 1.702628436498e+00 1.698844678474e+00 1.718757265713e+00 1.773295617359e+00 1.826531087731e+00 1.833575160731e+00 1.795266647639e+00 1.771636582122e+00 1.825800488330e+00 1.940000524807e+00 2.023934291976e+00 2.003396962844e+00 1.884079347033e+00 1.762240199089e+00 1.758283853521e+00 1.880217445939e+00 2.010291309627e+00 2.038441423631e+00 1.944123092254e+00 1.803126329886e+00 1.737655348187e+00 1.800651879426e+00 1.916710222771e+00 1.978128084949e+00 1.938883854174e+00 1.830851812619e+00 1.733621747766e+00 1.710039904665e+00 1.747676949307e+00 1.780036400311e+00 1.755236029896e+00 1.673291582705e+00 1.583358974803e+00 1.547977823547e+00 1.584555761849e+00 1.645969246989e+00 1.670160251174e+00 1.634130261312e+00 1.572263552486e+00 1.552543534628e+00 1.609232081636e+00 1.698347989474e+00 1.743141575595e+00 1.703720486298e+00 1.607334480017e+00 1.532217396321e+00 1.537681417874e+00 1.594075188164e+00 1.618224381995e+00 1.560368992902e+00 1.444074365578e+00 1.351030237465e+00 1.348366346859e+00 1.411724319784e+00 1.463215009649e+00 1.458909892655e+00 1.413347851722e+00 1.369520941550e+00 1.350982477249e+00 1.344837498148e+00 1.333560257159e+00 1.322772806464e+00 1.324601975381e+00 1.323145699890e+00 1.277714265176e+00 1.167339391459e+00 1.032894748828e+00 9.715589669520e-01 1.027949002935e+00 1.112110460581e+00 1.113104762065e+00 1.001403178375e+00 8.565882120475e-01 8.338680095611e-01 9.613954835811e-01 1.087099993427e+00 1.097957986501e+00 9.960350914940e-01 8.931331362033e-01 9.239392201034e-01 1.054166747974e+00 1.139683150088e+00 1.107579536535e+00 9.985555077844e-01 9.421499984017e-01 1.021546043163e+00 1.150835554617e+00 1.212518464899e+00 1.178604787977e+00 1.114418854275e+00 1.114317219870e+00 1.188054470864e+00 1.255689063566e+00 1.258582266405e+00 1.214226400111e+00 1.187712158914e+00 1.208895571653e+00 1.230595567831e+00 1.195408878523e+00 1.111297384470e+00 1.057901897696e+00 1.096301218599e+00 1.170696193332e+00 1.178578867550e+00 1.084210908147e+00 9.596993999950e-01 9.438430395180e-01 1.058079979399e+00 1.163027985273e+00 1.149310866529e+00 1.023177112449e+00 9.110581086888e-01 9.566117232124e-01 1.100417444674e+00 1.175044611004e+00 1.100866992049e+00 9.234643278199e-01 8.076260513001e-01 8.842612636736e-01 1.029133803108e+00 1.077027538820e+00 9.867579467360e-01 8.390140884270e-01 7.908347805106e-01 8.878300431246e-01 9.994817140883e-01 1.033332456742e+00 1.004822626429e+00 9.861911642476e-01 1.006693407582e+00 1.010999042763e+00 9.441150546433e-01 8.384055423440e-01 8.154773233715e-01 9.212099677079e-01 1.024204257689e+00 9.903009483144e-01 7.844792160880e-01 5.128951181243e-01 5.126744045844e-01 7.775459251436e-01 9.566094425904e-01 9.235516677567e-01 6.968967960721e-01 4.716560265785e-01 6.034237882032e-01 8.761797419608e-01 1.001924149527e+00 9.120755606768e-01 6.763905346891e-01 5.358028411073e-01 6.817267499252e-01 8.508565666702e-01 8.472127165967e-01 6.598537175382e-01 4.641283512946e-01 5.826420457448e-01 8.282623109820e-01 9.276263551072e-01 8.124792716617e-01 5.735581000774e-01 5.388143281875e-01 8.061964676800e-01 1.023163783656e+00 1.021493918286e+00 7.899709516978e-01 4.808157038345e-01 5.317201442226e-01 8.398380655145e-01 1.006796348753e+00 9.234848962271e-01 6.307177465676e-01 4.017236110305e-01 6.516498534028e-01 9.626065356166e-01 1.075028312028e+00 9.542971379960e-01 7.133248074456e-01 6.500420692338e-01 8.733013210235e-01 1.085917618704e+00 1.124364056009e+00 9.933530178863e-01 8.294836014898e-01 8.230518036611e-01 9.535978352408e-01 1.043494490349e+00 1.020003610088e+00 9.462558281146e-01 9.493529310273e-01 1.053853511257e+00 1.154133653465e+00 1.175615941131e+00 1.145274945866e+00 1.152716952132e+00 1.233746955557e+00 1.318629633344e+00 1.331114414105e+00 1.274064275188e+00 1.228563576865e+00 1.262549962764e+00 1.332595808439e+00 1.343119692614e+00 1.261860418609e+00 1.160521556180e+00 1.156348747223e+00 1.254202434018e+00 1.334516010673e+00 1.313368471565e+00 1.222143810560e+00 1.185032693760e+00 1.275349239444e+00 1.404858050796e+00 1.457132413287e+00 1.416124989643e+00 1.371832064625e+00 1.416622314103e+00 1.509147707350e+00 1.526773304189e+00 1.416970617554e+00 1.272885481685e+00 1.283652648240e+00 1.469178630877e+00 1.626134593136e+00 1.595109787333e+00 1.385642433774e+00 1.220368240850e+00 1.376171258269e+00 1.718420427847e+00 1.939498070940e+00 1.899463394717e+00 1.659149842260e+00 1.484370548795e+00 1.634141558569e+00 1.949971065739e+00 2.129138794871e+00 2.047401980660e+00 1.787678875497e+00 1.611440927871e+00 1.724418531861e+00 1.964745710201e+00 2.072327307921e+00 1.963722042839e+00 1.752162361069e+00 1.669257293278e+00 1.806809781482e+00 1.990918534241e+00 2.050390714204e+00 1.975228170206e+00 1.888987790545e+00 1.910162196404e+00 2.001775598554e+00 2.036924928907e+00 1.964797880525e+00 1.863511966171e+00 1.854987799738e+00 1.939532302709e+00 1.989932868820e+00 1.918490108591e+00 1.781418269771e+00 1.747575664877e+00 1.892604195828e+00 2.073923431851e+00 2.124230696053e+00 2.019027177482e+00 1.903270288117e+00 1.967205246231e+00 2.188565788434e+00 2.358381916060e+00 2.329991704133e+00 2.129280829293e+00 1.952713789121e+00 2.005480045661e+00 2.220540977736e+00 2.357715918282e+00 2.279745092363e+00 2.034399213165e+00 1.832663007921e+00 1.874860869308e+00 2.081510081554e+00 2.228355136732e+00 2.210028295933e+00 2.082253750831e+00 1.990890701888e+00 2.023491591829e+00 2.116274426789e+00 2.161316832255e+00 2.129614212199e+00 2.072057626552e+00 2.038688448266e+00 2.011828872893e+00 1.939768581576e+00 1.821970268402e+00 1.737187618300e+00 1.759436663814e+00 1.843418472959e+00 1.870397937771e+00 1.781067541977e+00 1.640121029963e+00 1.600306595968e+00 1.726702526293e+00 1.896488964458e+00 1.962503445793e+00 1.885949505656e+00 1.751816035355e+00 1.702793071386e+00 1.786184636242e+00 1.898505193974e+00 1.924955983151e+00 1.841882331269e+00 1.715730066330e+00 1.639800112992e+00 1.645352777465e+00 1.685972452283e+00 1.713234924018e+00 1.722047350355e+00 1.727133615846e+00 1.728183200246e+00 1.715802038923e+00 1.702872295621e+00 1.724521148449e+00 1.789512565694e+00 1.848969821141e+00 1.839281384521e+00 1.748819714971e+00 1.645455875372e+00 1.627140972971e+00 1.703326426972e+00 1.774361753206e+00 1.752820341835e+00 1.652239801419e+00 1.583965930230e+00 1.642079713699e+00 1.769982468108e+00 1.835661607914e+00 1.782966904943e+00 1.684847017605e+00 1.687048552280e+00 1.830773378990e+00 1.987009394505e+00 2.020050684787e+00 1.909209522402e+00 1.765305528726e+00 1.746497981557e+00 1.869308230314e+00 1.986871266831e+00 1.977168836674e+00 1.845721465375e+00 1.714701419925e+00 1.710846734976e+00 1.809397453731e+00 1.880112497648e+00 1.853665776299e+00 1.777504047161e+00 1.755851419432e+00 1.818896895618e+00 1.881070739864e+00 1.853940719443e+00 1.742561810444e+00 1.646456496483e+00 1.657669023280e+00 1.736937775767e+00 1.765639803866e+00 1.682608065943e+00 1.535784110678e+00 1.443020903440e+00 1.463536935324e+00 1.519933397911e+00 1.512739420290e+00 1.432942832838e+00 1.361028337345e+00 1.370480948519e+00 1.425548471206e+00 1.436304193670e+00 1.377066429538e+00 1.318157863934e+00 1.345422007657e+00 1.431014047937e+00 1.460632685181e+00 1.366673240871e+00 1.198033286571e+00 1.109837314150e+00 1.193272023795e+00 1.320350053797e+00 1.331016999895e+00 1.187890912325e+00 1.004170233259e+00 9.896284412352e-01 1.160744757910e+00 1.307990904143e+00 1.295800890544e+00 1.135299447878e+00 9.723352630550e-01 9.831801912473e-01 1.116730308297e+00 1.184957420976e+00 1.103128322467e+00 9.239794868341e-01 8.065125704828e-01 8.494120740653e-01 9.260081375196e-01 8.970700199853e-01 7.580742638233e-01 6.455522176648e-01 7.090902165533e-01 8.453936260084e-01 8.890132743226e-01 8.031819223365e-01 6.891405705835e-01 7.172049317601e-01 8.619406637196e-01 9.483473497081e-01 8.905666556305e-01 7.347401939392e-01 6.577424707697e-01 7.710898158781e-01 9.099422871934e-01 9.214279871533e-01 7.974025940040e-01 6.873094838432e-01 7.875228674883e-01 9.975013669643e-01 1.111889547470e+00 1.052272064498e+00 8.787621012433e-01 7.906264842673e-01 9.233300048841e-01 1.106215233051e+00 1.160344632319e+00 1.049078431377e+00 8.735032295288e-01 8.306229455060e-01 9.612423466596e-01 1.080235265976e+00 1.063716371300e+00 9.272960667572e-01 8.078515361506e-01 8.437051990223e-01 9.608547641772e-01 1.009010884751e+00 9.494438328485e-01 8.659182033703e-01 8.791782449256e-01 9.719314449639e-01
```
