## Supplementary Data 1 for "Heart cockle shells transmit sunlight to photosymbiotic algae using bundled fiber optic cables and condensing lenses": VaryPlanarvsColumnar_20percentlamellar_19April2023_transmissionlongaxis_efield_400nm.txt (part 2 of 6)

```
 8.945465253647e-01 8.696169051319e-01 8.544275451979e-01 8.948939715611e-01 9.812892637609e-01 1.062433696503e+00 1.062755826755e+00 1.006982794217e+00 1.022993062386e+00 1.129066618823e+00 1.218135484334e+00 1.224381954475e+00 1.191818702679e+00 1.209255360628e+00 1.275901277180e+00 1.298244842208e+00 1.223055747382e+00 1.115644174062e+00 1.114021488702e+00 1.235261022810e+00 1.341995908068e+00 1.334022250525e+00 1.230762273920e+00 1.142055157048e+00 1.150532041020e+00 1.209479033100e+00 1.237382260314e+00 1.228418508846e+00 1.229902851384e+00 1.254529094494e+00 1.259269000443e+00 1.220603569675e+00 1.185810360733e+00 1.217991725300e+00 1.290965800251e+00 1.314741248454e+00 1.249966871693e+00 1.160539190128e+00 1.158088905730e+00 1.248092228605e+00 1.318599791521e+00 1.293195131661e+00 1.201209333751e+00 1.140814733929e+00 1.159652079848e+00 1.193430990254e+00 1.173905231856e+00 1.135084194208e+00 1.177576956448e+00 1.247080257890e+00 1.268327267899e+00 1.152820427210e+00 1.044078245481e+00 1.125602551532e+00 1.289978672980e+00 1.326071305694e+00 1.184080684269e+00 1.014178169588e+00 1.042059392124e+00 1.207165496099e+00 1.280016208925e+00 1.188632592714e+00 1.055048806618e+00 1.069887335129e+00 1.202701800631e+00 1.271112540293e+00 1.220459081782e+00 1.167016080019e+00 1.243559211637e+00 1.382759000814e+00 1.431006108300e+00 1.351939437967e+00 1.260025226617e+00 1.290967594774e+00 1.395521926687e+00 1.425007082727e+00 1.340659066890e+00 1.257244317112e+00 1.306005983415e+00 1.425995404708e+00 1.462985528393e+00 1.375235353390e+00 1.275045324330e+00 1.304864710724e+00 1.422119426615e+00 1.472113363941e+00 1.399402772341e+00 1.295325391307e+00 1.293885789194e+00 1.381289143990e+00 1.430277045966e+00 1.399960308046e+00 1.419371004919e+00 1.529431215070e+00 1.630039766608e+00 1.622114157157e+00 1.445312970157e+00 1.205831074175e+00 1.213487290817e+00 1.424750281032e+00 1.528964779629e+00 1.411072917706e+00 1.214860812067e+00 1.214621976841e+00 1.395931336461e+00 1.491921950862e+00 1.397308135210e+00 1.252861975307e+00 1.295909115034e+00 1.478455038201e+00 1.551509007895e+00 1.419122326191e+00 1.228482986397e+00 1.256697910550e+00 1.474496922510e+00 1.597247159759e+00 1.493851516235e+00 1.268116019049e+00 1.192173967213e+00 1.347907371730e+00 1.488024459362e+00 1.450278244776e+00 1.296396245675e+00 1.231497743994e+00 1.330198328610e+00 1.420504888275e+00 1.372332251803e+00 1.243802171262e+00 1.211175047940e+00 1.315410454027e+00 1.397341178683e+00 1.355666813031e+00 1.263421354390e+00 1.278018454175e+00 1.398130891751e+00 1.457262593068e+00 1.362259105736e+00 1.201231732835e+00 1.149355916155e+00 1.211765600584e+00 1.267305009418e+00 1.236501811760e+00 1.146799924279e+00 1.097410431645e+00 1.140049647408e+00 1.195560940348e+00 1.132836091665e+00 9.470442232400e-01 7.731647735746e-01 8.462774647443e-01 1.010012236550e+00 1.017935695279e+00 8.367188936187e-01 6.720777910318e-01 8.010885170896e-01 1.025248844175e+00 1.082061722217e+00 9.326212998979e-01 7.481966501119e-01 8.047577258521e-01 1.005262010540e+00 1.086922860541e+00 9.868628221646e-01 8.415418312185e-01 8.708270409784e-01 1.024725510070e+00 1.084050719006e+00 9.728599613375e-01 8.011623512812e-01 7.943266725215e-01 9.496928902447e-01 1.052165513416e+00 1.016052036749e+00 9.238213984407e-01 9.323515273637e-01 1.051348497281e+00 1.143167632006e+00 1.133105426526e+00 1.060373459839e+00 1.014518561104e+00 1.024983700143e+00 1.043631266572e+00 1.044823162593e+00 1.057804229937e+00 1.096232551948e+00 1.116381176742e+00 1.082321597282e+00 1.035497362050e+00 1.062143398425e+00 1.159375968663e+00 1.224820208600e+00 1.193283825696e+00 1.109960631299e+00 1.090363491956e+00 1.162110776802e+00 1.217163261752e+00 1.174769892372e+00 1.082592251575e+00 1.073116477124e+00 1.169017772237e+00 1.233801521839e+00 1.169648241153e+00 1.029297218338e+00 9.924230818719e-01 1.120960642685e+00 1.240405408364e+00 1.209831323045e+00 1.051627674942e+00 9.426531589731e-01 1.020525862343e+00 1.147858221208e+00 1.154110186576e+00 1.031465746859e+00 9.284368739942e-01 9.832019033129e-01 1.097056699652e+00 1.115461985405e+00 1.027911367712e+00 9.614235500536e-01 1.013993947175e+00 1.089600599955e+00 1.060540836511e+00 9.389166457291e-01 8.852245874924e-01 9.942464623822e-01 1.113418160955e+00 1.092023657431e+00 9.443939263395e-01 8.711813259212e-01 1.034248978381e+00 1.252811612777e+00 1.361421318286e+00 1.295549279141e+00 1.114874748250e+00 9.934455736728e-01 1.066253186468e+00 1.203392654960e+00 1.192460702969e+00 9.848765204737e-01 7.514041993789e-01 7.789552805734e-01 9.684356061447e-01 1.036414735440e+00 9.087906467541e-01 7.052526330909e-01 6.728810978703e-01 8.096478195873e-01 8.770920875288e-01 7.952988311103e-01 6.710704892663e-01 6.913427669781e-01 8.160153619886e-01 8.673390163766e-01 8.025530478065e-01 7.336669824059e-01 7.871799722652e-01 8.805844584025e-01 8.604730539224e-01 6.911535087482e-01 5.090045775390e-01 5.621105630376e-01 7.265665142391e-01 7.603272444642e-01 6.124289810547e-01 4.186371483201e-01 4.890898041984e-01 6.939700015260e-01 7.636719443945e-01 6.429456727263e-01 4.463621814158e-01 4.703044885272e-01 6.682039666408e-01 7.638788154161e-01 6.850328820934e-01 5.173981051174e-01 4.781573917986e-01 5.923898374466e-01 6.338241727206e-01 5.832830548690e-01 4.710772621882e-01 5.101978091119e-01 6.815274600833e-01 7.854277575732e-01 7.539796212121e-01 6.589090588582e-01 6.495098794959e-01 7.362901510785e-01 7.780369944863e-01 7.107391250236e-01 6.187314735219e-01 6.602729578369e-01 7.970288454865e-01 8.658040894866e-01 8.095003032797e-01 7.104013769168e-01 7.186449975331e-01 8.177520125734e-01 8.483774831854e-01 7.342504070375e-01 5.504667868375e-01 5.296697051583e-01 6.963375629647e-01 8.064629919488e-01 7.545603821628e-01 5.921120126841e-01 5.197482324078e-01 6.466694693851e-01 7.738741413652e-01 7.694069721221e-01 6.495331815611e-01 5.477923216722e-01 5.901722634926e-01 6.868741695402e-01 7.158738676875e-01 6.668865891906e-01 6.046537174799e-01 5.845167417786e-01 5.895077556170e-01 5.910066624176e-01 6.088629848737e-01 6.845697894235e-01 7.245491383606e-01 6.897615188862e-01 6.258711621932e-01 6.413691830623e-01 7.448544890894e-01 8.182221182126e-01 7.851740276377e-01 6.848203175100e-01 6.627195175386e-01 7.749976874075e-01 8.785229354772e-01 8.607952880260e-01 7.425686773458e-01 6.789807140083e-01 7.794942763062e-01 9.038155256638e-01 9.044617626079e-01 7.719367814772e-01 6.456175883476e-01 7.003409290076e-01 8.424461370623e-01 8.962502921097e-01 8.297658787742e-01 7.465196468335e-01 7.744821513761e-01 8.687385218508e-01 9.014855767023e-01 8.419202602110e-01 7.708155330857e-01 7.796910665675e-01 8.302343185731e-01 8.291532836853e-01 7.693393878358e-01 7.340960607209e-01 7.720666804235e-01 8.100312955610e-01 7.784374692445e-01 7.173252509579e-01 7.334393456499e-01 8.165627621857e-01 8.462903927884e-01 8.203392318426e-01 7.536901110615e-01 7.339473743249e-01 8.322838169911e-01 9.834683530694e-01 1.077469893683e+00 1.061988992719e+00 9.653351515655e-01 8.851783305681e-01 8.976788506594e-01 9.592333840163e-01 9.926640423393e-01 9.779327785586e-01 9.714622126830e-01 1.015783246567e+00 1.064654878339e+00 1.054300590143e+00 9.985760182843e-01 9.840632087812e-01 1.045308910900e+00 1.096366353764e+00 1.055936010526e+00 9.570121847256e-01 9.343625925108e-01 1.033151667449e+00 1.114927484290e+00 1.066010577684e+00 9.317079738899e-01 9.130535898783e-01 1.085505327533e+00 1.242759315920e+00 1.217464900375e+00 1.016581447239e+00 8.476150780169e-01 9.500561610846e-01 1.158391983460e+00 1.226105569380e+00 1.117144450722e+00 9.930359672767e-01 1.054155238818e+00 1.213998186025e+00 1.263070427102e+00 1.155026649761e+00 1.023269891050e+00 1.058520374456e+00 1.217993612817e+00 1.302660492680e+00 1.227112959471e+00 1.072967475745e+00 1.026108347998e+00 1.132167758634e+00 1.223362667138e+00 1.184661691133e+00 1.062787324870e+00 1.017009191410e+00 1.108185597389e+00 1.199011920275e+00 1.174861543206e+00 1.064770823070e+00 1.004789307797e+00 1.058826902023e+00 1.115826760288e+00 1.079686684439e+00 1.007623518627e+00 1.053567499925e+00 1.215242701717e+00 1.315096528909e+00 1.233732335286e+00 1.012491901230e+00 8.797672916880e-01 1.013718003957e+00 1.199248225254e+00 1.214490420338e+00 1.044425751380e+00 8.849688254568e-01 9.793098101791e-01 1.187586308483e+00 1.255947928806e+00 1.128161750268e+00 9.660280646157e-01 1.031538810978e+00 1.257413206327e+00 1.377041988731e+00 1.283951978186e+00 1.073484954338e+00 9.994459594686e-01 1.152809377103e+00 1.302968863770e+00 1.293454068042e+00 1.169233691601e+00 1.136171977448e+00 1.234765568202e+00 1.307664204979e+00 1.242062231050e+00 1.092465706970e+00 1.063338283245e+00 1.237559835460e+00 1.414245788393e+00 1.409261631694e+00 1.208370219466e+00 1.016694192300e+00 1.143132002985e+00 1.464479491117e+00 1.653502028917e+00 1.560239142785e+00 1.230025734003e+00 9.561265491491e-01 1.122769028816e+00 1.471025818442e+00 1.620442678886e+00 1.457485733783e+00 1.094913091265e+00 9.356517924948e-01 1.242095939826e+00 1.584231770464e+00 1.656153768693e+00 1.410308069345e+00 1.029335521989e+00 9.827548464361e-01 1.357376141909e+00 1.677924400039e+00 1.713651101955e+00 1.469949322249e+00 1.154980574032e+00 1.122973088329e+00 1.375000237361e+00 1.570519537755e+00 1.549881626853e+00 1.370712893446e+00 1.247414555735e+00 1.340187944625e+00 1.517976192934e+00 1.594583689012e+00 1.541421452304e+00 1.478925777731e+00 1.539447709284e+00 1.683174688246e+00 1.765078364831e+00 1.720087864030e+00 1.625414668893e+00 1.634748661223e+00 1.784585215217e+00 1.937305227919e+00 1.960640133593e+00 1.844010606667e+00 1.703824903555e+00 1.690058230440e+00 1.810205799300e+00 1.932768230612e+00 1.963581867409e+00 1.918145154529e+00 1.878077174860e+00 1.892870815215e+00 1.928675164846e+00 1.933744652812e+00 1.915399638280e+00 1.927510505254e+00 1.986325259227e+00 2.031881919973e+00 1.997877551602e+00 1.895923067280e+00 1.825649560944e+00 1.871813283980e+00 1.981426881289e+00 2.026343687277e+00 1.951587279690e+00 1.838720888666e+00 1.844075154570e+00 2.000176876516e+00 2.155158979294e+00 2.161969469739e+00 2.015352439302e+00 1.873915629734e+00 1.931915044358e+00 2.153973633685e+00 2.320096211703e+00 2.284133071378e+00 2.074251936987e+00 1.885582106941e+00 1.922581951107e+00 2.122490836785e+00 2.254604129954e+00 2.197333877475e+00 2.014038490758e+00 1.902970124403e+00 1.993352518384e+00 2.167702396778e+00 2.239989754310e+00 2.156093390508e+00 2.019629811938e+00 1.991722794483e+00 2.095639178454e+00 2.189636741999e+00 2.156714499851e+00 2.019882686209e+00 1.920161130900e+00 1.961759336108e+00 2.065435797142e+00 2.078246460615e+00 1.949716118181e+00 1.784677178153e+00 1.759449953094e+00 1.894229487190e+00 2.015343128268e+00 1.981857768650e+00 1.812442749853e+00 1.682388640971e+00 1.756887486997e+00 1.948895590556e+00 2.045450850023e+00 1.944431084484e+00 1.720384697264e+00 1.594109899573e+00 1.708726692852e+00 1.909117555099e+00 1.976148001454e+00 1.841030921090e+00 1.613376297691e+00 1.523567447658e+00 1.667310454073e+00 1.860812746598e+00 1.916634180247e+00 1.804198867775e+00 1.643022621808e+00 1.606312329685e+00 1.718661375597e+00 1.832153335227e+00 1.829314945105e+00 1.722326717873e+00 1.627611184340e+00 1.645381941339e+00 1.732004138663e+00 1.765870538414e+00 1.689757445673e+00 1.558243700538e+00 1.493044452895e+00 1.550052041945e+00 1.646677864374e+00 1.677353149358e+00 1.619634201186e+00 1.539492358656e+00 1.523163860473e+00 1.578564857402e+00 1.633298594964e+00 1.629981311526e+00 1.581158648238e+00 1.546941691880e+00 1.562916714898e+00 1.595668031781e+00 1.589047411334e+00 1.534130195205e+00 1.485585849418e+00 1.505959390129e+00 1.583433316722e+00 1.640256435245e+00 1.618580917147e+00 1.536260729906e+00 1.482316788389e+00 1.536154817723e+00 1.668125725190e+00 1.776559046859e+00 1.793836680902e+00 1.730492685871e+00 1.660046005002e+00 1.654155799858e+00 1.707258628652e+00 1.751461182098e+00 1.739529315087e+00 1.688454219739e+00 1.656317821320e+00 1.673251941676e+00 1.701406936459e+00 1.684271159315e+00 1.619455687003e+00 1.577441855756e+00 1.631724513547e+00 1.752866715157e+00 1.829585118086e+00 1.780786414206e+00 1.625766821339e+00 1.498102391699e+00 1.545821642180e+00 1.729149389939e+00 1.868554495632e+00 1.841723518926e+00 1.654813262467e+00 1.448567893750e+00 1.418497943646e+00 1.571603656660e+00 1.715159172999e+00 1.710501906212e+00 1.565867010053e+00 1.424246254493e+00 1.449382845883e+00 1.610314593582e+00 1.732261441565e+00 1.706563819645e+00 1.552419829993e+00 1.395248790773e+00 1.367435458901e+00 1.451405062877e+00 1.519580609853e+00 1.499654862970e+00 1.418463202230e+00 1.350109293974e+00 1.325728453144e+00 1.302667021838e+00 1.241977986723e+00 1.179606262234e+00 1.194402488209e+00 1.285994976800e+00 1.353792853667e+00 1.313846413443e+00 1.180516845768e+00 1.078416826514e+00 1.128154856636e+00 1.257621187186e+00 1.303376489881e+00 1.190839927116e+00 9.855115978185e-01 8.890689879678e-01 1.013457959643e+00 1.170556551206e+00 1.178817232156e+00 1.016559785780e+00 8.416585805172e-01 9.100878184788e-01 1.151351630247e+00 1.300553522868e+00 1.236461278889e+00 1.008208394521e+00 8.640333842601e-01 1.042499039763e+00 1.325677012401e+00 1.449373036840e+00 1.331090878500e+00 1.052961656125e+00 8.826037220095e-01 1.041244377214e+00 1.290288028180e+00 1.381031318316e+00 1.263011139802e+00 1.050918193708e+00 9.816791214592e-01 1.136571111864e+00 1.310867006223e+00 1.353169433463e+00 1.270916162988e+00 1.186172536170e+00 1.209912766477e+00 1.295214291422e+00 1.323262423385e+00 1.263217292265e+00 1.205678505193e+00 1.263303715821e+00 1.402237363573e+00 1.486865333930e+00 1.441417879834e+00 1.312544235162e+00 1.247268449051e+00 1.339140058361e+00 1.492584705455e+00 1.572636497141e+00 1.549278940250e+00 1.502278475182e+00 1.531224088819e+00 1.625766383937e+00 1.682079153756e+00 1.634936752840e+00 1.527176178032e+00 1.479955102098e+00 1.553037645982e+00 1.655170443253e+00 1.667343765657e+00 1.568160848613e+00 1.453487761581e+00 1.448897549420e+00 1.542706700648e+00 1.599645070108e+00 1.534231192408e+00 1.396386756622e+00 1.345158205882e+00 1.461553892793e+00 1.613537828742e+00 1.638355742218e+00 1.494544403874e+00 1.293579461763e+00 1.245332054948e+00 1.395411852853e+00 1.543941248316e+00 1.529063826490e+00 1.343495132193e+00 1.137811749720e+00 1.131251846904e+00 1.305113458917e+00 1.439854996186e+00 1.418763968160e+00 1.284137913862e+00 1.194906556631e+00 1.264885689627e+00 1.400523427287e+00 1.455458641203e+00 1.393243844353e+00 1.298786551937e+00 1.293765487398e+00 1.381328158559e+00 1.446944243930e+00 1.411910258322e+00 1.305611055891e+00 1.238567885316e+00 1.279692245592e+00 1.361735590341e+00 1.385331460535e+00 1.334696122090e+00 1.282532702097e+00 1.301428983983e+00 1.361172741234e+00 1.373465140482e+00 1.308959453790e+00 1.240221943587e+00 1.269268071727e+00 1.374755465604e+00 1.425202685813e+00 1.329956146788e+00 1.123988507656e+00 9.966039855785e-01 1.121698381956e+00 1.351770742890e+00 1.464008342807e+00 1.376663925489e+00 1.162255637739e+00 1.042218137158e+00 1.179383538563e+00 1.407936690312e+00 1.523628642825e+00 1.474576726251e+00 1.348044775994e+00 1.301685678157e+00 1.391034548141e+00 1.503314096809e+00 1.530424587330e+00 1.476009613327e+00 1.433745246242e+00 1.476219807232e+00 1.558420643670e+00 1.589410332562e+00 1.550295672912e+00 1.519822476540e+00 1.586037929129e+00 1.718284774584e+00 1.800495832603e+00 1.763096974372e+00 1.649934548383e+00 1.598006681602e+00 1.693820049200e+00 1.848050161747e+00 1.913973866630e+00 1.835074316934e+00 1.685239411946e+00 1.621839744135e+00 1.715511055353e+00 1.849546006311e+00 1.878952509824e+00 1.771181581157e+00 1.629189524806e+00 1.614529781654e+00 1.753528240282e+00 1.900429447251e+00 1.926532135092e+00 1.825043674020e+00 1.707181898825e+00 1.707981020401e+00 1.826575256572e+00 1.933883580288e+00 1.932746554825e+00 1.836656031100e+00 1.750574140078e+00 1.768851180654e+00 1.861510125686e+00 1.919446339371e+00 1.881983340324e+00 1.788953666776e+00 1.744681217660e+00 1.805278919835e+00 1.905843086966e+00 1.943495246830e+00 1.883518629960e+00 1.787614936248e+00 1.762853187079e+00 1.843300467443e+00 1.944209175180e+00 1.964408707995e+00 1.881088899492e+00 1.767072255691e+00 1.732630388443e+00 1.802123141456e+00 1.879689457800e+00 1.865802553488e+00 1.754212194735e+00 1.647963992855e+00 1.675053542449e+00 1.823126758802e+00 1.946036822336e+00 1.926639167826e+00 1.765799356357e+00 1.600545437323e+00 1.619927137936e+00 1.825278531888e+00 2.021825277070e+00 2.052264163509e+00 1.892396532194e+00 1.660108432857e+00 1.566649081888e+00 1.698510969542e+00 1.891441131420e+00 1.964944596535e+00 1.872247163756e+00 1.703371769789e+00 1.623040738831e+00 1.705026827915e+00 1.841452908594e+00 1.899496310938e+00 1.849027700245e+00 1.763391555506e+00 1.741842686320e+00 1.796429716176e+00 1.843856981163e+00 1.813989824639e+00 1.721603275848e+00 1.652091214409e+00 1.670214393585e+00 1.736494444661e+00 1.758733022880e+00 1.694915245261e+00 1.590712528813e+00 1.542271398555e+00 1.594109603398e+00 1.685520242753e+00 1.733003679769e+00 1.712945364144e+00 1.666987306471e+00 1.652388705572e+00 1.680527411635e+00 1.714400611029e+00 1.723173461263e+00 1.714918763482e+00 1.716684668794e+00 1.732383269270e+00 1.734315842482e+00 1.701038931728e+00 1.652698672937e+00 1.640718876579e+00 1.690643143674e+00 1.764241234011e+00 1.798942630343e+00 1.768326775281e+00 1.702893153502e+00 1.663538831808e+00 1.682099105548e+00 1.729655419288e+00 1.756046376489e+00 1.740832707394e+00 1.701488348674e+00 1.665774729063e+00 1.640380104664e+00 1.610904535617e+00 1.569320621876e+00 1.529472846449e+00 1.510860413126e+00 1.511416931154e+00 1.507640039756e+00 1.483516118908e+00 1.449425171370e+00 1.428208483575e+00 1.424327001638e+00 1.416713081712e+00 1.388024883105e+00 1.352392526033e+00 1.344617576987e+00 1.375666502779e+00 1.411701254322e+00 1.410832428074e+00 1.369532496363e+00 1.330386375246e+00 1.339469400802e+00 1.390178446718e+00 1.433638722694e+00 1.441765791810e+00 1.439189454874e+00 1.472039398301e+00 1.543184275327e+00 1.600177418851e+00 1.595749450362e+00 1.544184518646e+00 1.520921360188e+00 1.584330802290e+00 1.692410033927e+00 1.745988789319e+00 1.688676339846e+00 1.556868511890e+00 1.466253346086e+00 1.503541658158e+00 1.608739534234e+00 1.653971440488e+00 1.579926696790e+00 1.439847788888e+00 1.366242757280e+00 1.432247230225e+00 1.548219623057e+00 1.587280805961e+00 1.512344586045e+00 1.394625408324e+00 1.354913281650e+00 1.426263271002e+00 1.512161583034e+00 1.518177860838e+00 1.439831436601e+00 1.354612431921e+00 1.341611953606e+00 1.383908650080e+00 1.398859680168e+00 1.347501713222e+00 1.278643043294e+00 1.279710655427e+00 1.361249578039e+00 1.437115314063e+00 1.433585014104e+00 1.361752299982e+00 1.310047564052e+00 1.352169384291e+00 1.447183604913e+00 1.496743456090e+00 1.459584444767e+00 1.388808027049e+00 1.382932883478e+00 1.462555084850e+00 1.533538700714e+00 1.501141589282e+00 1.363539291722e+00 1.236147648010e+00 1.268137526436e+00 1.434238627991e+00 1.565320194478e+00 1.547639647276e+00 1.390068423087e+00 1.226817708292e+00 1.232478117843e+00 1.391101634060e+00 1.521164599796e+00 1.503970898201e+00 1.351133761038e+00 1.197795983626e+00 1.208712550290e+00 1.358523128961e+00 1.473094659203e+00 1.445030655494e+00 1.294867275110e+00 1.163060311451e+00 1.204625011068e+00 1.375835145814e+00 1.507136817670e+00 1.503455990099e+00 1.388622977919e+00 1.284713637778e+00 1.311754064175e+00 1.434830917827e+00 1.518046772979e+00 1.481001214480e+00 1.351378658168e+00 1.250149424344e+00 1.286387386819e+00 1.411301167960e+00 1.489847724494e+00 1.450299492356e+00 1.327346885450e+00 1.241356652338e+00 1.289010556465e+00 1.416504738834e+00 1.503147647830e+00 1.495048604470e+00 1.432053351632e+00 1.402975276890e+00 1.446656922822e+00 1.504263157492e+00 1.500077170151e+00 1.427568553877e+00 1.362825974173e+00 1.390016739405e+00 1.486932175905e+00 1.548424154548e+00 1.505068352574e+00 1.385063504310e+00 1.306858299926e+00 1.367437693409e+00 1.507100968330e+00 1.593691065115e+00 1.564571190439e+00 1.465499302549e+00 1.416163287196e+00 1.487187179360e+00 1.606845585544e+00 1.659896300142e+00 1.604055509740e+00 1.495866279711e+00 1.446509978462e+00 1.505836097195e+00 1.600969117466e+00 1.634099104985e+00 1.574850329330e+00 1.470540114170e+00 1.402244916229e+00 1.407664225557e+00 1.448978662089e+00 1.471832905636e+00 1.458717610688e+00 1.423199443402e+00 1.379181005305e+00 1.328745339243e+00 1.280073666572e+00 1.260435563238e+00 1.287529361439e+00 1.330815576985e+00 1.331392659396e+00 1.260601331307e+00 1.159514691132e+00 1.123562982599e+00 1.195818092167e+00 1.296785452646e+00 1.325428810470e+00 1.256730008759e+00 1.162405477889e+00 1.157033949867e+00 1.257277843038e+00 1.357790492284e+00 1.370849252572e+00 1.302532354967e+00 1.239573677594e+00 1.257112824320e+00 1.317365626630e+00 1.324268677185e+00 1.243238114350e+00 1.146672120643e+00 1.155332633578e+00 1.271736895833e+00 1.366707012580e+00 1.342118867985e+00 1.212294158977e+00 1.104814507111e+00 1.148166414924e+00 1.286259879638e+00 1.370758661025e+00 1.340641705011e+00 1.254308161756e+00 1.225834258812e+00 1.279236382028e+00 1.310155633982e+00 1.229814129068e+00 1.073419675486e+00 1.009136697381e+00 1.137237598922e+00 1.300263493764e+00 1.316772716460e+00 1.144474640135e+00 9.262359410904e-01 9.610067046250e-01 1.240074893284e+00 1.460430421709e+00 1.462027639248e+00 1.273345236242e+00 1.119048220866e+00 1.254157093893e+00 1.543216605179e+00 1.708482389119e+00 1.639631779401e+00 1.418483843645e+00 1.300907635049e+00 1.462202964324e+00 1.708258633349e+00 1.800487028361e+00 1.683779097714e+00 1.495073553967e+00 1.474415711165e+00 1.658989414406e+00 1.826651751407e+00 1.814257259846e+00 1.646647153538e+00 1.519964987980e+00 1.610518364524e+00 1.806560784135e+00 1.882755684962e+00 1.753621585795e+00 1.529934205235e+00 1.463286956992e+00 1.638790651763e+00 1.828189075921e+00 1.828124393159e+00 1.627689957991e+00 1.417589076326e+00 1.453609033826e+00 1.679030242649e+00 1.820870078707e+00 1.742148602633e+00 1.513477009685e+00 1.381317150472e+00 1.510907227679e+00 1.713234488284e+00 1.751134435152e+00 1.574315325594e+00 1.340627987751e+00 1.322235270789e+00 1.522719182324e+00 1.664792353444e+00 1.581678005473e+00 1.322449767991e+00 1.156338579287e+00 1.315016953749e+00 1.573783914297e+00 1.645679642816e+00 1.455636383264e+00 1.155567013033e+00 1.108111643104e+00 1.390358373534e+00 1.638302201993e+00 1.627234060125e+00 1.356144832183e+00 1.044899566715e+00 1.064810609810e+00 1.341436277182e+00 1.498743499177e+00 1.382230102053e+00 1.058407524273e+00 8.343836479298e-01 1.011096239925e+00 1.279312329360e+00 1.335178706524e+00 1.126463186183e+00 8.132933608381e-01 7.885088298365e-01 1.079270329929e+00 1.293022893367e+00 1.268468844489e+00 1.052712594202e+00 8.755733258053e-01 9.683479940067e-01 1.162572554117e+00 1.217779470415e+00 1.093517080665e+00 9.428549120942e-01 9.934095265220e-01 1.184046035518e+00 1.276616178669e+00 1.170998546759e+00 9.655091309972e-01 9.474402471560e-01 1.198626212142e+00 1.433511020786e+00 1.455965191335e+00 1.258836585103e+00 1.038001990495e+00 1.106120609528e+00 1.393612271181e+00 1.584900957753e+00 1.533138756207e+00 1.285613289730e+00 1.088212290066e+00 1.207492018981e+00 1.482110812717e+00 1.628899153637e+00 1.555428213895e+00 1.353242182834e+00 1.251528832795e+00 1.381312129945e+00 1.577527530423e+00 1.656494750906e+00 1.589696320956e+00 1.484848537353e+00 1.478919175493e+00 1.571322619398e+00 1.641171757370e+00 1.616490929907e+00 1.542958490125e+00 1.531020362700e+00 1.617105956048e+00 1.713626813356e+00 1.729884381888e+00 1.667881867261e+00 1.617907378420e+00 1.662900311658e+00 1.774402290414e+00 1.858480806214e+00 1.867057992115e+00 1.830853258221e+00 1.813768342913e+00 1.836769002935e+00 1.860571789845e+00 1.848131602926e+00 1.813872508533e+00 1.802099831586e+00 1.821244801577e+00 1.824121081482e+00 1.768349725755e+00 1.678518568069e+00 1.638892773104e+00 1.696973593554e+00 1.788341594152e+00 1.811431340642e+00 1.734279722008e+00 1.626783965758e+00 1.603520108980e+00 1.687803587473e+00 1.779303433344e+00 1.785115246456e+00 1.709357083516e+00 1.639897035838e+00 1.649068822163e+00 1.698384987745e+00 1.696549118220e+00 1.622179839582e+00 1.562516844635e+00 1.621031117522e+00 1.761828593599e+00 1.843644480387e+00 1.778550591954e+00 1.614780929099e+00 1.530574591960e+00 1.656297930750e+00 1.874342319851e+00 1.987866296861e+00 1.915280624601e+00 1.728235686773e+00 1.613765746163e+00 1.694081956334e+00 1.856878603692e+00 1.925181601177e+00 1.840112612954e+00 1.682968451866e+00 1.606307496407e+00 1.668472542306e+00 1.763698280901e+00 1.779031343751e+00 1.709282628378e+00 1.641686036501e+00 1.652720889544e+00 1.710899236773e+00 1.729710950498e+00 1.681012234945e+00 1.625108527511e+00 1.639781576106e+00 1.713080782934e+00 1.755448309500e+00 1.709744254574e+00 1.612339491673e+00 1.564823695294e+00 1.619453478879e+00 1.708756358167e+00 1.740533089873e+00 1.702149555464e+00 1.667283193062e+00 1.710358760571e+00 1.806540221599e+00 1.865271657027e+00 1.840828611430e+00 1.781499751941e+00 1.784784524788e+00 1.879238146011e+00 1.980977193935e+00 1.994577389887e+00 1.905884377273e+00 1.795235847428e+00 1.767959538065e+00 1.833536565638e+00 1.896771252728e+00 1.877549843235e+00 1.786808080688e+00 1.713006256847e+00 1.731890031936e+00 1.816326324612e+00 1.878443277388e+00 1.869516896013e+00 1.811994803691e+00 1.764829177102e+00 1.761014052786e+00 1.781461493606e+00 1.792916155210e+00 1.786454679475e+00 1.770293393142e+00 1.741636768421e+00 1.685056052605e+00 1.604729258728e+00 1.546371571958e+00 1.561233573974e+00 1.634828196437e+00 1.690963375204e+00 1.672763281683e+00 1.599679008860e+00 1.558209117577e+00 1.612438453462e+00 1.717849810694e+00 1.777840569902e+00 1.749273603088e+00 1.677088487781e+00 1.649408399869e+00 1.695365775943e+00 1.747824272335e+00 1.732898698588e+00 1.653907230264e+00 1.590623182956e+00 1.609568489710e+00 1.670664169952e+00 1.678295041563e+00 1.596746903803e+00 1.495760796760e+00 1.490975703653e+00 1.592191524907e+00 1.679121539358e+00 1.649539086716e+00 1.513117781137e+00 1.392128229024e+00 1.408853644894e+00 1.515386731885e+00 1.562867569928e+00 1.480700580357e+00 1.333383062640e+00 1.272265247828e+00 1.352799853353e+00 1.445986618760e+00 1.425479487755e+00 1.299481373437e+00 1.213151353462e+00 1.294748578187e+00 1.450309324918e+00 1.503609675841e+00 1.392185626834e+00 1.218409243977e+00 1.199093629669e+00 1.378891600774e+00 1.544465128977e+00 1.526484723275e+00 1.319931690216e+00 1.103702199354e+00 1.141567642798e+00 1.373025097473e+00 1.518978538281e+00 1.444730344365e+00 1.202948068048e+00 1.031852659312e+00 1.151637533529e+00 1.382279139922e+00 1.470727726501e+00 1.350710513934e+00 1.139352131379e+00 1.082233339817e+00 1.244514798697e+00 1.397782399033e+00 1.373762313278e+00 1.180291861071e+00 9.942945433737e-01 1.030028291233e+00 1.197257342044e+00 1.261632422116e+00 1.135524956655e+00 9.085712505392e-01 8.280835455040e-01 9.896928153196e-01 1.152201211332e+00 1.147250058052e+00 9.863778840679e-01 8.439242197980e-01 9.125588450210e-01 1.082557901441e+00 1.148824644107e+00 1.059122779573e+00 9.264428002450e-01 9.420162207672e-01 1.090038919718e+00 1.171347607819e+00 1.078641078377e+00 8.783503020486e-01 8.248747261707e-01 1.036940598726e+00 1.256891304344e+00 1.285005912904e+00 1.098852541581e+00 8.712065736719e-01 9.270689330566e-01 1.213719647081e+00 1.408705169665e+00 1.365335907919e+00 1.121186983544e+00 9.108453448570e-01 1.018308964491e+00 1.274750702160e+00 1.386537833314e+00 1.261093616818e+00 9.953280687333e-01 8.794603086659e-01 1.075877421249e+00 1.308457002077e+00 1.364148703245e+00 1.232268018681e+00 1.070716380308e+00 1.095202700307e+00 1.272551121286e+00 1.394872984404e+00 1.369484896350e+00 1.264354670074e+00 1.236112113682e+00 1.332549977823e+00 1.421198984648e+00 1.386000464616e+00 1.254663116519e+00 1.195489913440e+00 1.322576259632e+00 1.501127654185e+00 1.549639087085e+00 1.421960414133e+00 1.247593391753e+00 1.264001164342e+00 1.488208435791e+00 1.683602581002e+00 1.685701468603e+00 1.499246804226e+00 1.298863523934e+00 1.315564924558e+00 1.507886707973e+00 1.632668771867e+00 1.558213238538e+00 1.327899151520e+00 1.144424844238e+00 1.199765887595e+00 1.373278451414e+00 1.443469023945e+00 1.342297291735e+00 1.166351064212e+00 1.107614511909e+00 1.221890568884e+00 1.351210940028e+00 1.376185466463e+00 1.317296221770e+00 1.282003284371e+00 1.325528955072e+00 1.373539638036e+00 1.339605635721e+00 1.247651680515e+00 1.233417234275e+00 1.368488121379e+00 1.525853703429e+00 1.545445642944e+00 1.381087517734e+00 1.153311860218e+00 1.126996477246e+00 1.359090668119e+00 1.587295888014e+00 1.621254822323e+00 1.443964911182e+00 1.207482900218e+00 1.167595994289e+00 1.348931417209e+00 1.505288548259e+00 1.481423310341e+00 1.300376391956e+00 1.138663067173e+00 1.175066208554e+00 1.320560372403e+00 1.371452015971e+00 1.255707156441e+00 1.071195992253e+00 1.031399769087e+00 1.186856281009e+00 1.338897351475e+00 1.344744547376e+00 1.220187239356e+00 1.117589616905e+00 1.179527091541e+00 1.327059671515e+00 1.394100346133e+00 1.325568359423e+00 1.210155836013e+00 1.205971396758e+00 1.331879279803e+00 1.437147627654e+00 1.409530586109e+00 1.276858799038e+00 1.202863458767e+00 1.320288064365e+00 1.523224345344e+00 1.633503798453e+00 1.585774794790e+00 1.457514605143e+00 1.421380431661e+00 1.557334894645e+00 1.739693355825e+00 1.817540101060e+00 1.748491092010e+00 1.608135679349e+00 1.532744439092e+00 1.582497892730e+00 1.671964345409e+00 1.692708663372e+00 1.620154649389e+00 1.517788167792e+00 1.475345103595e+00 1.514792222913e+00 1.575043342051e+00 1.595738973414e+00 1.571275807388e+00 1.538926768408e+00 1.536198277903e+00 1.567245301065e+00 1.608321949446e+00 1.633889044823e+00 1.629058597466e+00 1.590892231729e+00 1.534051965526e+00 1.494537069281e+00 1.508963864779e+00 1.572322646029e+00 1.630858165424e+00 1.630544097965e+00 1.567577902196e+00 1.502608957169e+00 1.514688922194e+00 1.608299940750e+00 1.702685908350e+00 1.724352193114e+00 1.672440176959e+00 1.616952258984e+00 1.629624116581e+00 1.695402728969e+00 1.731146000699e+00 1.683978598842e+00 1.587366123111e+00 1.540242461236e+00 1.599438005417e+00 1.698907828696e+00 1.732985491854e+00 1.665681542757e+00 1.562096670035e+00 1.539309107182e+00 1.634311213353e+00 1.754264080225e+00 1.795687748706e+00 1.737292672752e+00 1.645065174422e+00 1.610847754863e+00 1.652183501115e+00 1.696929987792e+00 1.676446739724e+00 1.592272080168e+00 1.509392431943e+00 1.489828562209e+00 1.522411682268e+00 1.545409424308e+00 1.523990941709e+00 1.481344803505e+00 1.467975818078e+00 1.503066944727e+00 1.556679625924e+00 1.591995118894e+00 1.602037800116e+00 1.604172821484e+00 1.611381235066e+00 1.618487501629e+00 1.617125351227e+00 1.612707459274e+00 1.616825500799e+00 1.624378752064e+00 1.611505603147e+00 1.564439934858e+00 1.506893423021e+00 1.489960894304e+00 1.536940426979e+00 1.607105940343e+00 1.638309977278e+00 1.609035477775e+00 1.559069413750e+00 1.555944275077e+00 1.621825565493e+00 1.707472556502e+00 1.752415438170e+00 1.741792212535e+00 1.709778610599e+00 1.699966736664e+00 1.719303247195e+00 1.739428868942e+00 1.739478661889e+00 1.730413903904e+00 1.735781608458e+00 1.756465397910e+00 1.769010216550e+00 1.761773628013e+00 1.758838823026e+00 1.795358235480e+00 1.866087657418e+00 1.919251484098e+00 1.911394701830e+00 1.859914177550e+00 1.842149413046e+00 1.918206745716e+00 2.047058368467e+00 2.123429224737e+00 2.078362513158e+00 1.936719849192e+00 1.816168313289e+00 1.836561911262e+00 1.976173814185e+00 2.098729290137e+00 2.101974007396e+00 1.985818726563e+00 1.845493023112e+00 1.802003044717e+00 1.880113349843e+00 1.986892072859e+00 2.026127189891e+00 1.973639685299e+00 1.874863665098e+00 1.800521825849e+00 1.785873536088e+00 1.805223163145e+00 1.809363843035e+00 1.771947349594e+00 1.702814011925e+00 1.636174334759e+00 1.606748347655e+00 1.623385667889e+00 1.660626497921e+00 1.679259512116e+00 1.658051014003e+00 1.614737126878e+00 1.599084826259e+00 1.646417680223e+00 1.730221080413e+00 1.781662032992e+00 1.751879602396e+00 1.654169471248e+00 1.564191245886e+00 1.559353851651e+00 1.627146208179e+00 1.675096184316e+00 1.629400128438e+00 1.495586355429e+00 1.362148185276e+00 1.336584272442e+00 1.421391062785e+00 1.513507880178e+00 1.529956140117e+00 1.465404864412e+00 1.376632523884e+00 1.329076707294e+00 1.336098309488e+00 1.360351249539e+00 1.368610384072e+00 1.355617030302e+00 1.323614407161e+00 1.261717944878e+00 1.159097287143e+00 1.039841756935e+00 9.729310159840e-01 1.003383171245e+00 1.072403784989e+00 1.080763282220e+00 9.855024964613e-01 8.394342769847e-01 7.836613662183e-01 8.867234047792e-01 1.021769592511e+00 1.060601274691e+00 9.791796048000e-01 8.612676984979e-01 8.494251916607e-01 9.635224817404e-01 1.071008818558e+00 1.075971304109e+00 9.878757681127e-01 9.101684712395e-01 9.490701103167e-01 1.068462140726e+00 1.155419475549e+00 1.158916453567e+00 1.114115609757e+00 1.098683983933e+00 1.145117568320e+00 1.206206018443e+00 1.228061660137e+00 1.209799721728e+00 1.191719226262e+00 1.197291604960e+00 1.198972805725e+00 1.159197790025e+00 1.089428401654e+00 1.055672654191e+00 1.099767602203e+00 1.166044336375e+00 1.165024368254e+00 1.068491024508e+00 9.488313363991e-01 9.403372848217e-01 1.060270385840e+00 1.170888738535e+00 1.163182656592e+00 1.038146818504e+00 9.143966822639e-01 9.430410391883e-01 1.084916840010e+00 1.172282268727e+00 1.114829760658e+00 9.445712742699e-01 8.135211193179e-01 8.699046795062e-01 1.017623865884e+00 1.084671956305e+00 1.013376494505e+00 8.665693384961e-01 7.952465305961e-01 8.787660014766e-01 1.006473843499e+00 1.068899889360e+00 1.055976868039e+00 1.021909028800e+00 1.009376801272e+00 9.976461761084e-01 9.479003104622e-01 8.799468369099e-01 8.749426398972e-01 9.576752507207e-01 1.030417739545e+00 9.852275960025e-01 7.937188476548e-01 5.572945101395e-01 5.546159027281e-01 7.828334557540e-01 9.467442310109e-01 9.211554315509e-01 7.204745453741e-01 5.196258688389e-01 6.174476367830e-01 8.609242896325e-01 9.846466511465e-01 9.143435417570e-01 7.108238712534e-01 5.801360830226e-01 6.886433572215e-01 8.362705678476e-01 8.401179553211e-01 6.850866554832e-01 5.236132969557e-01 6.060954394221e-01 8.081839551099e-01 8.931870635377e-01 7.928863611287e-01 5.960530760769e-01 5.797671811188e-01 8.058518220569e-01 9.864030976061e-01 9.673377444233e-01 7.416153805471e-01 4.716119043754e-01 5.561292877406e-01 8.425179145760e-01 9.837924163252e-01 8.839033446847e-01 5.924650512156e-01 4.117755306989e-01 6.895622051264e-01 9.908839760388e-01 1.088727310217e+00 9.562784331982e-01 7.153198146876e-01 6.725744028632e-01 9.097304943385e-01 1.122149123774e+00 1.150031264753e+00 9.986989446691e-01 8.121936694645e-01 8.073149941087e-01 9.630417394882e-01 1.072636340201e+00 1.047639659138e+00 9.457554241662e-01 9.166166048205e-01 1.025694626153e+00 1.162039652367e+00 1.220409807952e+00 1.199283312517e+00 1.176924806914e+00 1.219202720820e+00 1.296527611948e+00 1.336081221924e+00 1.314813729374e+00 1.277799724919e+00 1.280783260727e+00 1.314092651955e+00 1.317524883821e+00 1.262798791989e+00 1.194926326526e+00 1.190244684938e+00 1.253366928748e+00 1.306097359830e+00 1.291401202520e+00 1.237621599653e+00 1.233243758080e+00 1.315985629935e+00 1.415660037463e+00 1.452584595492e+00 1.427509217894e+00 1.416838694938e+00 1.476380349559e+00 1.553295427395e+00 1.549861744724e+00 1.441165189933e+00 1.328615254825e+00 1.366416341238e+00 1.538086268117e+00 1.662479838205e+00 1.613854551651e+00 1.426646794122e+00 1.319856233052e+00 1.496436827137e+00 1.804350370301e+00 1.982884476838e+00 1.923012105005e+00 1.705474375191e+00 1.586589869767e+00 1.756589658916e+00 2.041925419094e+00 2.181820138380e+00 2.081777416498e+00 1.841622211740e+00 1.709797848326e+00 1.835559789792e+00 2.047815907611e+00 2.122371370963e+00 2.003590127680e+00 1.817426896860e+00 1.772486236738e+00 1.913354993907e+00 2.067539610700e+00 2.094248716130e+00 2.008507561700e+00 1.942116664227e+00 1.991097580459e+00 2.088678520741e+00 2.106045251902e+00 2.009281572930e+00 1.896239853233e+00 1.896041203642e+00 1.993687427471e+00 2.046170394035e+00 1.965476126485e+00 1.818072825246e+00 1.784555903006e+00 1.938729611067e+00 2.125587564663e+00 2.172499131003e+00 2.058784754598e+00 1.939613011129e+00 2.012949886210e+00 2.249226452312e+00 2.428159766103e+00 2.398378235471e+00 2.186540223080e+00 1.996083094750e+00 2.045400401707e+00 2.271416820310e+00 2.424092882456e+00 2.356080421995e+00 2.107789842421e+00 1.887163065451e+00 1.908482449679e+00 2.113922371291e+00 2.277755451009e+00 2.281369059314e+00 2.166128081545e+00 2.067216899047e+00 2.078900461896e+00 2.158726887081e+00 2.209086492233e+00 2.194667126288e+00 2.151484439108e+00 2.117769615261e+00 2.078421227330e+00 1.994055333324e+00 1.872933790316e+00 1.791981086670e+00 1.815303686124e+00 1.893609181202e+00 1.913902540148e+00 1.822987242027e+00 1.686209424052e+00 1.648824202238e+00 1.769387217234e+00 1.930951578359e+00 1.994012431982e+00 1.922456871254e+00 1.798164914531e+00 1.754742889309e+00 1.834403447714e+00 1.940249564980e+00 1.964145117490e+00 1.882844129069e+00 1.758642070566e+00 1.681046901444e+00 1.684305806697e+00 1.728384949635e+00 1.764337615704e+00 1.778533455801e+00 1.778030076361e+00 1.765879199717e+00 1.746228083636e+00 1.742578508936e+00 1.784216737104e+00 1.860762748928e+00 1.912337923218e+00 1.882501159899e+00 1.777647228992e+00 1.682257007560e+00 1.690412638360e+00 1.784916198143e+00 1.850716010572e+00 1.807806257443e+00 1.689056299449e+00 1.625602386698e+00 1.708582045689e+00 1.855133348303e+00 1.918082853401e+00 1.843759775861e+00 1.719667244270e+00 1.713472902306e+00 1.872032488231e+00 2.047626566515e+00 2.088459390694e+00 1.968662234407e+00 1.803283772029e+00 1.766150852711e+00 1.888101831472e+00 2.016707372488e+00 2.017803766229e+00 1.889546401434e+00 1.752514651284e+00 1.739399838793e+00 1.833899565100e+00 1.905658257206e+00 1.880031181751e+00 1.801335234407e+00 1.776632957914e+00 1.842351878547e+00 1.913264258984e+00 1.893938597544e+00 1.780119206311e+00 1.666882932771e+00 1.657991632465e+00 1.733754347245e+00 1.778374421722e+00 1.718055497772e+00 1.581408859127e+00 1.470800771651e+00 1.457827402641e+00 1.497545425907e+00 1.502917427728e+00 1.452509824711e+00 1.398998596445e+00 1.394806037582e+00 1.418724392773e+00 1.411485885283e+00 1.362849789706e+00 1.332997940421e+00 1.375679549205e+00 1.447436381017e+00 1.451339577369e+00 1.343145057665e+00 1.185352903089e+00 1.122231240165e+00 1.208308156996e+00 1.310480650195e+00 1.291540428438e+00 1.134277494747e+00 9.646927896280e-01 9.765970588316e-01 1.144773584429e+00 1.264832273566e+00 1.225506090729e+00 1.058869288455e+00 9.251197404915e-01 9.737475866140e-01 1.107343156667e+00 1.147292241495e+00 1.034284571480e+00 8.457000396819e-01 7.606467268657e-01 8.428816487237e-01 9.228450371832e-01 8.711036698643e-01 7.030178836400e-01 5.844966840504e-01 6.782074760940e-01 8.329942728282e-01 8.740888163319e-01 7.763039304719e-01 6.561777427964e-01 6.961974073852e-01 8.517472956286e-01 9.375624522785e-01 8.749716706460e-01 7.212434446027e-01 6.611281994127e-01 7.864257878373e-01 9.214490112358e-01 9.243695157434e-01 8.001975625671e-01 7.093301517540e-01 8.269717839825e-01 1.031886680720e+00 1.129922264522e+00 1.054184244704e+00 8.770201040266e-01 8.059250963551e-01 9.524297806291e-01 1.129546111101e+00 1.166785394092e+00 1.036852625913e+00 8.516015477487e-01 8.186943392033e-01 9.642555803817e-01 1.088601239348e+00 1.071594317058e+00 9.339349604248e-01 8.131287970141e-01 8.443129805785e-01 9.562749606517e-01 1.005081489147e+00 9.559584123564e-01 8.878398520328e-01 9.022940273799e-01 9.757448556184e-01
 9.289012759927e-01 9.055326616470e-01 8.960576703153e-01 9.440974754792e-01 1.033644416917e+00 1.109436086330e+00 1.087673988501e+00 1.026895883890e+00 1.063654323284e+00 1.194440495434e+00 1.289348165182e+00 1.279845838330e+00 1.219702330518e+00 1.217642735269e+00 1.285842205661e+00 1.323733058335e+00 1.267518361206e+00 1.173543047186e+00 1.168585287220e+00 1.272739520290e+00 1.365243207861e+00 1.356406113222e+00 1.269861580434e+00 1.206459274120e+00 1.224056004776e+00 1.267742897624e+00 1.272278832141e+00 1.251704121139e+00 1.262208005058e+00 1.304459083221e+00 1.316671783008e+00 1.267403697109e+00 1.208415683197e+00 1.218036278720e+00 1.282407621765e+00 1.310094614535e+00 1.257443763865e+00 1.184977668722e+00 1.194840257918e+00 1.284006274506e+00 1.345730549912e+00 1.313554459381e+00 1.224300066866e+00 1.174568895402e+00 1.199310297348e+00 1.228326388201e+00 1.199556867408e+00 1.172232058300e+00 1.233420309915e+00 1.312442778205e+00 1.326141150573e+00 1.191494619746e+00 1.085461521701e+00 1.186997102422e+00 1.357482724717e+00 1.382242468507e+00 1.226365795332e+00 1.060024676757e+00 1.104732980762e+00 1.271444445504e+00 1.330583620262e+00 1.226322485870e+00 1.099935714135e+00 1.136679860085e+00 1.275546551621e+00 1.331623745988e+00 1.266845349300e+00 1.216036716447e+00 1.309030950135e+00 1.456806828921e+00 1.501043245165e+00 1.415646510669e+00 1.325380917977e+00 1.359037239137e+00 1.453045251058e+00 1.461087784374e+00 1.360797426260e+00 1.286488870364e+00 1.361000514986e+00 1.490252410029e+00 1.512330647761e+00 1.401859708901e+00 1.298291222453e+00 1.353103384285e+00 1.494010699549e+00 1.547591054532e+00 1.464858374668e+00 1.354082322559e+00 1.358899492439e+00 1.454536827751e+00 1.503241264431e+00 1.467810572086e+00 1.496636979500e+00 1.612615388349e+00 1.712092368129e+00 1.696694195649e+00 1.499792390597e+00 1.263386170200e+00 1.304379291131e+00 1.536270676144e+00 1.637554326198e+00 1.506709615985e+00 1.305470678189e+00 1.309732201860e+00 1.488166823675e+00 1.571572330673e+00 1.463550223714e+00 1.318205505094e+00 1.368718920970e+00 1.546348050689e+00 1.600093720658e+00 1.447336077591e+00 1.259414445980e+00 1.317762594204e+00 1.552611897442e+00 1.668299974631e+00 1.548339591595e+00 1.318682860336e+00 1.260682997836e+00 1.425819855913e+00 1.553477922796e+00 1.495128581042e+00 1.335453494963e+00 1.292317948936e+00 1.411244637828e+00 1.496496975166e+00 1.427099810547e+00 1.285580999390e+00 1.267473136790e+00 1.392406687937e+00 1.473043051211e+00 1.407481826735e+00 1.289864779029e+00 1.309210960272e+00 1.460556249754e+00 1.547119339377e+00 1.459367093164e+00 1.290543669562e+00 1.219605502676e+00 1.258538047760e+00 1.293990932309e+00 1.249997507984e+00 1.157419563781e+00 1.116257096830e+00 1.168576510158e+00 1.228238922624e+00 1.169039961124e+00 9.609243384780e-01 8.040884149695e-01 9.148415588323e-01 1.087877411662e+00 1.089736849480e+00 9.138603665529e-01 7.791018509215e-01 9.046754211035e-01 1.090388800245e+00 1.105201306290e+00 9.348841651332e-01 7.840224574593e-01 8.897373699164e-01 1.082273513628e+00 1.122614454688e+00 9.835692940849e-01 8.459135988940e-01 9.297488437333e-01 1.108248688850e+00 1.151662124154e+00 1.009762923305e+00 8.280996475148e-01 8.497874725248e-01 1.024469359909e+00 1.118814370217e+00 1.062103094983e+00 9.594234303745e-01 9.786316966883e-01 1.108113409703e+00 1.196113849327e+00 1.175704203309e+00 1.100947841164e+00 1.066687367287e+00 1.088037508026e+00 1.104491016500e+00 1.094306148176e+00 1.097320902654e+00 1.131583341299e+00 1.149163335380e+00 1.111715378187e+00 1.064062542784e+00 1.093017538943e+00 1.187927193208e+00 1.242376044798e+00 1.197716910164e+00 1.113791933919e+00 1.113736908907e+00 1.205890350840e+00 1.264489792745e+00 1.212314838074e+00 1.110333171506e+00 1.100931595887e+00 1.199542808725e+00 1.260339844736e+00 1.189549375320e+00 1.051995231280e+00 1.028872361995e+00 1.159111858159e+00 1.261524522817e+00 1.208251252644e+00 1.041128724507e+00 9.515835777787e-01 1.049212202938e+00 1.167248530136e+00 1.147315245207e+00 1.005795964026e+00 9.147004631781e-01 9.959885762317e-01 1.112562976723e+00 1.113470734179e+00 1.010971695830e+00 9.532444313586e-01 1.026915017226e+00 1.109144025709e+00 1.076209449478e+00 9.603544610532e-01 9.288919332043e-01 1.045181918578e+00 1.145131584971e+00 1.097724144864e+00 9.457975887587e-01 9.064056290430e-01 1.085977080414e+00 1.296078269878e+00 1.374138313366e+00 1.272354690787e+00 1.072542367669e+00 9.699645693559e-01 1.073165267857e+00 1.208341642709e+00 1.154472890170e+00 9.190617538858e-01 7.291136912847e-01 8.406705396572e-01 1.038760933898e+00 1.071059870912e+00 9.116504303308e-01 7.268215944701e-01 7.534772651818e-01 8.987540858552e-01 9.372313031895e-01 8.327818480659e-01 7.309954973407e-01 7.933026943244e-01 9.150391753823e-01 9.288906884091e-01 8.248276699737e-01 7.518846314776e-01 8.323420674994e-01 9.334144225450e-01 8.908796561858e-01 6.838888350463e-01 4.816152529013e-01 5.672239138266e-01 7.502281745058e-01 7.771466018504e-01 6.142909047579e-01 4.198897608690e-01 5.052468632839e-01 7.029209107509e-01 7.542449958640e-01 6.226863447915e-01 4.528643148013e-01 5.220943830572e-01 7.107820181165e-01 7.775146630903e-01 6.764420897164e-01 5.209945677347e-01 5.284569445450e-01 6.587021039761e-01 7.014668588899e-01 6.293800601170e-01 5.295374559156e-01 5.898588581687e-01 7.467840191313e-01 8.185008589481e-01 7.545768234322e-01 6.473833655247e-01 6.593165849051e-01 7.693405416695e-01 8.175394261318e-01 7.466201785498e-01 6.470142901338e-01 6.786160487008e-01 8.100751336663e-01 8.831504570905e-01 8.423729933933e-01 7.601529426609e-01 7.561150537623e-01 8.160859503336e-01 8.148164681477e-01 6.989607563786e-01 5.617851541178e-01 5.938107158621e-01 7.447626720252e-01 8.156130531663e-01 7.342944481465e-01 5.728157481334e-01 5.355719379810e-01 6.738150438355e-01 7.844408672018e-01 7.615332379514e-01 6.372398112719e-01 5.508462128414e-01 6.050171236957e-01 6.948587225886e-01 7.106386422972e-01 6.504709761760e-01 5.823214330183e-01 5.634477057091e-01 5.775020432359e-01 5.923965579845e-01 6.244806174699e-01 6.797233293625e-01 6.967673364960e-01 6.558745810866e-01 6.092498716054e-01 6.443695897894e-01 7.393894129892e-01 7.876659596235e-01 7.379109630895e-01 6.491960423520e-01 6.600982959214e-01 7.802072287354e-01 8.651521498180e-01 8.292938128186e-01 7.147432422612e-01 6.774932484911e-01 7.848696505931e-01 8.863545467995e-01 8.573469781562e-01 7.068325931252e-01 5.916953790299e-01 6.765773794097e-01 8.289355614057e-01 8.808271023218e-01 8.113503982294e-01 7.196380684678e-01 7.257257842168e-01 7.970029962263e-01 8.210790931144e-01 7.717214703288e-01 7.171258573993e-01 7.217320413426e-01 7.462665070245e-01 7.253175283183e-01 6.759873922523e-01 6.785675196987e-01 7.398000932865e-01 7.701207348350e-01 7.224391580011e-01 6.615868398050e-01 6.951450635452e-01 7.840246983576e-01 8.190966354718e-01 7.949056794867e-01 7.391104101835e-01 7.392998434373e-01 8.454107989867e-01 9.853127424443e-01 1.062258586830e+00 1.038234499194e+00 9.520521259741e-01 8.802002285514e-01 9.028426442727e-01 9.639864367025e-01 9.916285886387e-01 9.735555257967e-01 9.628247343781e-01 9.945910354913e-01 1.027184512804e+00 1.009691706787e+00 9.627573869155e-01 9.608266512538e-01 1.016534358016e+00 1.046682798830e+00 9.915606661181e-01 9.027880752053e-01 9.074271616083e-01 1.011942920475e+00 1.073508187311e+00 1.004993810701e+00 8.799508563073e-01 9.012017360192e-01 1.089275512181e+00 1.228429426411e+00 1.180409325054e+00 9.802381638080e-01 8.528888126870e-01 9.880506072523e-01 1.185832939832e+00 1.231798540476e+00 1.114183075532e+00 1.002251248053e+00 1.073596845437e+00 1.226215836533e+00 1.269235621516e+00 1.173312833049e+00 1.069262626047e+00 1.112461377350e+00 1.248937046269e+00 1.310225634932e+00 1.233933123767e+00 1.107054805765e+00 1.085593590083e+00 1.180182226622e+00 1.243902632049e+00 1.192460066846e+00 1.086825261492e+00 1.069252218944e+00 1.164240472950e+00 1.239348114143e+00 1.203243771830e+00 1.095147096460e+00 1.038939106371e+00 1.080490068170e+00 1.120132816434e+00 1.082862960152e+00 1.029202632337e+00 1.081557095810e+00 1.215314830144e+00 1.277723936485e+00 1.180877906708e+00 9.891197597000e-01 9.138037522684e-01 1.046568014346e+00 1.180565228846e+00 1.151643713919e+00 9.874673698440e-01 9.023735250145e-01 1.046959595311e+00 1.227278618488e+00 1.245918754901e+00 1.098150232468e+00 9.804937044360e-01 1.099978337341e+00 1.311573445296e+00 1.379489224159e+00 1.243576208574e+00 1.044350661591e+00 1.041883692658e+00 1.231751045416e+00 1.359676446376e+00 1.306452530194e+00 1.155009131936e+00 1.128839568812e+00 1.247111128671e+00 1.326867889438e+00 1.259491639069e+00 1.112606278940e+00 1.090183073455e+00 1.256588173706e+00 1.412338009131e+00 1.389503648402e+00 1.194667695447e+00 1.047606459203e+00 1.203616495250e+00 1.499072578262e+00 1.641220160756e+00 1.510730404959e+00 1.185181567518e+00 9.890409835824e-01 1.208142586227e+00 1.523601598990e+00 1.613373793633e+00 1.401890432425e+00 1.042445578532e+00 9.691349989001e-01 1.311427627975e+00 1.616143001216e+00 1.630485390262e+00 1.343400837686e+00 9.845297734252e-01 1.031158690187e+00 1.421040203222e+00 1.695500712044e+00 1.673395192166e+00 1.396877701589e+00 1.116156174980e+00 1.166644659601e+00 1.434201164596e+00 1.588318503043e+00 1.515815209993e+00 1.314210257142e+00 1.225964444256e+00 1.367574906391e+00 1.551114594474e+00 1.602591707920e+00 1.526221794058e+00 1.469176426589e+00 1.555131835303e+00 1.707919040899e+00 1.774276262989e+00 1.709569829958e+00 1.620273959468e+00 1.667014718367e+00 1.848011657380e+00 1.996951759336e+00 1.987802290629e+00 1.833322997713e+00 1.681720934049e+00 1.698560768022e+00 1.859587455776e+00 1.999702408875e+00 2.020284101473e+00 1.946976480196e+00 1.877877935381e+00 1.878574369036e+00 1.920235940877e+00 1.946456757658e+00 1.955379348173e+00 1.985574194555e+00 2.039485239993e+00 2.059183692244e+00 1.994887298944e+00 1.879905702862e+00 1.827734430792e+00 1.907443190244e+00 2.034271453320e+00 2.070806910777e+00 1.974508132793e+00 1.848140491295e+00 1.862293274566e+00 2.035957559954e+00 2.196700727565e+00 2.195037494075e+00 2.036210737846e+00 1.893634817428e+00 1.964535052147e+00 2.197010016336e+00 2.361807265399e+00 2.317273274551e+00 2.101166258681e+00 1.915842097561e+00 1.959544358225e+00 2.157741576457e+00 2.281388299833e+00 2.217936179019e+00 2.039359942476e+00 1.943107241512e+00 2.043023632902e+00 2.214514491202e+00 2.280027708482e+00 2.194440490359e+00 2.062423563748e+00 2.035257094805e+00 2.129618915362e+00 2.213491064876e+00 2.183610067171e+00 2.067550884504e+00 1.990481973880e+00 2.028539823467e+00 2.102172573027e+00 2.084864518189e+00 1.951606043689e+00 1.815780646104e+00 1.824861588088e+00 1.958707393384e+00 2.050356841826e+00 1.990665211234e+00 1.825936221256e+00 1.733806265497e+00 1.834115004568e+00 2.008067362895e+00 2.064298494326e+00 1.935570615930e+00 1.726681537511e+00 1.656358516559e+00 1.804683352966e+00 1.986023746961e+00 2.009283414123e+00 1.840548914589e+00 1.618620184540e+00 1.572448099587e+00 1.743750187421e+00 1.926930879617e+00 1.957470515738e+00 1.830748822794e+00 1.680872326087e+00 1.666854678282e+00 1.782464948696e+00 1.878958408461e+00 1.859066940163e+00 1.753046134940e+00 1.678954177907e+00 1.714081536232e+00 1.795937565971e+00 1.810738277498e+00 1.719054193886e+00 1.588461035501e+00 1.537712566431e+00 1.603250660027e+00 1.692980384843e+00 1.708302350741e+00 1.636174235191e+00 1.548547489498e+00 1.533194604244e+00 1.595681212570e+00 1.660035833992e+00 1.663620860648e+00 1.610109630317e+00 1.553528776773e+00 1.540417275880e+00 1.561605900390e+00 1.573923872852e+00 1.557844148245e+00 1.537360900937e+00 1.547307578404e+00 1.585488026028e+00 1.610561629828e+00 1.589392582563e+00 1.537739643003e+00 1.517213792735e+00 1.577294280005e+00 1.693160384493e+00 1.789283678579e+00 1.810131734874e+00 1.758125193034e+00 1.689706808812e+00 1.671607687869e+00 1.716326401735e+00 1.772859823187e+00 1.787440166805e+00 1.752640873256e+00 1.706322028486e+00 1.689322541563e+00 1.699792649725e+00 1.701816563317e+00 1.678006300163e+00 1.658861610783e+00 1.690551684427e+00 1.767110185168e+00 1.820795063031e+00 1.789325892168e+00 1.680825744234e+00 1.590615250505e+00 1.626021825424e+00 1.765003346835e+00 1.872257844090e+00 1.842674893338e+00 1.679338196398e+00 1.506497653800e+00 1.489464085796e+00 1.627157899601e+00 1.748607754333e+00 1.726486210372e+00 1.571456389468e+00 1.431033418848e+00 1.471808487896e+00 1.650933116751e+00 1.780025808311e+00 1.743882492871e+00 1.562629691623e+00 1.378345628845e+00 1.354200595058e+00 1.470885522831e+00 1.565773019565e+00 1.542765284813e+00 1.426625278146e+00 1.317783323634e+00 1.288100662083e+00 1.299571147804e+00 1.277966921678e+00 1.220532306252e+00 1.197119628091e+00 1.247687669120e+00 1.308991741120e+00 1.294092855727e+00 1.192967511966e+00 1.098824618801e+00 1.123032524147e+00 1.228593164777e+00 1.274438906184e+00 1.181225210907e+00 9.968061588413e-01 8.948520758673e-01 9.897094847929e-01 1.130827387083e+00 1.146981431949e+00 1.013054707450e+00 8.709875305642e-01 9.351032575011e-01 1.143655342127e+00 1.266380092241e+00 1.193732690942e+00 9.834894417645e-01 8.839623833226e-01 1.080796111591e+00 1.345180739270e+00 1.439675194845e+00 1.297454990186e+00 1.018006389823e+00 8.880343121297e-01 1.080773865785e+00 1.320392978123e+00 1.379203664956e+00 1.228283037009e+00 1.012547999110e+00 9.928279462742e-01 1.191066415121e+00 1.360379488184e+00 1.362432436794e+00 1.231599628040e+00 1.133210312591e+00 1.198964830151e+00 1.332118817229e+00 1.371787069498e+00 1.283431525482e+00 1.183577967045e+00 1.232300478445e+00 1.399072177795e+00 1.509554337162e+00 1.465067280209e+00 1.313957545770e+00 1.232841758330e+00 1.345163359714e+00 1.532112587407e+00 1.624570406708e+00 1.580310772271e+00 1.493721059323e+00 1.505468581655e+00 1.625126274125e+00 1.721110810365e+00 1.694534718906e+00 1.571893104546e+00 1.487689621361e+00 1.543430497673e+00 1.662595317764e+00 1.701719503226e+00 1.612278554153e+00 1.478304575296e+00 1.444877804814e+00 1.535431966100e+00 1.614841805148e+00 1.573803560649e+00 1.438898023903e+00 1.361334134742e+00 1.450640060288e+00 1.600701767913e+00 1.639911626211e+00 1.508878655466e+00 1.305288303917e+00 1.241614166446e+00 1.387952754830e+00 1.548710097366e+00 1.547522973768e+00 1.362712056796e+00 1.136035213965e+00 1.104739060639e+00 1.282074209496e+00 1.438139200310e+00 1.437124534219e+00 1.308237635713e+00 1.205227633794e+00 1.257399142534e+00 1.388933384514e+00 1.449057376608e+00 1.390969922848e+00 1.294465000896e+00 1.286402660436e+00 1.378457905053e+00 1.453643491493e+00 1.423898714525e+00 1.310060997045e+00 1.223490889740e+00 1.250708798747e+00 1.336876186264e+00 1.375355980161e+00 1.336612462248e+00 1.281649905280e+00 1.284015787284e+00 1.329184509019e+00 1.339891150464e+00 1.285889094091e+00 1.229777011408e+00 1.259253436250e+00 1.351219480398e+00 1.385942898315e+00 1.283726834918e+00 1.087682001737e+00 9.868897323854e-01 1.125199718581e+00 1.340676366769e+00 1.426780107321e+00 1.317194383768e+00 1.101126109276e+00 1.014267097579e+00 1.183530927447e+00 1.406936751668e+00 1.493334453456e+00 1.412042774043e+00 1.275357277333e+00 1.257490395361e+00 1.384445558561e+00 1.507082350718e+00 1.517089078404e+00 1.437178347992e+00 1.387131576637e+00 1.448876538694e+00 1.555632646115e+00 1.597703344372e+00 1.557100068210e+00 1.525049098073e+00 1.597865866043e+00 1.736447281471e+00 1.813811814879e+00 1.761639752286e+00 1.639023199417e+00 1.602984347389e+00 1.732526539817e+00 1.905770310776e+00 1.960353967460e+00 1.845073554485e+00 1.656780299920e+00 1.589897493299e+00 1.720508794319e+00 1.890882939833e+00 1.929734982312e+00 1.803796795973e+00 1.632231771733e+00 1.604604514239e+00 1.755329091914e+00 1.917454962590e+00 1.949166920717e+00 1.846696832931e+00 1.731607718292e+00 1.741998368114e+00 1.865467389333e+00 1.964983198653e+00 1.948677732816e+00 1.843308810691e+00 1.764360915620e+00 1.797944628674e+00 1.894312774608e+00 1.940911790483e+00 1.891298281661e+00 1.802370128854e+00 1.777975345980e+00 1.848283178857e+00 1.931011847400e+00 1.937113882916e+00 1.862918203040e+00 1.794561382983e+00 1.822669953840e+00 1.927762555763e+00 2.002302629905e+00 1.971249510396e+00 1.857986436766e+00 1.770561959939e+00 1.799186410422e+00 1.900506828195e+00 1.951323857490e+00 1.883372441890e+00 1.744576671979e+00 1.676508312044e+00 1.771780711244e+00 1.940804449070e+00 2.024488736242e+00 1.946066912537e+00 1.760924796355e+00 1.643462709496e+00 1.737253228728e+00 1.955436984448e+00 2.103422036892e+00 2.073933917671e+00 1.894225505358e+00 1.712617319670e+00 1.697907590046e+00 1.841220825976e+00 1.976291673163e+00 1.984428006891e+00 1.874395472173e+00 1.760268318570e+00 1.760114538968e+00 1.859967477230e+00 1.942542415441e+00 1.931047782881e+00 1.851895906848e+00 1.801601016404e+00 1.840904888375e+00 1.917657720810e+00 1.934606886100e+00 1.855176151197e+00 1.737974657702e+00 1.689246738698e+00 1.744718389558e+00 1.821267414985e+00 1.820794302540e+00 1.725937778578e+00 1.613534456705e+00 1.590356169600e+00 1.672514908092e+00 1.768893162156e+00 1.796434500635e+00 1.750820561719e+00 1.694654729266e+00 1.691925060224e+00 1.740172436880e+00 1.785324319124e+00 1.791496451933e+00 1.771397398843e+00 1.759880271615e+00 1.767574925549e+00 1.770774360511e+00 1.749160909603e+00 1.718729544833e+00 1.718532730750e+00 1.761859322001e+00 1.813578403766e+00 1.827897885751e+00 1.795725544410e+00 1.752884376705e+00 1.743940727748e+00 1.773163938947e+00 1.802595470127e+00 1.798953934781e+00 1.766651819312e+00 1.736149712996e+00 1.724983557761e+00 1.716558429641e+00 1.684576909581e+00 1.629793801733e+00 1.583483520036e+00 1.571235393340e+00 1.578533650519e+00 1.567733277118e+00 1.525098875064e+00 1.479333701970e+00 1.469133875791e+00 1.490794467279e+00 1.497563707696e+00 1.455514246697e+00 1.386409324156e+00 1.354151584545e+00 1.392365274251e+00 1.455629929279e+00 1.474294565223e+00 1.429387747104e+00 1.370719208617e+00 1.368624059177e+00 1.429651235233e+00 1.490788795262e+00 1.503429547624e+00 1.486657125651e+00 1.502961010733e+00 1.576795104512e+00 1.655301071211e+00 1.671712179446e+00 1.620624973111e+00 1.573462893838e+00 1.610595057242e+00 1.715382939864e+00 1.787045664368e+00 1.750588921381e+00 1.623536867309e+00 1.513721068352e+00 1.525341022890e+00 1.624240528584e+00 1.683138933928e+00 1.627856225292e+00 1.495853912461e+00 1.410764269945e+00 1.457297576064e+00 1.565538123130e+00 1.610943205152e+00 1.548602892607e+00 1.440436343996e+00 1.399788652720e+00 1.461874583361e+00 1.538649277153e+00 1.538859396959e+00 1.457675113901e+00 1.372666043330e+00 1.362776042080e+00 1.408694743205e+00 1.424738663901e+00 1.370504276444e+00 1.296107402216e+00 1.293286612457e+00 1.375405663460e+00 1.453823211526e+00 1.451523934966e+00 1.379537789353e+00 1.329678637647e+00 1.378038087377e+00 1.480228980712e+00 1.532416661567e+00 1.490392112510e+00 1.409165897846e+00 1.395900213147e+00 1.479387578941e+00 1.562666417176e+00 1.543187193236e+00 1.412610548934e+00 1.281108494216e+00 1.299627068590e+00 1.456544535520e+00 1.588435999075e+00 1.578280369948e+00 1.431097778028e+00 1.275651880628e+00 1.278531514151e+00 1.427539435261e+00 1.550259197447e+00 1.529616366977e+00 1.376160163277e+00 1.223402235179e+00 1.234195286014e+00 1.384518716910e+00 1.501892416654e+00 1.477402628838e+00 1.327860290824e+00 1.188883316293e+00 1.218434499279e+00 1.386170253134e+00 1.525468606264e+00 1.534926003906e+00 1.428421676296e+00 1.316590899048e+00 1.321112861838e+00 1.428710455150e+00 1.514759689986e+00 1.493252779024e+00 1.378798906408e+00 1.276610375920e+00 1.294037202764e+00 1.403712417759e+00 1.483438730339e+00 1.457423435943e+00 1.349512083787e+00 1.268958291920e+00 1.312685222730e+00 1.439802114623e+00 1.533374941407e+00 1.531115696532e+00 1.462849076654e+00 1.418755694354e+00 1.456186936419e+00 1.529308084935e+00 1.553046970622e+00 1.498332158572e+00 1.419758818929e+00 1.406785097255e+00 1.475743825309e+00 1.544544327948e+00 1.533676127085e+00 1.444743318615e+00 1.366434939542e+00 1.393837805080e+00 1.504697039976e+00 1.588768784959e+00 1.575981120368e+00 1.493329510733e+00 1.444152926038e+00 1.502936704210e+00 1.616473135370e+00 1.674208373271e+00 1.624348571659e+00 1.512899344855e+00 1.452970145104e+00 1.511320780051e+00 1.621246791143e+00 1.670462420006e+00 1.609736083022e+00 1.478822282790e+00 1.377790093746e+00 1.380765755471e+00 1.454090910970e+00 1.508726734423e+00 1.493635162453e+00 1.417709516776e+00 1.327317483054e+00 1.269602984368e+00 1.260855190759e+00 1.283211357884e+00 1.304724460523e+00 1.297148431955e+00 1.248862747693e+00 1.178142356443e+00 1.133950790871e+00 1.156429196502e+00 1.221830270469e+00 1.261306723625e+00 1.231255538502e+00 1.157500637068e+00 1.127883514286e+00 1.200395878794e+00 1.315818434149e+00 1.371731232275e+00 1.326090877915e+00 1.230569468483e+00 1.196333240711e+00 1.266718453110e+00 1.349649810660e+00 1.338855585378e+00 1.221738460204e+00 1.105257911636e+00 1.133851518160e+00 1.281131035509e+00 1.383005860950e+00 1.337845465217e+00 1.174878853109e+00 1.055256666616e+00 1.132714560036e+00 1.314326992422e+00 1.416269304197e+00 1.369116613615e+00 1.238388254360e+00 1.170921640087e+00 1.227803607614e+00 1.293383232621e+00 1.246794868193e+00 1.095825696469e+00 9.936308612190e-01 1.080092840755e+00 1.238602831088e+00 1.277215593721e+00 1.133426329014e+00 9.252171730859e-01 9.343804653545e-01 1.194402734063e+00 1.422875671202e+00 1.451855433643e+00 1.295284396470e+00 1.148504093301e+00 1.249657794464e+00 1.509189394173e+00 1.672806405264e+00 1.626165627499e+00 1.436983713042e+00 1.330520007727e+00 1.466255112177e+00 1.686422399902e+00 1.775179845180e+00 1.678223560254e+00 1.518886363625e+00 1.506124757209e+00 1.668966412084e+00 1.814759906017e+00 1.800403959537e+00 1.656017921662e+00 1.563764764949e+00 1.664915840858e+00 1.843348138013e+00 1.896765226266e+00 1.755747665793e+00 1.539224168502e+00 1.492449475217e+00 1.677623579449e+00 1.864004218767e+00 1.858662465676e+00 1.657573923981e+00 1.451599738417e+00 1.486588166462e+00 1.703808446302e+00 1.838960932726e+00 1.760827668934e+00 1.543441434495e+00 1.427358944678e+00 1.559707679600e+00 1.752869672956e+00 1.780479988370e+00 1.598783946658e+00 1.370446739394e+00 1.363178952797e+00 1.568611054788e+00 1.710454223847e+00 1.626175354724e+00 1.368362334523e+00 1.205903511604e+00 1.363770974728e+00 1.621430683298e+00 1.694174704430e+00 1.506272163570e+00 1.209164901621e+00 1.158691069936e+00 1.435631429796e+00 1.685934268377e+00 1.681806892008e+00 1.418828759334e+00 1.110425478114e+00 1.114001743347e+00 1.377232085466e+00 1.536935825825e+00 1.432946083075e+00 1.127379750710e+00 9.081767244873e-01 1.054102339262e+00 1.301172487370e+00 1.353433453440e+00 1.155029125331e+00 8.646564426994e-01 8.437549484860e-01 1.109800817833e+00 1.302978296745e+00 1.265742559019e+00 1.050040721698e+00 8.950865065643e-01 1.012714595025e+00 1.210067915429e+00 1.251809555803e+00 1.102255211232e+00 9.262915782122e-01 9.816772814894e-01 1.199902981877e+00 1.314787546805e+00 1.214499014638e+00 9.880240797992e-01 9.306284114423e-01 1.173090879823e+00 1.425098432386e+00 1.468922581234e+00 1.284949604647e+00 1.057161482481e+00 1.102847535277e+00 1.385190677345e+00 1.588029958803e+00 1.552914974230e+00 1.317152467125e+00 1.113868311009e+00 1.212655498194e+00 1.479589801092e+00 1.632672542212e+00 1.571572967322e+00 1.380511876769e+00 1.280242519712e+00 1.402739937188e+00 1.594907697480e+00 1.675071529287e+00 1.610528851165e+00 1.504803357361e+00 1.495254282659e+00 1.587643200641e+00 1.664403803015e+00 1.650478702940e+00 1.584145260079e+00 1.567756761627e+00 1.639773011739e+00 1.724158793360e+00 1.738226148079e+00 1.685834143952e+00 1.651981276607e+00 1.707026666528e+00 1.815315873381e+00 1.887581414135e+00 1.884362939259e+00 1.843414681654e+00 1.829562126612e+00 1.856472252580e+00 1.877299580596e+00 1.856096101667e+00 1.817024907072e+00 1.813636515896e+00 1.849789155175e+00 1.861652446001e+00 1.794154155712e+00 1.675064047405e+00 1.613938832923e+00 1.685587186353e+00 1.815640898658e+00 1.870473868427e+00 1.794057382444e+00 1.651493669509e+00 1.586046955365e+00 1.665093014952e+00 1.788040192878e+00 1.828339491032e+00 1.760689849258e+00 1.665807189016e+00 1.644229476645e+00 1.693350716105e+00 1.720677133946e+00 1.675851638801e+00 1.616100350976e+00 1.645107216337e+00 1.765131263383e+00 1.857976793098e+00 1.825689443223e+00 1.689662805954e+00 1.597925727183e+00 1.686733880648e+00 1.882739275912e+00 2.003567667778e+00 1.954035553922e+00 1.784767002920e+00 1.665296436445e+00 1.726531670967e+00 1.882571565098e+00 1.959168152247e+00 1.883304102399e+00 1.723406873018e+00 1.634760250049e+00 1.696057414022e+00 1.807191946656e+00 1.836588655243e+00 1.757553128553e+00 1.654494157754e+00 1.635621427474e+00 1.702485946574e+00 1.756836980579e+00 1.730923971598e+00 1.652517824361e+00 1.610586042434e+00 1.650120766578e+00 1.713660731276e+00 1.720306782557e+00 1.655646167658e+00 1.583148675580e+00 1.579706548366e+00 1.645758109003e+00 1.713557219701e+00 1.735890385264e+00 1.727572816102e+00 1.735060849586e+00 1.776028521607e+00 1.821557568196e+00 1.841044168667e+00 1.842829488123e+00 1.861961832019e+00 1.910867085444e+00 1.956546393088e+00 1.956946737031e+00 1.907957406601e+00 1.851490772404e+00 1.834783429599e+00 1.857267563112e+00 1.873705615844e+00 1.849690659126e+00 1.798548602209e+00 1.766963352791e+00 1.784056430186e+00 1.830001261353e+00 1.864094210532e+00 1.867363278000e+00 1.850019451783e+00 1.829380923207e+00 1.810992987540e+00 1.795042556571e+00 1.790904478490e+00 1.807828989738e+00 1.829057248240e+00 1.812292464731e+00 1.728825667623e+00 1.606779869539e+00 1.533835373196e+00 1.576588558842e+00 1.685545811065e+00 1.748675859690e+00 1.706595310945e+00 1.600986866631e+00 1.548253504247e+00 1.619601349059e+00 1.745380535759e+00 1.810174590243e+00 1.773918350012e+00 1.695796029734e+00 1.673724520460e+00 1.729273151075e+00 1.781671131506e+00 1.755288887154e+00 1.663883159040e+00 1.601158093121e+00 1.635067603970e+00 1.710518357906e+00 1.720497403080e+00 1.629507766942e+00 1.514496446960e+00 1.500307480770e+00 1.599247513530e+00 1.686205590095e+00 1.656927261270e+00 1.523787104175e+00 1.410481320277e+00 1.431623924051e+00 1.531119926980e+00 1.562647417186e+00 1.463535201409e+00 1.309176726625e+00 1.259509920058e+00 1.358508602379e+00 1.459637014322e+00 1.433898156490e+00 1.293512925504e+00 1.191943050774e+00 1.269220353344e+00 1.429974170136e+00 1.490464209073e+00 1.384828910335e+00 1.211296850364e+00 1.181506645344e+00 1.346515807149e+00 1.502668841880e+00 1.483952044003e+00 1.285019343717e+00 1.077129556712e+00 1.107659703961e+00 1.318527916243e+00 1.447390525472e+00 1.370163937093e+00 1.144882750700e+00 1.002565623055e+00 1.128116052662e+00 1.337862164475e+00 1.406421866785e+00 1.286802013108e+00 1.105836830089e+00 1.086800109597e+00 1.247552744737e+00 1.371618568481e+00 1.321443616013e+00 1.126773161134e+00 9.748300734710e-01 1.041383987197e+00 1.195614648457e+00 1.224238244390e+00 1.065494779922e+00 8.326110279306e-01 7.902330852384e-01 9.786504263982e-01 1.129304274281e+00 1.096983869993e+00 9.145178605080e-01 7.787576316568e-01 8.762295560977e-01 1.053361767462e+00 1.108559113481e+00 1.010399473083e+00 8.903438253380e-01 9.317518118358e-01 1.081986454618e+00 1.142378478030e+00 1.026538190243e+00 8.276287686640e-01 8.186104299911e-01 1.056428466313e+00 1.259913436673e+00 1.253430079607e+00 1.037372240542e+00 8.164572084418e-01 9.224115497245e-01 1.223609901823e+00 1.396576089783e+00 1.320530362114e+00 1.057860937145e+00 8.747929568333e-01 1.029231344319e+00 1.286669951529e+00 1.371606649716e+00 1.220396577005e+00 9.606945379777e-01 8.990774840551e-01 1.122151254873e+00 1.332541479331e+00 1.352319650873e+00 1.203180182327e+00 1.071994015267e+00 1.149117155852e+00 1.336022936894e+00 1.429034051937e+00 1.367789461917e+00 1.254399123082e+00 1.258475895356e+00 1.386966501644e+00 1.475053199127e+00 1.416957250804e+00 1.269819779374e+00 1.229303786054e+00 1.387580833173e+00 1.569963443694e+00 1.594041506599e+00 1.435098047035e+00 1.258326760390e+00 1.316363731626e+00 1.571351408610e+00 1.756737292750e+00 1.719222469211e+00 1.489334393730e+00 1.282493993292e+00 1.344714571538e+00 1.570811349887e+00 1.686319971897e+00 1.572808862042e+00 1.303492117255e+00 1.126635366334e+00 1.233479649693e+00 1.431471119532e+00 1.481919704739e+00 1.337129193415e+00 1.133376824783e+00 1.106110392798e+00 1.273168279391e+00 1.415529255649e+00 1.409124319786e+00 1.300669584310e+00 1.245802018860e+00 1.322753509099e+00 1.417039605985e+00 1.401492033420e+00 1.287025168221e+00 1.228884893909e+00 1.346605564114e+00 1.520702444115e+00 1.565323677861e+00 1.417232465102e+00 1.190321679171e+00 1.151806604535e+00 1.375533730603e+00 1.602050565982e+00 1.633590822880e+00 1.452615513237e+00 1.219419953016e+00 1.195433119115e+00 1.388137076784e+00 1.540705814358e+00 1.500925262186e+00 1.301948623771e+00 1.139869588300e+00 1.200464022792e+00 1.365935863408e+00 1.417105851731e+00 1.284837072244e+00 1.080051594209e+00 1.040026104426e+00 1.214478406159e+00 1.378414687000e+00 1.378747686385e+00 1.233135604747e+00 1.108446893387e+00 1.170391214040e+00 1.334077356722e+00 1.413488081035e+00 1.345175078617e+00 1.218158635508e+00 1.201041868185e+00 1.325502570691e+00 1.438977702976e+00 1.424360058493e+00 1.308048234070e+00 1.247544520781e+00 1.363228275047e+00 1.553012857305e+00 1.650292810442e+00 1.599040630859e+00 1.484327501513e+00 1.472391100864e+00 1.618097151112e+00 1.787604063607e+00 1.841176390728e+00 1.751106837077e+00 1.607377738591e+00 1.550237317322e+00 1.620812150248e+00 1.714712174086e+00 1.724873052540e+00 1.638076538708e+00 1.529679457772e+00 1.494036784443e+00 1.546163433489e+00 1.617363928402e+00 1.646856024620e+00 1.629692121131e+00 1.599212589404e+00 1.588172795505e+00 1.604820037337e+00 1.637971893765e+00 1.670469435701e+00 1.681910560268e+00 1.653608363016e+00 1.588128537063e+00 1.526357389202e+00 1.526760096691e+00 1.598940181001e+00 1.677436280799e+00 1.686674227739e+00 1.612758054496e+00 1.527361472038e+00 1.536630417545e+00 1.654221140471e+00 1.776427686090e+00 1.805421773556e+00 1.733911259323e+00 1.649049614513e+00 1.654754353338e+00 1.745253009865e+00 1.812402540582e+00 1.776041847353e+00 1.659390381956e+00 1.577030218435e+00 1.620481118082e+00 1.734003365225e+00 1.790545980910e+00 1.732732264652e+00 1.618793071964e+00 1.578137409345e+00 1.667985743034e+00 1.795502791875e+00 1.842872676486e+00 1.780988671098e+00 1.681878376447e+00 1.651708544859e+00 1.710091388991e+00 1.768628385272e+00 1.743924861277e+00 1.638041540468e+00 1.535429816511e+00 1.522632101969e+00 1.584883700556e+00 1.631587970276e+00 1.606484413240e+00 1.534802374228e+00 1.493768869991e+00 1.530004414238e+00 1.607446620003e+00 1.660145359683e+00 1.661582997209e+00 1.635690290856e+00 1.622588039726e+00 1.636858211395e+00 1.660433707005e+00 1.670735976324e+00 1.662164180281e+00 1.641345882115e+00 1.614049894523e+00 1.584949288566e+00 1.566342175096e+00 1.574845572621e+00 1.610846627847e+00 1.648666732566e+00 1.658825649447e+00 1.639135368610e+00 1.621903782765e+00 1.644353026449e+00 1.705813388178e+00 1.766890225400e+00 1.792409382575e+00 1.782836399853e+00 1.767497727745e+00 1.770272447832e+00 1.784620146354e+00 1.789216096691e+00 1.780652072149e+00 1.778936888377e+00 1.798925604508e+00 1.825293450071e+00 1.829993767817e+00 1.812718237230e+00 1.812339457008e+00 1.864804711782e+00 1.949316139738e+00 2.001568854989e+00 1.981678993259e+00 1.922488880792e+00 1.913704172299e+00 2.006931019136e+00 2.140088942191e+00 2.200427286303e+00 2.129873127627e+00 1.974637749446e+00 1.869035213978e+00 1.918298110154e+00 2.065445955608e+00 2.165418318187e+00 2.134478610193e+00 2.000635493772e+00 1.879112805610e+00 1.875214143401e+00 1.969555245236e+00 2.054359632423e+00 2.056835578912e+00 1.986250390708e+00 1.906119764012e+00 1.869426830237e+00 1.870292700103e+00 1.865733977968e+00 1.829931972581e+00 1.773429113503e+00 1.721894294162e+00 1.688070034503e+00 1.668547560827e+00 1.659928608928e+00 1.663613712451e+00 1.673432805530e+00 1.672856837814e+00 1.655601508062e+00 1.644280935689e+00 1.673346459721e+00 1.741616054897e+00 1.797345739816e+00 1.784033279520e+00 1.695420041311e+00 1.595287575859e+00 1.573277550773e+00 1.641041660391e+00 1.707213836747e+00 1.677921838095e+00 1.539022145490e+00 1.376647162557e+00 1.327365234225e+00 1.423758658301e+00 1.546646023492e+00 1.580943836769e+00 1.504338746868e+00 1.381765331331e+00 1.311899683346e+00 1.331933447174e+00 1.385198550532e+00 1.404948831825e+00 1.374559897366e+00 1.314508328164e+00 1.242465671034e+00 1.156087079740e+00 1.058154672350e+00 9.859080540752e-01 9.841966652687e-01 1.031727444528e+00 1.047915270838e+00 9.766782721914e-01 8.424218431999e-01 7.628206838372e-01 8.363807351999e-01 9.743415908006e-01 1.038624871681e+00 9.800965534482e-01 8.555031793171e-01 8.050840353778e-01 8.986775643668e-01 1.023176688018e+00 1.059503558452e+00 9.879057789665e-01 8.894239762542e-01 8.887898739419e-01 9.989896587684e-01 1.110369121994e+00 1.145668186082e+00 1.113277441636e+00 1.080726252385e+00 1.103222595138e+00 1.162579399556e+00 1.204960278878e+00 1.208709656863e+00 1.193843016897e+00 1.183757887284e+00 1.170764804811e+00 1.132908539115e+00 1.078807115251e+00 1.057070383517e+00 1.097158862862e+00 1.152644061269e+00 1.147795927700e+00 1.057417910780e+00 9.467762980605e-01 9.395300263689e-01 1.055779993700e+00 1.168715947722e+00 1.170421853586e+00 1.053945563138e+00 9.249069015198e-01 9.346956297387e-01 1.068679872832e+00 1.166309144271e+00 1.127723427527e+00 9.705361648091e-01 8.301507586492e-01 8.626855069706e-01 1.004926259765e+00 1.085066296653e+00 1.030824787040e+00 8.898531231397e-01 8.058284426065e-01 8.790971904633e-01 1.015669680162e+00 1.093113818052e+00 1.083009811788e+00 1.031687073318e+00 9.980354495378e-01 9.882567853079e-01 9.674156485774e-01 9.301093066316e-01 9.213578703053e-01 9.671378833021e-01 1.010982538103e+00 9.690380229426e-01 8.126972915448e-01 6.215746310754e-01 5.986033410168e-01 7.686202108774e-01 9.102070645160e-01 8.987342691119e-01 7.388067817347e-01 5.745914741510e-01 6.362637584216e-01 8.359594948331e-01 9.500368142099e-01 8.998789022282e-01 7.343524399885e-01 6.234986038003e-01 7.024261847469e-01 8.268541511418e-01 8.372392734031e-01 7.144250092429e-01 5.831320748095e-01 6.337175806856e-01 7.927367185035e-01 8.661178751443e-01 7.878424404172e-01 6.375613445868e-01 6.306497772022e-01 8.078608808074e-01 9.492170091699e-01 9.179407100848e-01 7.121044422067e-01 4.986666653158e-01 5.972076039959e-01 8.460878583787e-01 9.582740565764e-01 8.486004967162e-01 5.769134347874e-01 4.548090044403e-01 7.295311053869e-01 1.006553548036e+00 1.086059706965e+00 9.478435325976e-01 7.222427410622e-01 7.088796912294e-01 9.496923682165e-01 1.151705240375e+00 1.165253214465e+00 9.983814645932e-01 8.016575413046e-01 8.062203514249e-01 9.806393548271e-01 1.099784413462e+00 1.067973015456e+00 9.404873644129e-01 8.854139728375e-01 1.002411225808e+00 1.170840292111e+00 1.257478631531e+00 1.240154183371e+00 1.190720993632e+00 1.199887096737e+00 1.273495830035e+00 1.340241046784e+00 1.351104538234e+00 1.321156363874e+00 1.297644473031e+00 1.298630507294e+00 1.296265956805e+00 1.265676340789e+00 1.225941319755e+00 1.220207568616e+00 1.254076769303e+00 1.283106972558e+00 1.273400124909e+00 1.247715970788e+00 1.263716470168e+00 1.336905288530e+00 1.413804612882e+00 1.442020826999e+00 1.431621372038e+00 1.442994519854e+00 1.506611459929e+00 1.569823475219e+00 1.557768604907e+00 1.464317762795e+00 1.385299935139e+00 1.435859825986e+00 1.582708661770e+00 1.676503880468e+00 1.624227804636e+00 1.476410562718e+00 1.424883712368e+00 1.599694968869e+00 1.857066925824e+00 1.989040719166e+00 1.919270798811e+00 1.742654737374e+00 1.684906573847e+00 1.860699369274e+00 2.098626453733e+00 2.189159309722e+00 2.073769633272e+00 1.869442368122e+00 1.798165850258e+00 1.939395123418e+00 2.115826523146e+00 2.147098949882e+00 2.013840492588e+00 1.858550661929e+00 1.861463990164e+00 2.013164808948e+00 2.138983131420e+00 2.129008619538e+00 2.027054469657e+00 1.976465912492e+00 2.052227002661e+00 2.158624672948e+00 2.163671722130e+00 2.047616120632e+00 1.925074409808e+00 1.930709048610e+00 2.037100730735e+00 2.090215448532e+00 2.003461858602e+00 1.851663920158e+00 1.821821202931e+00 1.982758473864e+00 2.171338321130e+00 2.213934494259e+00 2.093882415329e+00 1.972408129448e+00 2.050211633166e+00 2.293294975628e+00 2.476993832358e+00 2.448812795833e+00 2.235562155365e+00 2.040538993255e+00 2.083888982440e+00 2.308372850050e+00 2.465863017158e+00 2.406363071741e+00 2.165337452019e+00 1.942567593969e+00 1.949516295315e+00 2.143273328717e+00 2.308439099712e+00 2.323544281466e+00 2.220969237112e+00 2.124703560477e+00 2.126131977727e+00 2.194536080176e+00 2.243591895122e+00 2.238143785331e+00 2.205679048510e+00 2.175444586772e+00 2.131935133490e+00 2.042926415553e+00 1.922356281678e+00 1.844930384165e+00 1.867523239844e+00 1.940330144230e+00 1.957175352675e+00 1.869862795279e+00 1.740951737522e+00 1.703589199130e+00 1.810358535100e+00 1.956308450474e+00 2.014076738096e+00 1.950823572666e+00 1.841760226477e+00 1.804593068748e+00 1.873327940743e+00 1.962603447363e+00 1.978299848018e+00 1.902125780933e+00 1.791449167870e+00 1.723981704800e+00 1.726874946230e+00 1.765623016998e+00 1.799267315416e+00 1.814890056256e+00 1.815038222692e+00 1.800853552485e+00 1.780753218050e+00 1.782824483578e+00 1.832534256946e+00 1.909231553816e+00 1.948624982443e+00 1.900970564936e+00 1.786641182626e+00 1.701970761984e+00 1.733690847202e+00 1.840644427950e+00 1.897258315293e+00 1.831801794980e+00 1.695548976595e+00 1.638958699342e+00 1.748883294171e+00 1.915894172627e+00 1.979361055927e+00 1.888072862806e+00 1.741207869499e+00 1.724689271340e+00 1.891922102338e+00 2.081516849104e+00 2.129961448292e+00 2.007875904419e+00 1.831602865050e+00 1.781186222252e+00 1.895714881541e+00 2.023461133910e+00 2.027043897796e+00 1.903396988215e+00 1.772623713600e+00 1.764087717813e+00 1.857618188754e+00 1.923122253988e+00 1.888912813239e+00 1.804456134811e+00 1.782783907172e+00 1.860015950045e+00 1.943018815278e+00 1.928582685856e+00 1.807611765001e+00 1.675850505292e+00 1.649432333143e+00 1.723555589314e+00 1.781593557377e+00 1.738281336173e+00 1.608469852469e+00 1.484854715945e+00 1.447613651962e+00 1.474661609467e+00 1.488321138959e+00 1.457808932355e+00 1.416739967529e+00 1.404467910841e+00 1.408886528249e+00 1.390763025065e+00 1.349900739176e+00 1.337381226783e+00 1.385448611120e+00 1.443875676092e+00 1.429613014639e+00 1.315304537665e+00 1.171596596072e+00 1.128548374713e+00 1.211633005791e+00 1.289584179912e+00 1.246559526713e+00 1.084202019787e+00 9.390721852102e-01 9.793502481625e-01 1.140207362026e+00 1.230176661864e+00 1.163019463630e+00 9.922315123533e-01 8.909371944728e-01 9.736107602606e-01 1.102509178146e+00 1.112773766014e+00 9.688523487603e-01 7.734342381733e-01 7.255046669365e-01 8.430857694611e-01 9.220804455753e-01 8.479656770541e-01 6.561181989798e-01 5.434792854536e-01 6.717286491605e-01 8.384838759239e-01 8.713988460701e-01 7.595530975436e-01 6.364186038672e-01 6.923624146452e-01 8.569656930543e-01 9.377404457850e-01 8.645165525410e-01 7.066632396111e-01 6.601729428990e-01 7.987334968083e-01 9.319916160123e-01 9.264813459116e-01 8.000013839415e-01 7.251224168090e-01 8.598751332162e-01 1.062848799749e+00 1.147138615635e+00 1.056147027466e+00 8.747612150413e-01 8.198686319839e-01 9.804952883278e-01 1.153642397893e+00 1.175434827335e+00 1.026855080696e+00 8.301569707677e-01 8.048738494335e-01 9.633821852522e-01 1.091397270247e+00 1.072285557064e+00 9.325140577617e-01 8.125764660270e-01 8.443752902951e-01 9.540438204340e-01 1.002087748239e+00 9.589203514393e-01 9.025083062678e-01 9.218442069855e-01 9.860778945356e-01
 9.787511150227e-01 9.502318299956e-01 9.384599601699e-01 9.871889070554e-01 1.076607512167e+00 1.143692043399e+00 1.102670233035e+00 1.037066494075e+00 1.089174153785e+00 1.235898079672e+00 1.330493760739e+00 1.303931800340e+00 1.219255823964e+00 1.202727643418e+00 1.275724298246e+00 1.328761906523e+00 1.289092761394e+00 1.206841525604e+00 1.199736597522e+00 1.288069184317e+00 1.364767538985e+00 1.353113611965e+00 1.284732457634e+00 1.252620600196e+00 1.287075822781e+00 1.319732146465e+00 1.297892417673e+00 1.257734603415e+00 1.271258998422e+00 1.331215260768e+00 1.355747086617e+00 1.302345391921e+00 1.223347336013e+00 1.209736321310e+00 1.262816219424e+00 1.293454720755e+00 1.254303572652e+00 1.200423293133e+00 1.221461823461e+00 1.305942256611e+00 1.354636910578e+00 1.313582908417e+00 1.228968255723e+00 1.195012674265e+00 1.230391194257e+00 1.257525622076e+00 1.220948772189e+00 1.210644959561e+00 1.290170320506e+00 1.378218760983e+00 1.376114455209e+00 1.231943691816e+00 1.139847527229e+00 1.262260961730e+00 1.432543455723e+00 1.441334522551e+00 1.272725426400e+00 1.116765741215e+00 1.181359465327e+00 1.346703601077e+00 1.388806846716e+00 1.271921233948e+00 1.157664836222e+00 1.219856970630e+00 1.364915604523e+00 1.408136704721e+00 1.328512419955e+00 1.277039046157e+00 1.378462978051e+00 1.526033818015e+00 1.560164707090e+00 1.467057204700e+00 1.383375035553e+00 1.427884597763e+00 1.516521969165e+00 1.503317742577e+00 1.383579203748e+00 1.314145161279e+00 1.412190509181e+00 1.551835519236e+00 1.562198490675e+00 1.431207262928e+00 1.322286605256e+00 1.395244293974e+00 1.553251627850e+00 1.609127134170e+00 1.521377069138e+00 1.413025592040e+00 1.429833845722e+00 1.531302409888e+00 1.573342343900e+00 1.529675251026e+00 1.562957037210e+00 1.684478899199e+00 1.786211001925e+00 1.770035494226e+00 1.560752886083e+00 1.332656638615e+00 1.398971020878e+00 1.638809444651e+00 1.730306741071e+00 1.586904678690e+00 1.387525646495e+00 1.403489388405e+00 1.580640375204e+00 1.650842773044e+00 1.531440175936e+00 1.390964808357e+00 1.453082608121e+00 1.625924300201e+00 1.660037543637e+00 1.488531386482e+00 1.304733318476e+00 1.386128433241e+00 1.627219681028e+00 1.728701320803e+00 1.589922463013e+00 1.359467512115e+00 1.324380175020e+00 1.500037102345e+00 1.613431811007e+00 1.531460182539e+00 1.362191759579e+00 1.335953812236e+00 1.470960484557e+00 1.550472005920e+00 1.462737102398e+00 1.313667789975e+00 1.313449792452e+00 1.456413392984e+00 1.532061791988e+00 1.442297491686e+00 1.302964558333e+00 1.330428234641e+00 1.509014476901e+00 1.613741611750e+00 1.524972650746e+00 1.349755827117e+00 1.269134024831e+00 1.293686042548e+00 1.314303785953e+00 1.259583470627e+00 1.165761382835e+00 1.134198378338e+00 1.196006910070e+00 1.262079614357e+00 1.200220911054e+00 9.806196109521e-01 8.592401673186e-01 1.009935527716e+00 1.186502861751e+00 1.179294578874e+00 1.009133679309e+00 8.989041060854e-01 1.014014062139e+00 1.157620642969e+00 1.130118896194e+00 9.472404065165e-01 8.427217089553e-01 9.899318004532e-01 1.164698001990e+00 1.158584894711e+00 9.828232247103e-01 8.662069291395e-01 1.007280606244e+00 1.201483738952e+00 1.222867407665e+00 1.050946684032e+00 8.697679477492e-01 9.266576522842e-01 1.114826222080e+00 1.193324379459e+00 1.110278633336e+00 9.942644387746e-01 1.020632967666e+00 1.153453468864e+00 1.230440295465e+00 1.198209412023e+00 1.130554126529e+00 1.122252347964e+00 1.159975199368e+00 1.166992437599e+00 1.132734983842e+00 1.120068075756e+00 1.157509231068e+00 1.184975022873e+00 1.151502597784e+00 1.101140204050e+00 1.126142221605e+00 1.217202413551e+00 1.264713326266e+00 1.211756877380e+00 1.128460900533e+00 1.144431928316e+00 1.253143507214e+00 1.314690712304e+00 1.252753732162e+00 1.137400300296e+00 1.121523147553e+00 1.220101879862e+00 1.279774490517e+00 1.207358491878e+00 1.074908564990e+00 1.061724475442e+00 1.190051988229e+00 1.277500455733e+00 1.208358819236e+00 1.041438769674e+00 9.753019266193e-01 1.086655014725e+00 1.190247255967e+00 1.143125811879e+00 9.847085400659e-01 9.081875588763e-01 1.013702361448e+00 1.129804893583e+00 1.111866688996e+00 9.928646528987e-01 9.403328503255e-01 1.030113599309e+00 1.116707961419e+00 1.082015180342e+00 9.768744946983e-01 9.700811250472e-01 1.092528294432e+00 1.173190462339e+00 1.101317704432e+00 9.467474096931e-01 9.344726796708e-01 1.124118076984e+00 1.320360475821e+00 1.365420247964e+00 1.227811883805e+00 1.012506793959e+00 9.366986840193e-01 1.064032866622e+00 1.183108808836e+00 1.092284622899e+00 8.498850134047e-01 7.409205458698e-01 9.272461302077e-01 1.111366343070e+00 1.095013657754e+00 9.038633311188e-01 7.563164986702e-01 8.490772086384e-01 9.966701982097e-01 9.990518462512e-01 8.670725347319e-01 7.876827672965e-01 8.889036269653e-01 1.006166012913e+00 9.809160798360e-01 8.350869773812e-01 7.602979823629e-01 8.716038551955e-01 9.809728459428e-01 9.169284208539e-01 6.770299337954e-01 4.710221358434e-01 5.988840518233e-01 7.938834652155e-01 8.091183194101e-01 6.328898725247e-01 4.506132633605e-01 5.501993655844e-01 7.319428929772e-01 7.590801459934e-01 6.176213524677e-01 4.870800622180e-01 5.986544275770e-01 7.735206281875e-01 8.088171553457e-01 6.886127112050e-01 5.597872641477e-01 6.148931339405e-01 7.494163952515e-01 8.035620228336e-01 6.815404812969e-01 5.848098908742e-01 6.721438236968e-01 8.268898239062e-01 8.702180863116e-01 7.667406247505e-01 6.330753517660e-01 6.594930425139e-01 7.970502844738e-01 8.596639323421e-01 7.927016605117e-01 6.892434110175e-01 7.060582010142e-01 8.234807628896e-01 8.940526648473e-01 8.643709781078e-01 7.976726550961e-01 7.867742541932e-01 8.136010682013e-01 7.818939738202e-01 6.672952434020e-01 5.830984385957e-01 6.625530228177e-01 7.977918355260e-01 8.289561332282e-01 7.180171777492e-01 5.661094436552e-01 5.757350469176e-01 7.252115407651e-01 8.156825426396e-01 7.695262621597e-01 6.379982249640e-01 5.666069082859e-01 6.293898911937e-01 7.073666729598e-01 7.051324988385e-01 6.334113383844e-01 5.673141462203e-01 5.600051894602e-01 5.847177917160e-01 6.109297283213e-01 6.664814648317e-01 6.794131513857e-01 6.757877401468e-01 6.300316344175e-01 5.937565196170e-01 6.352814653659e-01 7.164072250637e-01 7.429898454298e-01 6.839918426531e-01 6.142248628363e-01 6.559193918437e-01 7.772085305422e-01 8.419273576661e-01 7.899945871873e-01 6.822378022247e-01 6.690654825983e-01 7.768461009312e-01 8.529942040921e-01 7.960642533218e-01 6.336162990858e-01 5.387922548042e-01 6.509406583958e-01 8.030161491106e-01 8.469360871524e-01 7.773791174238e-01 6.907247440844e-01 6.885839027395e-01 7.383007615900e-01 7.489245906837e-01 7.083357855522e-01 6.756454938203e-01 6.826760577045e-01 6.813974691908e-01 6.341039632393e-01 5.917778506809e-01 6.353114014299e-01 7.219070642672e-01 7.459664491312e-01 6.810995774325e-01 6.193913079247e-01 6.745520760107e-01 7.794843365990e-01 8.233374326720e-01 8.017968658605e-01 7.520819475657e-01 7.606565290755e-01 8.637012707315e-01 9.878621314613e-01 1.046529933358e+00 1.012826987287e+00 9.326297550084e-01 8.734209285833e-01 9.045513024826e-01 9.614305985437e-01 9.769127672697e-01 9.494744426291e-01 9.366293877590e-01 9.681441561217e-01 9.972968678281e-01 9.767317492184e-01 9.322699347888e-01 9.350427245737e-01 9.885169067144e-01 1.011242435747e+00 9.548369230043e-01 8.787050042038e-01 8.975696834398e-01 9.969592669347e-01 1.041734780095e+00 9.651030962567e-01 8.560886306651e-01 9.025431523829e-01 1.087138991871e+00 1.204644838482e+00 1.142752326711e+00 9.578319497202e-01 8.751429255078e-01 1.026178786833e+00 1.203768545426e+00 1.228140397587e+00 1.107108217068e+00 1.010229934689e+00 1.087654300809e+00 1.229426417307e+00 1.267079619313e+00 1.186159205318e+00 1.109288739625e+00 1.156827217024e+00 1.269319429533e+00 1.308652787855e+00 1.234398895183e+00 1.134136175803e+00 1.130923672064e+00 1.209242027182e+00 1.245128065649e+00 1.184183745103e+00 1.099806800098e+00 1.111943815227e+00 1.209930898532e+00 1.268548759555e+00 1.219967378219e+00 1.114528690240e+00 1.065560498746e+00 1.101502097435e+00 1.130745597613e+00 1.095948973853e+00 1.056197663325e+00 1.103929050845e+00 1.202928392843e+00 1.228084568420e+00 1.123526523374e+00 9.738001050769e-01 9.550387751610e-01 1.076901875264e+00 1.153901092527e+00 1.080512442782e+00 9.337597184266e-01 9.342718770392e-01 1.120622375005e+00 1.268908890959e+00 1.236315736560e+00 1.069589772724e+00 9.976209206606e-01 1.161825669040e+00 1.355758498283e+00 1.374057927580e+00 1.200969826272e+00 1.024535988788e+00 1.093846231294e+00 1.307345586050e+00 1.405395079936e+00 1.304679362424e+00 1.126311268028e+00 1.117137089572e+00 1.264766943852e+00 1.356233009787e+00 1.287372132522e+00 1.136748095661e+00 1.109218675534e+00 1.262830991294e+00 1.403143782665e+00 1.375475865133e+00 1.203906433294e+00 1.107651350979e+00 1.276991761389e+00 1.533679898311e+00 1.625315023393e+00 1.463821793560e+00 1.161687355088e+00 1.056776652211e+00 1.311606473573e+00 1.585404980176e+00 1.614415348102e+00 1.361035542626e+00 1.022341963287e+00 1.035248889514e+00 1.390723462274e+00 1.649548189349e+00 1.607992348193e+00 1.292750734706e+00 9.832370029029e-01 1.115812093062e+00 1.495241317076e+00 1.710531893257e+00 1.626963801561e+00 1.326934688762e+00 1.106068940671e+00 1.242625365125e+00 1.510930171379e+00 1.611833552099e+00 1.478796291726e+00 1.253743923658e+00 1.210657676220e+00 1.405585254211e+00 1.593402349753e+00 1.615371366259e+00 1.507009059018e+00 1.444213503851e+00 1.548309522480e+00 1.711133307132e+00 1.770264216258e+00 1.696693048803e+00 1.617862166151e+00 1.691907039653e+00 1.885098421422e+00 2.017848553403e+00 1.976588620728e+00 1.798106340959e+00 1.657436933746e+00 1.716935723901e+00 1.908569624005e+00 2.046927239826e+00 2.042702415287e+00 1.939265786578e+00 1.852722111562e+00 1.856397159168e+00 1.913679667071e+00 1.958346202742e+00 1.983002792756e+00 2.019603497545e+00 2.064534785884e+00 2.062220525974e+00 1.974932003686e+00 1.853502859128e+00 1.821743930338e+00 1.931247467729e+00 2.069984173433e+00 2.095364972403e+00 1.976748537923e+00 1.835971432933e+00 1.856977564057e+00 2.046217342794e+00 2.212990166627e+00 2.206547339281e+00 2.041006738898e+00 1.899559296432e+00 1.977720128091e+00 2.211438555897e+00 2.369735784736e+00 2.319112539648e+00 2.106802933089e+00 1.936165659244e+00 1.987483127195e+00 2.173617313854e+00 2.276906398596e+00 2.201712299911e+00 2.032618947565e+00 1.963111405030e+00 2.079897289338e+00 2.245362051852e+00 2.294883634225e+00 2.199361729362e+00 2.070681269533e+00 2.051919495942e+00 2.146259419700e+00 2.224122709739e+00 2.195385411498e+00 2.095080215877e+00 2.037267511627e+00 2.074927274140e+00 2.125851394060e+00 2.084176421554e+00 1.947563189070e+00 1.836573297730e+00 1.872883832825e+00 2.005669899310e+00 2.075703980263e+00 2.000372193247e+00 1.846711605752e+00 1.785297400470e+00 1.895187649091e+00 2.043569223977e+00 2.065384325182e+00 1.926120386145e+00 1.752084571462e+00 1.737655208920e+00 1.898622577035e+00 2.043627451019e+00 2.019043407237e+00 1.827618094795e+00 1.632318909923e+00 1.638372373512e+00 1.824734405676e+00 1.982750908357e+00 1.981161193730e+00 1.843293798112e+00 1.712027740618e+00 1.720600591241e+00 1.832183863126e+00 1.907015171897e+00 1.873809832862e+00 1.778707246685e+00 1.729335195847e+00 1.771194486070e+00 1.831912913963e+00 1.819230918119e+00 1.719267183162e+00 1.609320471644e+00 1.586727752451e+00 1.653811128382e+00 1.717826710095e+00 1.704120165630e+00 1.620242603821e+00 1.543176368027e+00 1.545825512885e+00 1.615796157513e+00 1.677392950407e+00 1.676388893590e+00 1.617562157675e+00 1.549066285230e+00 1.518406467051e+00 1.532139658549e+00 1.560969607023e+00 1.578270515318e+00 1.580512378170e+00 1.577917614707e+00 1.576374572436e+00 1.571063032886e+00 1.557506106141e+00 1.545996083335e+00 1.560393911040e+00 1.616945398778e+00 1.702064527018e+00 1.776485224576e+00 1.803208836937e+00 1.773789032910e+00 1.717944070412e+00 1.687716637178e+00 1.713668870276e+00 1.772319644015e+00 1.810634358498e+00 1.795852151883e+00 1.740337995001e+00 1.688956212725e+00 1.676891667986e+00 1.696726707719e+00 1.716668857038e+00 1.722922755359e+00 1.730789013958e+00 1.754389187784e+00 1.776290202299e+00 1.762596926268e+00 1.708432368979e+00 1.662185511183e+00 1.686463169518e+00 1.774655837819e+00 1.841922287770e+00 1.809682100594e+00 1.678604564014e+00 1.548267692143e+00 1.545247873060e+00 1.661857249704e+00 1.756410955684e+00 1.719289398167e+00 1.564229190419e+00 1.436234647369e+00 1.492357311204e+00 1.678927008809e+00 1.805725530328e+00 1.757832059038e+00 1.557883001223e+00 1.361073604587e+00 1.350792675079e+00 1.497219182134e+00 1.608770108076e+00 1.574749867376e+00 1.421831988698e+00 1.277117521148e+00 1.253464463660e+00 1.309770524972e+00 1.328046085804e+00 1.269352554084e+00 1.198552457274e+00 1.199786889968e+00 1.256489960044e+00 1.276588835824e+00 1.216217464487e+00 1.130923609998e+00 1.121642505020e+00 1.193363392044e+00 1.236586623440e+00 1.166673486111e+00 1.008780081726e+00 9.042449631829e-01 9.678836295900e-01 1.092871206780e+00 1.122079645285e+00 1.022583518433e+00 9.104927702236e-01 9.588940917459e-01 1.127940637098e+00 1.227103744335e+00 1.158552440129e+00 9.837339979474e-01 9.294706770436e-01 1.123631980386e+00 1.355018775599e+00 1.417760836677e+00 1.260315675910e+00 9.986843719322e-01 9.219264103602e-01 1.135239101201e+00 1.352601600040e+00 1.374651712827e+00 1.194038318211e+00 9.869086625227e-01 1.025701429829e+00 1.260653732391e+00 1.420146760471e+00 1.381524686372e+00 1.202624514422e+00 1.092099056625e+00 1.202018250985e+00 1.381293591859e+00 1.433280632650e+00 1.320493877004e+00 1.177251853068e+00 1.208161401230e+00 1.395298815326e+00 1.529864268593e+00 1.491434553897e+00 1.326660551636e+00 1.231838450920e+00 1.355148091748e+00 1.563088844629e+00 1.661249027371e+00 1.597683425975e+00 1.477490247877e+00 1.476110035042e+00 1.619754430277e+00 1.749351314318e+00 1.737488655733e+00 1.598905019460e+00 1.480623457438e+00 1.522074693126e+00 1.659143968057e+00 1.723005878837e+00 1.640736952181e+00 1.488043590468e+00 1.430144740144e+00 1.523755574092e+00 1.630055300729e+00 1.613483711987e+00 1.477851029446e+00 1.368501674668e+00 1.427723852111e+00 1.580077437813e+00 1.642597346090e+00 1.533329305974e+00 1.330459045770e+00 1.242396291428e+00 1.371645537082e+00 1.540347734319e+00 1.558470622667e+00 1.387149417147e+00 1.152752849996e+00 1.095062089530e+00 1.262541678243e+00 1.431241436192e+00 1.449902637533e+00 1.333591269378e+00 1.225383010989e+00 1.260585838841e+00 1.382684624543e+00 1.444061516026e+00 1.390442335587e+00 1.294935368171e+00 1.284479088323e+00 1.377235632571e+00 1.457856809026e+00 1.433194140602e+00 1.317395694406e+00 1.219447094165e+00 1.235408588951e+00 1.320836617860e+00 1.366063070231e+00 1.332514961181e+00 1.274089280915e+00 1.266647127363e+00 1.306823771803e+00 1.322995779945e+00 1.280044318321e+00 1.228555135268e+00 1.246947982697e+00 1.320393356823e+00 1.344628453090e+00 1.248809042994e+00 1.077935052772e+00 1.004680602078e+00 1.138257074381e+00 1.325469635913e+00 1.384321275111e+00 1.263506483346e+00 1.065149381543e+00 1.020218224142e+00 1.205082216035e+00 1.407656899482e+00 1.461169809063e+00 1.356599524280e+00 1.227400565010e+00 1.248081113110e+00 1.402822938698e+00 1.521229112156e+00 1.506643746899e+00 1.403214743716e+00 1.353623842298e+00 1.439540252586e+00 1.567605197053e+00 1.614697834338e+00 1.568021583053e+00 1.531280615192e+00 1.607164893206e+00 1.748317432560e+00 1.819291182594e+00 1.754290940192e+00 1.625642250735e+00 1.604403385556e+00 1.758164508961e+00 1.939674372948e+00 1.978911425237e+00 1.831782099511e+00 1.614337736771e+00 1.549615110537e+00 1.710772015712e+00 1.904480420145e+00 1.945355176715e+00 1.805223204215e+00 1.617163075272e+00 1.586640582879e+00 1.745174305310e+00 1.910997027038e+00 1.940845730984e+00 1.840393171181e+00 1.739907651627e+00 1.768760583027e+00 1.894227115326e+00 1.976519895602e+00 1.937807930889e+00 1.823511562913e+00 1.758714456280e+00 1.813064350215e+00 1.912509767732e+00 1.944619609441e+00 1.881799608562e+00 1.799320795008e+00 1.796530281582e+00 1.874368147183e+00 1.936377487923e+00 1.911442985215e+00 1.829352547491e+00 1.796803421553e+00 1.876131252667e+00 1.995717451232e+00 2.036731906962e+00 1.954574580101e+00 1.819788374147e+00 1.770141906894e+00 1.859337456702e+00 1.979078072362e+00 1.994880575633e+00 1.874845451467e+00 1.721150221562e+00 1.703664011148e+00 1.859448220512e+00 2.032698611357e+00 2.068705056044e+00 1.935562894603e+00 1.744528422965e+00 1.693480493772e+00 1.852551654820e+00 2.062252236951e+00 2.147694521781e+00 2.057623801444e+00 1.875985266003e+00 1.771310657887e+00 1.837657733516e+00 1.976222891374e+00 2.036643984877e+00 1.968929554149e+00 1.848645879182e+00 1.811277775554e+00 1.902293000122e+00 2.018770296491e+00 2.042422730686e+00 1.952496957190e+00 1.839950859652e+00 1.829704893483e+00 1.934077613105e+00 2.035150300137e+00 2.025462466239e+00 1.900433046804e+00 1.762019495162e+00 1.735742188269e+00 1.824386103750e+00 1.905834706854e+00 1.881578426082e+00 1.760228462754e+00 1.648841574396e+00 1.657399040465e+00 1.766493554142e+00 1.859460019127e+00 1.859898340575e+00 1.786231386969e+00 1.723467033164e+00 1.738550702226e+00 1.808568586146e+00 1.861124681045e+00 1.858518445621e+00 1.821748217493e+00 1.795257333978e+00 1.795139719822e+00 1.799006905038e+00 1.786665937151e+00 1.771463776964e+00 1.782605712278e+00 1.821365925922e+00 1.851963126207e+00 1.842426168562e+00 1.803158452746e+00 1.780381243163e+00 1.805098010363e+00 1.852557671508e+00 1.869879663501e+00 1.834294487877e+00 1.775968824086e+00 1.747035829302e+00 1.761886619921e+00 1.779553158702e+00 1.754591993563e+00 1.688002435259e+00 1.626066841028e+00 1.608493581295e+00 1.619119666802e+00 1.608844017889e+00 1.559507736125e+00 1.508438293129e+00 1.505844236572e+00 1.544682420878e+00 1.561471343543e+00 1.510048599025e+00 1.415641108400e+00 1.363454258182e+00 1.407385056422e+00 1.493423796499e+00 1.528498559347e+00 1.480405795837e+00 1.403848470508e+00 1.389960688416e+00 1.458710806508e+00 1.534656219287e+00 1.549631152869e+00 1.516363883432e+00 1.512594190657e+00 1.586752321743e+00 1.687597279962e+00 1.727615003583e+00 1.679173490544e+00 1.605562102731e+00 1.607587392546e+00 1.701715422892e+00 1.792112626800e+00 1.784426796129e+00 1.673047245938e+00 1.550493129567e+00 1.531539670487e+00 1.614149103825e+00 1.682584229868e+00 1.650975291514e+00 1.538307567641e+00 1.451444350738e+00 1.477561989782e+00 1.569808237963e+00 1.616046624992e+00 1.568291182656e+00 1.477870555884e+00 1.443953960415e+00 1.497145410765e+00 1.559717557499e+00 1.549872981299e+00 1.466164939598e+00 1.385646726989e+00 1.382759490068e+00 1.433055145696e+00 1.450016122154e+00 1.394942888051e+00 1.319504093399e+00 1.315861224702e+00 1.397029493897e+00 1.474423162620e+00 1.471996413741e+00 1.403035220063e+00 1.361101596231e+00 1.419113707221e+00 1.526799771287e+00 1.577465188926e+00 1.526567075780e+00 1.431742432721e+00 1.408556895532e+00 1.494558499634e+00 1.590916617482e+00 1.587550766927e+00 1.468351164771e+00 1.333946093932e+00 1.331905986972e+00 1.468577529174e+00 1.595206882899e+00 1.594796400427e+00 1.467477346567e+00 1.330540299715e+00 1.332124468439e+00 1.462796209853e+00 1.569528161473e+00 1.543865150430e+00 1.396389113798e+00 1.253572789538e+00 1.264926481450e+00 1.406846818542e+00 1.519023800855e+00 1.497614335534e+00 1.356548889464e+00 1.220512131594e+00 1.237626399968e+00 1.390618596309e+00 1.528074383450e+00 1.549200551625e+00 1.458904877053e+00 1.351624971003e+00 1.339185550769e+00 1.425320160438e+00 1.506091646258e+00 1.497710647273e+00 1.403484973423e+00 1.309327351172e+00 1.311842054256e+00 1.401398263789e+00 1.475974609394e+00 1.461584918153e+00 1.372093070106e+00 1.301863865315e+00 1.341239204391e+00 1.461134105335e+00 1.553799610843e+00 1.552917829635e+00 1.480029146509e+00 1.425026456865e+00 1.459360528340e+00 1.547665878355e+00 1.595995706932e+00 1.555403934030e+00 1.462393210745e+00 1.410269508039e+00 1.450657345886e+00 1.526122692821e+00 1.546838563432e+00 1.487756795871e+00 1.411435107920e+00 1.411004856270e+00 1.496118593900e+00 1.578137118272e+00 1.580044798494e+00 1.510515918106e+00 1.459150032320e+00 1.506726068868e+00 1.617912968673e+00 1.684834981991e+00 1.644154678892e+00 1.529454640367e+00 1.454412957841e+00 1.505236445751e+00 1.626154944070e+00 1.692056569107e+00 1.635221199387e+00 1.486460274100e+00 1.359425818492e+00 1.360940277018e+00 1.462470154331e+00 1.544014329125e+00 1.527507863173e+00 1.418596288386e+00 1.290714635711e+00 1.233110530366e+00 1.266166182962e+00 1.324599086652e+00 1.337093467950e+00 1.280633000039e+00 1.186191583922e+00 1.120389907022e+00 1.133719919575e+00 1.202835640848e+00 1.253688017340e+00 1.231644404277e+00 1.143751383523e+00 1.070015602330e+00 1.108495577115e+00 1.246056133766e+00 1.367100198992e+00 1.380645642135e+00 1.282089323187e+00 1.164830511456e+00 1.162074082884e+00 1.279003891824e+00 1.378580943291e+00 1.353329150321e+00 1.210621362524e+00 1.084607805858e+00 1.132375452821e+00 1.298338442030e+00 1.396957028494e+00 1.329670876928e+00 1.141077894401e+00 1.022849425867e+00 1.140111636282e+00 1.356363353795e+00 1.464893502897e+00 1.395275871508e+00 1.221537861591e+00 1.121899945523e+00 1.192332352439e+00 1.297982238083e+00 1.284355222243e+00 1.136997593756e+00 9.975729566976e-01 1.042344588068e+00 1.199929067259e+00 1.265812328623e+00 1.153224450370e+00 9.527310008708e-01 9.260870283617e-01 1.158989460931e+00 1.396469804254e+00 1.455979649972e+00 1.330994420694e+00 1.185144188865e+00 1.243800396757e+00 1.469120329767e+00 1.631428185459e+00 1.607692694196e+00 1.447009059238e+00 1.345952059275e+00 1.456292025988e+00 1.654625294394e+00 1.742945547641e+00 1.662941847769e+00 1.522046032818e+00 1.508292018793e+00 1.654703367739e+00 1.792236116998e+00 1.788039210353e+00 1.667839591014e+00 1.594610233308e+00 1.690212251279e+00 1.850659914069e+00 1.893494200325e+00 1.756019410913e+00 1.552907377452e+00 1.513697310480e+00 1.692803991814e+00 1.873380704786e+00 1.871846480354e+00 1.683122956176e+00 1.485486317793e+00 1.507621971931e+00 1.703819699317e+00 1.830413891793e+00 1.761551665233e+00 1.568078424015e+00 1.472573201728e+00 1.600334480471e+00 1.776769038490e+00 1.793344920450e+00 1.612527125446e+00 1.396246389653e+00 1.399656963722e+00 1.605628215770e+00 1.747078125816e+00 1.667254174144e+00 1.417765209817e+00 1.256128020189e+00 1.399619628083e+00 1.648035371765e+00 1.724575677031e+00 1.551101210345e+00 1.270653555258e+00 1.213625383686e+00 1.466306669976e+00 1.706412288604e+00 1.709132204418e+00 1.465786370465e+00 1.177124242845e+00 1.168049816614e+00 1.404048788733e+00 1.554525457025e+00 1.461536086313e+00 1.183677799651e+00 9.852609201979e-01 1.104711372036e+00 1.320196169118e+00 1.360833161784e+00 1.174092677193e+00 9.185497894685e-01 9.132185836781e-01 1.150240933259e+00 1.312065815712e+00 1.254930174310e+00 1.040811356278e+00 9.190153469669e-01 1.066916324728e+00 1.264197908385e+00 1.286632832594e+00 1.106360080878e+00 9.025199241268e-01 9.675727633693e-01 1.218788543101e+00 1.358900908307e+00 1.266701202259e+00 1.022030225729e+00 9.210545000571e-01 1.147474616481e+00 1.416381344892e+00 1.486868885703e+00 1.324944513024e+00 1.096505234467e+00 1.108956374377e+00 1.368919676651e+00 1.575423451296e+00 1.559255237862e+00 1.345828026011e+00 1.147745628633e+00 1.220142146350e+00 1.462233813182e+00 1.608752036791e+00 1.556665725529e+00 1.384180466465e+00 1.298370373517e+00 1.417202109159e+00 1.596653384633e+00 1.666687445022e+00 1.598528994009e+00 1.496184418760e+00 1.494135710791e+00 1.593131580799e+00 1.674373554273e+00 1.663867818838e+00 1.598886078084e+00 1.578436819088e+00 1.640734061991e+00 1.715143941556e+00 1.725299234587e+00 1.679453912645e+00 1.660904669635e+00 1.728307089167e+00 1.835316959237e+00 1.893982828414e+00 1.874200102340e+00 1.825296908698e+00 1.817633045578e+00 1.856399997337e+00 1.880975850885e+00 1.851247340602e+00 1.800706559056e+00 1.798141244360e+00 1.850116698852e+00 1.877520248573e+00 1.808486831867e+00 1.666512018664e+00 1.579912869876e+00 1.655102068352e+00 1.816399897592e+00 1.901895494621e+00 1.832511665546e+00 1.665018683852e+00 1.561813706849e+00 1.631210963032e+00 1.777515810756e+00 1.844627932959e+00 1.782309144715e+00 1.666491593476e+00 1.622802612381e+00 1.679461199784e+00 1.737797506726e+00 1.716342940313e+00 1.645844864072e+00 1.636576024178e+00 1.734979143744e+00 1.847164943798e+00 1.859016204110e+00 1.757699917776e+00 1.656185199145e+00 1.695597272563e+00 1.856716392552e+00 1.982366586267e+00 1.964120496162e+00 1.826620189506e+00 1.712684059164e+00 1.751500475880e+00 1.887835051576e+00 1.962779620856e+00 1.895852853506e+00 1.743491200110e+00 1.656903800303e+00 1.723064836453e+00 1.846093050595e+00 1.883884035189e+00 1.795230155323e+00 1.662203289431e+00 1.618612090056e+00 1.695963901366e+00 1.785451517280e+00 1.784297644891e+00 1.691936576941e+00 1.601199294071e+00 1.605034355033e+00 1.682896081374e+00 1.734498990152e+00 1.700204531063e+00 1.610854667808e+00 1.557848686917e+00 1.599687374052e+00 1.695562131311e+00 1.765906407746e+00 1.775891855645e+00 1.751447356918e+00 1.744144543613e+00 1.780181455237e+00 1.841656091154e+00 1.895082165969e+00 1.922726583768e+00 1.927222182923e+00 1.919676505396e+00 1.909527424535e+00 1.901735256701e+00 1.896461510884e+00 1.888420995673e+00 1.870237079767e+00 1.841387094825e+00 1.813645560715e+00 1.802667456600e+00 1.811482254603e+00 1.826700969247e+00 1.835186126538e+00 1.840199221207e+00 1.854419300202e+00 1.876243021327e+00 1.882464575501e+00 1.853176877249e+00 1.803388090494e+00 1.781523478789e+00 1.817184797177e+00 1.871817348797e+00 1.868536955785e+00 1.766579376823e+00 1.611419474321e+00 1.525550577572e+00 1.589683917464e+00 1.724728838198e+00 1.791602754692e+00 1.730848423031e+00 1.602189025107e+00 1.544525580754e+00 1.629785111912e+00 1.765559918876e+00 1.825420307955e+00 1.777431449155e+00 1.697060006872e+00 1.689372241095e+00 1.760779193904e+00 1.812420423052e+00 1.767511855776e+00 1.653503739910e+00 1.584754896219e+00 1.636191090748e+00 1.734577771817e+00 1.755531077347e+00 1.659407159987e+00 1.527386937079e+00 1.495148312476e+00 1.585175024619e+00 1.671679566368e+00 1.647330145661e+00 1.524689387040e+00 1.425042261930e+00 1.451559440505e+00 1.541060720763e+00 1.553099913492e+00 1.434870958955e+00 1.274124535279e+00 1.239848655220e+00 1.360653481933e+00 1.470659760726e+00 1.439318352654e+00 1.283426917484e+00 1.165448181993e+00 1.239266199651e+00 1.408026455518e+00 1.479350667947e+00 1.383740405068e+00 1.214324569941e+00 1.174489523831e+00 1.321728128199e+00 1.466915252078e+00 1.449660140141e+00 1.265045008194e+00 1.074882702111e+00 1.100712532949e+00 1.286008264466e+00 1.393549474691e+00 1.313376541994e+00 1.110378291339e+00 1.003698194164e+00 1.133321352362e+00 1.317473759122e+00 1.362567122056e+00 1.242059047879e+00 1.091759122047e+00 1.107404990811e+00 1.263824819332e+00 1.359232458052e+00 1.284916355143e+00 1.092504552024e+00 9.760861855832e-01 1.067154875243e+00 1.204749799315e+00 1.198293104799e+00 1.010342112247e+00 7.791389513843e-01 7.791917167217e-01 9.854762411381e-01 1.117992574026e+00 1.056298104823e+00 8.550398517723e-01 7.361209814553e-01 8.665873264476e-01 1.045950913131e+00 1.083067983067e+00 9.680217862669e-01 8.544766169396e-01 9.235363630673e-01 1.084097425382e+00 1.132726884958e+00 9.985303689514e-01 7.956090662641e-01 8.124063229076e-01 1.064603779394e+00 1.256748330848e+00 1.228492659744e+00 9.964951505055e-01 7.873663064555e-01 9.234021891303e-01 1.221945083096e+00 1.370908887279e+00 1.270190144882e+00 1.003396978851e+00 8.584079611369e-01 1.045297173457e+00 1.288374824459e+00 1.340795799798e+00 1.166986659386e+00 9.256090828651e-01 9.244021678432e-01 1.162713654177e+00 1.340437761676e+00 1.317450665343e+00 1.151249904147e+00 1.061053304992e+00 1.196892604687e+00 1.391537970029e+00 1.449928615959e+00 1.344510338918e+00 1.216955445975e+00 1.256072296104e+00 1.422133163648e+00 1.514271237609e+00 1.434646216092e+00 1.267846156558e+00 1.239774076027e+00 1.426227613169e+00 1.614575361592e+00 1.618736018685e+00 1.431530506261e+00 1.251846794091e+00 1.348110445515e+00 1.631665661761e+00 1.810199602319e+00 1.739346616564e+00 1.471569435034e+00 1.260252154689e+00 1.363752002364e+00 1.617098366876e+00 1.722878522998e+00 1.575725136924e+00 1.276673882882e+00 1.117386113078e+00 1.275401222095e+00 1.490845189897e+00 1.518973933342e+00 1.332791521677e+00 1.108546978127e+00 1.122644553809e+00 1.341212215582e+00 1.492383767521e+00 1.452207346867e+00 1.290166174534e+00 1.211686768253e+00 1.323714962338e+00 1.466319797054e+00 1.471013573109e+00 1.334673384433e+00 1.224783613606e+00 1.312720928082e+00 1.499470736014e+00 1.572922059818e+00 1.449652796931e+00 1.231784623241e+00 1.178377367435e+00 1.381445116278e+00 1.598211927609e+00 1.627808056565e+00 1.451763004857e+00 1.234226802384e+00 1.229275776258e+00 1.424687354796e+00 1.565383567721e+00 1.507861210400e+00 1.296168981000e+00 1.142246096661e+00 1.227845056994e+00 1.406530195763e+00 1.452965613117e+00 1.305287077301e+00 1.087997717606e+00 1.055288004738e+00 1.246230144038e+00 1.415245519197e+00 1.405818003328e+00 1.240021579646e+00 1.098213131854e+00 1.163730621439e+00 1.341971109536e+00 1.430250612512e+00 1.360127300684e+00 1.221353272210e+00 1.190600728418e+00 1.311244105327e+00 1.431076077542e+00 1.430358357979e+00 1.333914344730e+00 1.288527093605e+00 1.397681781387e+00 1.565641954270e+00 1.643436035064e+00 1.589173351615e+00 1.496073149950e+00 1.515463935496e+00 1.667964439565e+00 1.814197217443e+00 1.833044121787e+00 1.718830888786e+00 1.580288279718e+00 1.554683076460e+00 1.648540960192e+00 1.736749506187e+00 1.723002407980e+00 1.616009600660e+00 1.509852726786e+00 1.497303750508e+00 1.569374695183e+00 1.643914359094e+00 1.668468983684e+00 1.651400726495e+00 1.629184866920e+00 1.624551040358e+00 1.636233901057e+00 1.657920552189e+00 1.686428275105e+00 1.707460205592e+00 1.693184322809e+00 1.631090604493e+00 1.556067353988e+00 1.539022488642e+00 1.608645704195e+00 1.699652901294e+00 1.720978472451e+00 1.646516500908e+00 1.549986544936e+00 1.555438330854e+00 1.688016761464e+00 1.830999543820e+00 1.868479803830e+00 1.785709581100e+00 1.679216298819e+00 1.677502099755e+00 1.786001835794e+00 1.879082791733e+00 1.855039862984e+00 1.726634166737e+00 1.615554256684e+00 1.639503480426e+00 1.757484443363e+00 1.829505543799e+00 1.781552958208e+00 1.664562252803e+00 1.612815218163e+00 1.695902669179e+00 1.823595659900e+00 1.870874380932e+00 1.805098346141e+00 1.703785594945e+00 1.681770318865e+00 1.755304917482e+00 1.821965810145e+00 1.789941663810e+00 1.665660474045e+00 1.551614597622e+00 1.551877182056e+00 1.641537603041e+00 1.704471150668e+00 1.671493396742e+00 1.574310360683e+00 1.514278421561e+00 1.558360419889e+00 1.658847858000e+00 1.723413153786e+00 1.713113402327e+00 1.661715976288e+00 1.634378331197e+00 1.660310040920e+00 1.707068467234e+00 1.726120397479e+00 1.701318119147e+00 1.654424874438e+00 1.619765181979e+00 1.615174012137e+00 1.634001928395e+00 1.659247764018e+00 1.677467563321e+00 1.682465321724e+00 1.677255372135e+00 1.675667157850e+00 1.694975362217e+00 1.738874917384e+00 1.789059578879e+00 1.820321342006e+00 1.824606519704e+00 1.817907159139e+00 1.821801240726e+00 1.837545547762e+00 1.845017881154e+00 1.830769141260e+00 1.810200669644e+00 1.813922453825e+00 1.848481344705e+00 1.882193068369e+00 1.881586930879e+00 1.855798076266e+00 1.856899297146e+00 1.921873809374e+00 2.017208263080e+00 2.069271340250e+00 2.042082788673e+00 1.980735091315e+00 1.981471298122e+00 2.084535439375e+00 2.211979712902e+00 2.250467994216e+00 2.156661267086e+00 1.998513545764e+00 1.919993931089e+00 1.998833097920e+00 2.142714684927e+00 2.207411479284e+00 2.135869497454e+00 1.990670745300e+00 1.905754212497e+00 1.954502932325e+00 2.063438381197e+00 2.115435136082e+00 2.069564423547e+00 1.978035460677e+00 1.926071306325e+00 1.938705844126e+00 1.958914051196e+00 1.926077390288e+00 1.841655232548e+00 1.761832992962e+00 1.733420091853e+00 1.740224847660e+00 1.732846362191e+00 1.694398661049e+00 1.656512799851e+00 1.654938692926e+00 1.680452780339e+00 1.694892650451e+00 1.686846460833e+00 1.689002126044e+00 1.732049820907e+00 1.790221491025e+00 1.800117140647e+00 1.729916449409e+00 1.623502575395e+00 1.577335714206e+00 1.633516835686e+00 1.712562636924e+00 1.703815445038e+00 1.571447608789e+00 1.391918369651e+00 1.319176825781e+00 1.416572107347e+00 1.559564095773e+00 1.607991805391e+00 1.525063595920e+00 1.380363763445e+00 1.297629825109e+00 1.331893400930e+00 1.407365813275e+00 1.430463269962e+00 1.378886400134e+00 1.292227585730e+00 1.216495396707e+00 1.155257898098e+00 1.084659290751e+00 1.008758478768e+00 9.713752353990e-01 9.917909243476e-01 1.015737865949e+00 9.744719615827e-01 8.627210756481e-01 7.706600258728e-01 8.135231962783e-01 9.476344053473e-01 1.033210819621e+00 9.980400002676e-01 8.746902776856e-01 7.943637790302e-01 8.649522442336e-01 9.994438067983e-01 1.059379337144e+00 9.996001675357e-01 8.831461730565e-01 8.477736234006e-01 9.500809040969e-01 1.082266991049e+00 1.140535312561e+00 1.112166658305e+00 1.061200108105e+00 1.065514544294e+00 1.130110612180e+00 1.194033544027e+00 1.213340884132e+00 1.194145717940e+00 1.167058297090e+00 1.145525355274e+00 1.117871083244e+00 1.081124849578e+00 1.062820025184e+00 1.087907573015e+00 1.129191123844e+00 1.126573612518e+00 1.052618486217e+00 9.560993783687e-01 9.427404968518e-01 1.043178179909e+00 1.153297829849e+00 1.167989182692e+00 1.069221343795e+00 9.439915959758e-01 9.348670135213e-01 1.053394296460e+00 1.156438289465e+00 1.137347088923e+00 9.987765081719e-01 8.565954282100e-01 8.645430041539e-01 9.926717966632e-01 1.078448010940e+00 1.038077068461e+00 9.062268728736e-01 8.184626909007e-01 8.849055165217e-01 1.023574894670e+00 1.104296815752e+00 1.087175745854e+00 1.017984742893e+00 9.746557636506e-01 9.833175048504e-01 9.985373162218e-01 9.819712037224e-01 9.517906796480e-01 9.490880043509e-01 9.660539832894e-01 9.429814434068e-01 8.401265360330e-01 6.971734636249e-01 6.430276217239e-01 7.380378718848e-01 8.510193557241e-01 8.617126409586e-01 7.554555768835e-01 6.327555942909e-01 6.568943814329e-01 8.021810285407e-01 9.020367364527e-01 8.754491765205e-01 7.536135161594e-01 6.660527197520e-01 7.183197994206e-01 8.182459749388e-01 8.355541771226e-01 7.454771024723e-01 6.407163683959e-01 6.625708199729e-01 7.802602683859e-01 8.463648448671e-01 7.982160992816e-01 6.964716775387e-01 6.916596109915e-01 8.148708698103e-01 9.148821496676e-01 8.785381401946e-01 7.096166898503e-01 5.631863550399e-01 6.564637889889e-01 8.540284403961e-01 9.335613531778e-01 8.219028988475e-01 5.888305832960e-01 5.221414998607e-01 7.691489240454e-01 1.009179321023e+00 1.067756725903e+00 9.311501195935e-01 7.357360547640e-01 7.547198498407e-01 9.882845125889e-01 1.171327054255e+00 1.169186477909e+00 9.942961825601e-01 8.013778852702e-01 8.197892487515e-01 1.002621485010e+00 1.121720722245e+00 1.081169723394e+00 9.350373705414e-01 8.625930952627e-01 9.865775204533e-01 1.177571455028e+00 1.282608720096e+00 1.266255070970e+00 1.196060062976e+00 1.180111094152e+00 1.252376413405e+00 1.342564055198e+00 1.379793676932e+00 1.356569479825e+00 1.313753998292e+00 1.289194963000e+00 1.281641339137e+00 1.269964593539e+00 1.252046659470e+00 1.246472078080e+00 1.259200183555e+00 1.269704962430e+00 1.261462675621e+00 1.251696161052e+00 1.276339551967e+00 1.339949309416e+00 1.402654191192e+00 1.428974774884e+00 1.430084852063e+00 1.450638398358e+00 1.508136187009e+00 1.559686105487e+00 1.550818356359e+00 1.484148250464e+00 1.437050223756e+00 1.487262233670e+00 1.601090729026e+00 1.667578526346e+00 1.624861063864e+00 1.528174356108e+00 1.523904760126e+00 1.679848593087e+00 1.875914582516e+00 1.960253399053e+00 1.890950237656e+00 1.768942358710e+00 1.770581731904e+00 1.938947203781e+00 2.117824745458e+00 2.153557481385e+00 2.028348528440e+00 1.874131909738e+00 1.871346732236e+00 2.025823132069e+00 2.161163045837e+00 2.144135703493e+00 1.996179937835e+00 1.877169600669e+00 1.932252848434e+00 2.097251519541e+00 2.196929824396e+00 2.151297168509e+00 2.032779244279e+00 1.995792087744e+00 2.094698175191e+00 2.208716538853e+00 2.204895024813e+00 2.076193267526e+00 1.949708042964e+00 1.960913603040e+00 2.071527007785e+00 2.122498009217e+00 2.031936475121e+00 1.881751754073e+00 1.859417463698e+00 2.024840868027e+00 2.211268416709e+00 2.249047802654e+00 2.126091319056e+00 2.004794051791e+00 2.081853581088e+00 2.321679519235e+00 2.503681218278e+00 2.479069205587e+00 2.274823571037e+00 2.086737890257e+00 2.123199008718e+00 2.332536693694e+00 2.481386053510e+00 2.426405670936e+00 2.201778534120e+00 1.995019435986e+00 1.998152943667e+00 2.172400223999e+00 2.322618764051e+00 2.336627615258e+00 2.244776986326e+00 2.160392755439e+00 2.163480306890e+00 2.224538625793e+00 2.267170702948e+00 2.262065361787e+00 2.234873364688e+00 2.209500390832e+00 2.168476180524e+00 2.082419161538e+00 1.967429484740e+00 1.894582502806e+00 1.915053784090e+00 1.981612515848e+00 1.996717422672e+00 1.916972594620e+00 1.799734738617e+00 1.762358110739e+00 1.850548747148e+00 1.974915671886e+00 2.024648035855e+00 1.971706542097e+00 1.882011919248e+00 1.851996336088e+00 1.904564571696e+00 1.968910037284e+00 1.971348066001e+00 1.903175884752e+00 1.815802556111e+00 1.767578802112e+00 1.770422880911e+00 1.795039048267e+00 1.816191918411e+00 1.830259472248e+00 1.837599768971e+00 1.831789552226e+00 1.816526091182e+00 1.819406115578e+00 1.865760655471e+00 1.933702541924e+00 1.959512157390e+00 1.898267355848e+00 1.779005157788e+00 1.704455290692e+00 1.752955600730e+00 1.865501021114e+00 1.910919675424e+00 1.825124479725e+00 1.674600475921e+00 1.625895368516e+00 1.760224786253e+00 1.944981290710e+00 2.010407369290e+00 1.908646460255e+00 1.747273902850e+00 1.723304600946e+00 1.893533038602e+00 2.088921434853e+00 2.141190778260e+00 2.021058357311e+00 1.845167794184e+00 1.790969358251e+00 1.896128460891e+00 2.012808959159e+00 2.009279786680e+00 1.888105691405e+00 1.771301858088e+00 1.778439523378e+00 1.875194466543e+00 1.930607814635e+00 1.881696729897e+00 1.789283722296e+00 1.774520628364e+00 1.868011805793e+00 1.963486536263e+00 1.951101387796e+00 1.821499588751e+00 1.674644714307e+00 1.636596108425e+00 1.710287864461e+00 1.775758292792e+00 1.740433513029e+00 1.612913717852e+00 1.482484621688e+00 1.433747601383e+00 1.454733812447e+00 1.471479216212e+00 1.448511464319e+00 1.411400851716e+00 1.395294634103e+00 1.393042707619e+00 1.373663804794e+00 1.338868989075e+00 1.331769604270e+00 1.374656346117e+00 1.419304041387e+00 1.394245479903e+00 1.282514546906e+00 1.156036486470e+00 1.127455182487e+00 1.201781414147e+00 1.256355761554e+00 1.195960811945e+00 1.039668562639e+00 9.296563218637e-01 9.976119583600e-01 1.146369285308e+00 1.204474456069e+00 1.110879079081e+00 9.407524580580e-01 8.758849837046e-01 9.869094000752e-01 1.105896261891e+00 1.085535411032e+00 9.123919083545e-01 7.148000815072e-01 7.069949292994e-01 8.517589449714e-01 9.239221554707e-01 8.274990329692e-01 6.191031439322e-01 5.280725886657e-01 6.914860047001e-01 8.623430010124e-01 8.814531589643e-01 7.536012353828e-01 6.308452704956e-01 7.057346385549e-01 8.770992442075e-01 9.485289471611e-01 8.589279782494e-01 6.907620564549e-01 6.558124346601e-01 8.099085431866e-01 9.431377634721e-01 9.278684755872e-01 7.938152430841e-01 7.286360808215e-01 8.807805508372e-01 1.086912529612e+00 1.162194383638e+00 1.058292000756e+00 8.717652419322e-01 8.297288681599e-01 1.003141071105e+00 1.174368404518e+00 1.184003980547e+00 1.019923844532e+00 8.134563370240e-01 7.939151527991e-01 9.607219943219e-01 1.088191065753e+00 1.063844810891e+00 9.209253683774e-01 8.054469448132e-01 8.445109144066e-01 9.547432714672e-01 9.996849589832e-01 9.570805947110e-01 9.088069625624e-01 9.371997004099e-01 1.002608483788e+00
 1.052545310887e+00 1.012452231163e+00 9.894388857847e-01 1.030404965910e+00 1.114600952403e+00 1.169641771687e+00 1.113355004068e+00 1.042645041148e+00 1.102064282529e+00 1.254488340423e+00 1.343116788443e+00 1.300711425956e+00 1.199293796200e+00 1.178026503609e+00 1.259522042779e+00 1.323948845686e+00 1.294409408323e+00 1.220375695764e+00 1.213921191791e+00 1.291046520660e+00 1.352069539283e+00 1.333280111669e+00 1.277979956872e+00 1.275180793160e+00 1.329552599235e+00 1.356857483057e+00 1.311412751402e+00 1.248840227733e+00 1.260172944947e+00 1.334895899867e+00 1.372931121172e+00 1.321152965481e+00 1.231075871072e+00 1.201695700539e+00 1.245892259631e+00 1.278071543526e+00 1.249156840887e+00 1.209477715414e+00 1.237368676613e+00 1.314514398167e+00 1.349023625913e+00 1.299349916956e+00 1.221337425903e+00 1.205562351503e+00 1.252870642496e+00 1.279222857730e+00 1.237948411714e+00 1.249140648350e+00 1.344489469808e+00 1.435027739776e+00 1.421685056642e+00 1.275122362436e+00 1.206311325236e+00 1.348352975717e+00 1.511446039316e+00 1.499481747907e+00 1.319667433944e+00 1.181622814694e+00 1.270144338127e+00 1.432990298144e+00 1.456303245975e+00 1.327663957863e+00 1.228727872745e+00 1.316407449583e+00 1.466136418594e+00 1.496187338377e+00 1.402354729211e+00 1.348562814345e+00 1.451544231456e+00 1.590284965470e+00 1.607644630917e+00 1.505101092844e+00 1.433657719678e+00 1.498475839422e+00 1.588778302290e+00 1.556946589081e+00 1.416214830388e+00 1.347443970419e+00 1.465234324853e+00 1.615112257419e+00 1.616966102733e+00 1.468870436327e+00 1.353118188126e+00 1.435666500187e+00 1.601987588593e+00 1.656778632097e+00 1.567300070331e+00 1.469384395165e+00 1.503589322870e+00 1.609020362701e+00 1.637434878189e+00 1.587865993861e+00 1.619900502148e+00 1.747286283054e+00 1.855099420200e+00 1.845195850922e+00 1.628415444545e+00 1.411003698330e+00 1.492048266321e+00 1.727158390329e+00 1.802958724894e+00 1.649937278594e+00 1.463526981903e+00 1.501160798375e+00 1.678807340773e+00 1.734430510808e+00 1.604891699703e+00 1.474221005593e+00 1.551123929895e+00 1.718996082299e+00 1.732987974892e+00 1.543959432619e+00 1.364903738010e+00 1.462796429755e+00 1.701736910030e+00 1.783968686799e+00 1.625643203620e+00 1.398343167543e+00 1.390412381784e+00 1.577285586450e+00 1.676065500717e+00 1.569574531914e+00 1.387326661000e+00 1.370004289493e+00 1.512963183923e+00 1.583709970745e+00 1.480049034950e+00 1.329439631364e+00 1.350590828766e+00 1.509164766958e+00 1.577916379563e+00 1.467021393132e+00 1.312849830460e+00 1.349603653114e+00 1.544640191458e+00 1.652997597447e+00 1.552221124656e+00 1.373138885075e+00 1.294002152168e+00 1.316765607623e+00 1.331326575837e+00 1.271080985162e+00 1.179519752400e+00 1.160612166417e+00 1.235967616938e+00 1.303658739949e+00 1.224040623407e+00 1.008529683566e+00 9.374804776046e-01 1.121081642501e+00 1.290483018861e+00 1.267270893115e+00 1.100085562994e+00 1.012858846452e+00 1.121889931975e+00 1.228766877854e+00 1.164866556540e+00 9.807730607554e-01 9.275202906585e-01 1.101814380365e+00 1.249974372100e+00 1.196501041482e+00 9.933255942602e-01 9.134694080526e-01 1.104946347066e+00 1.300248270498e+00 1.290476507631e+00 1.088501653231e+00 9.198462133122e-01 1.019252939269e+00 1.216774947515e+00 1.273212039456e+00 1.159711337694e+00 1.029952834141e+00 1.062173123024e+00 1.191785082276e+00 1.249653090711e+00 1.202275528675e+00 1.148505416782e+00 1.176382645537e+00 1.232035194618e+00 1.221561036081e+00 1.151254569327e+00 1.118270905986e+00 1.167354508264e+00 1.216408681439e+00 1.192471190355e+00 1.136967632040e+00 1.153344186599e+00 1.240847206053e+00 1.285564405651e+00 1.226929398238e+00 1.141179729602e+00 1.165978376812e+00 1.286855214874e+00 1.351728305452e+00 1.282154654732e+00 1.154229863617e+00 1.131392097388e+00 1.230799042867e+00 1.291518438759e+00 1.218618492706e+00 1.088465878820e+00 1.079556665120e+00 1.204549264485e+00 1.280876946013e+00 1.202307310049e+00 1.041610453467e+00 9.989427169621e-01 1.119308877659e+00 1.206945282218e+00 1.134578057325e+00 9.631547844439e-01 9.042324648924e-01 1.031526525549e+00 1.144593883452e+00 1.107518143882e+00 9.724342574737e-01 9.244628550163e-01 1.027558445694e+00 1.115986623542e+00 1.078544970339e+00 9.835037634479e-01 9.993083381689e-01 1.127444946973e+00 1.191926999678e+00 1.100384621081e+00 9.470139105554e-01 9.563199640491e-01 1.151102802419e+00 1.329729576197e+00 1.340000707390e+00 1.167220978211e+00 9.407235537159e-01 8.994623691200e-01 1.049972999280e+00 1.144085446233e+00 1.019716654173e+00 7.905663801952e-01 7.813617609231e-01 1.016505761852e+00 1.169088593145e+00 1.097895498554e+00 8.829555589159e-01 7.955066076919e-01 9.534607155884e-01 1.094177934067e+00 1.052667679965e+00 8.876632685220e-01 8.301349145630e-01 9.689339092330e-01 1.083072749852e+00 1.023366635164e+00 8.439154053094e-01 7.772525466255e-01 9.174319258766e-01 1.026870100422e+00 9.372923268337e-01 6.714846740133e-01 4.902324609525e-01 6.649242173918e-01 8.597501133641e-01 8.544412795692e-01 6.644092278482e-01 5.066052412574e-01 6.234317214064e-01 7.850671624312e-01 7.843432631629e-01 6.369510249962e-01 5.559582434402e-01 7.012282802492e-01 8.566764163205e-01 8.560582936541e-01 7.170239630822e-01 6.226754994393e-01 7.190859107775e-01 8.349932864525e-01 8.279376653355e-01 7.114311619268e-01 6.275422833976e-01 7.514704597150e-01 9.163503808539e-01 9.391037424014e-01 7.959363197456e-01 6.259881265341e-01 6.570327482247e-01 8.199486978633e-01 8.993596493380e-01 8.419262735905e-01 7.424395799686e-01 7.478909161125e-01 8.447098211355e-01 9.018298697891e-01 8.730897347229e-01 8.179461185289e-01 8.079442242756e-01 8.138982281691e-01 7.583204076982e-01 6.466075591801e-01 6.095267329169e-01 7.225213630880e-01 8.425293084231e-01 8.396437521368e-01 7.081499142691e-01 5.827986048871e-01 6.433259603951e-01 7.957283856355e-01 8.587930137065e-01 7.835378868474e-01 6.441765153928e-01 5.934293977966e-01 6.676095427060e-01 7.318781915023e-01 7.077797254741e-01 6.240191248506e-01 5.670666317925e-01 5.784615558058e-01 6.098838973953e-01 6.265861016155e-01 6.360220384361e-01 6.608426963567e-01 6.519861890959e-01 6.015658474081e-01 5.684615599836e-01 6.095872413658e-01 6.782384917730e-01 6.903901578169e-01 6.313328159192e-01 5.862297007566e-01 6.520504084654e-01 7.658123523849e-01 8.062694972485e-01 7.360265841075e-01 6.317856425973e-01 6.368623717316e-01 7.414512049343e-01 7.936054785731e-01 7.141721042021e-01 5.507799642496e-01 4.903787984886e-01 6.236525157002e-01 7.608478328279e-01 7.863120236448e-01 7.157755985641e-01 6.468076842570e-01 6.540062121815e-01 6.895677994545e-01 6.853325560002e-01 6.529679813888e-01 6.467861901453e-01 6.628368875125e-01 6.399369294436e-01 5.647670022687e-01 5.286060916169e-01 6.125895596381e-01 7.200757477075e-01 7.354645792241e-01 6.515791560170e-01 5.891560601172e-01 6.700094806822e-01 7.965192718045e-01 8.490577523285e-01 8.291293365769e-01 7.811951882296e-01 7.906480660757e-01 8.852555804282e-01 9.920316940054e-01 1.031385034755e+00 9.845165587332e-01 9.027162685634e-01 8.629808006865e-01 9.008147176576e-01 9.507006720942e-01 9.489854214478e-01 9.079574472895e-01 8.969040152065e-01 9.403804648578e-01 9.769282573739e-01 9.552784615200e-01 9.065366344749e-01 9.084369919497e-01 9.655628972987e-01 9.949351233012e-01 9.492157800418e-01 8.850357425452e-01 9.044143005139e-01 9.904899106800e-01 1.023370097512e+00 9.494821509118e-01 8.591183714542e-01 9.135807573058e-01 1.079335194839e+00 1.174220925817e+00 1.107895696303e+00 9.498090278326e-01 9.071371735909e-01 1.057578971524e+00 1.208208850195e+00 1.213429832324e+00 1.096358155294e+00 1.018553733439e+00 1.097630504877e+00 1.223071074914e+00 1.253192073126e+00 1.187505211963e+00 1.136882066728e+00 1.188155605508e+00 1.278570234356e+00 1.298340194830e+00 1.227710676245e+00 1.151389340655e+00 1.160063368592e+00 1.219865172649e+00 1.229959274365e+00 1.164040287748e+00 1.104288456880e+00 1.143065191599e+00 1.239216772296e+00 1.278684932923e+00 1.217384452246e+00 1.117343342269e+00 1.081279869532e+00 1.118620514219e+00 1.142965861654e+00 1.112561659532e+00 1.083353560880e+00 1.121479503070e+00 1.184604342340e+00 1.175352107799e+00 1.070745166149e+00 9.710703127699e-01 1.002190062086e+00 1.106444479202e+00 1.126073922990e+00 1.011887454686e+00 8.947880045925e-01 9.804842104789e-01 1.194040697216e+00 1.306512093868e+00 1.223701512912e+00 1.041590662311e+00 1.016462623489e+00 1.216853687735e+00 1.391257961076e+00 1.364289621245e+00 1.162297761933e+00 1.018371536800e+00 1.150287215214e+00 1.372495784908e+00 1.435048477657e+00 1.288504381107e+00 1.090345918669e+00 1.111694098757e+00 1.292185856510e+00 1.392205353092e+00 1.316573564174e+00 1.155703651642e+00 1.118840733336e+00 1.262452248930e+00 1.395202647191e+00 1.373333399141e+00 1.234412918721e+00 1.183996114847e+00 1.352621775855e+00 1.564868492692e+00 1.608006261589e+00 1.426153501321e+00 1.167171391916e+00 1.154049828826e+00 1.426005530841e+00 1.652084271933e+00 1.622179498812e+00 1.337496429828e+00 1.039673327012e+00 1.130856180302e+00 1.479963910603e+00 1.685798436838e+00 1.590175211706e+00 1.260718452325e+00 1.024153212979e+00 1.228317748589e+00 1.580327267654e+00 1.727829542226e+00 1.580164175386e+00 1.265263125744e+00 1.124027506423e+00 1.340766453005e+00 1.600251903147e+00 1.643154879078e+00 1.445807632102e+00 1.197292505776e+00 1.204556054661e+00 1.450106136117e+00 1.639053381456e+00 1.629457019392e+00 1.484333108407e+00 1.408073441770e+00 1.524674984007e+00 1.697516014246e+00 1.754980092695e+00 1.679893954190e+00 1.612618010110e+00 1.702167958946e+00 1.891475472000e+00 1.999534741056e+00 1.929774967643e+00 1.743738642996e+00 1.635720248765e+00 1.742566654599e+00 1.948784478261e+00 2.065742628339e+00 2.025209945003e+00 1.895049367205e+00 1.809495107414e+00 1.836242507054e+00 1.915221303425e+00 1.968674844627e+00 1.992241443705e+00 2.022959202362e+00 2.058281500749e+00 2.042934764122e+00 1.944327629790e+00 1.823726752170e+00 1.809983084264e+00 1.939252197285e+00 2.081424649818e+00 2.093516934713e+00 1.955659280306e+00 1.804873908366e+00 1.833576841828e+00 2.034516034832e+00 2.203495746908e+00 2.192523146648e+00 2.024987658933e+00 1.889756603985e+00 1.973741102638e+00 2.201225358566e+00 2.346401395645e+00 2.289111661776e+00 2.087900217772e+00 1.942682554932e+00 2.005045406188e+00 2.172428691128e+00 2.245538660725e+00 2.153261523937e+00 1.997358312602e+00 1.963742951547e+00 2.101192992982e+00 2.255782724007e+00 2.280527012370e+00 2.169472123934e+00 2.047878647337e+00 2.049181180461e+00 2.152733409981e+00 2.224657991260e+00 2.189402165821e+00 2.095433145984e+00 2.053633533655e+00 2.098005105978e+00 2.138310535632e+00 2.081179888018e+00 1.942333870363e+00 1.848566676863e+00 1.902244295296e+00 2.032471039952e+00 2.088261946595e+00 2.007833608401e+00 1.871129479722e+00 1.833799980577e+00 1.940725783685e+00 2.058577742790e+00 2.052057627466e+00 1.917393871530e+00 1.791638953783e+00 1.826646531496e+00 1.982363530969e+00 2.079310207673e+00 2.006595420003e+00 1.805631164011e+00 1.656194989737e+00 1.716718175963e+00 1.904326237404e+00 2.023954851873e+00 1.984724013181e+00 1.839924893038e+00 1.735165661871e+00 1.766682070203e+00 1.868008427373e+00 1.916637323968e+00 1.872580049038e+00 1.795882659882e+00 1.773050190395e+00 1.812448175812e+00 1.839233536514e+00 1.792913173473e+00 1.692253164999e+00 1.619633082208e+00 1.633114806391e+00 1.693394766004e+00 1.716508412781e+00 1.665298443632e+00 1.577820208937e+00 1.531707613992e+00 1.565074035640e+00 1.636614742229e+00 1.679934671334e+00 1.664254035374e+00 1.604678652571e+00 1.540716065199e+00 1.507203851981e+00 1.515219292444e+00 1.551770904647e+00 1.591872859464e+00 1.611159506982e+00 1.597508323327e+00 1.560601260323e+00 1.529009380300e+00 1.529049952634e+00 1.561896209504e+00 1.607342722584e+00 1.650036481943e+00 1.692139263972e+00 1.738239222796e+00 1.776033489930e+00 1.781821408724e+00 1.748184589960e+00 1.704236459176e+00 1.698511808312e+00 1.746479512005e+00 1.805154868859e+00 1.815318037038e+00 1.758033866942e+00 1.674583515953e+00 1.635313332351e+00 1.668999338401e+00 1.731997952512e+00 1.764389149808e+00 1.749351969880e+00 1.716294772659e+00 1.700772084676e+00 1.705760753995e+00 1.710232997973e+00 1.708425036726e+00 1.719899378807e+00 1.753746664755e+00 1.778554349346e+00 1.748506170914e+00 1.659045464254e+00 1.574575620059e+00 1.579461140763e+00 1.667311236323e+00 1.733239736395e+00 1.689078090148e+00 1.548942980941e+00 1.444220700363e+00 1.510419569153e+00 1.690362237566e+00 1.805786534531e+00 1.747691664293e+00 1.541160953327e+00 1.348436440931e+00 1.358540241032e+00 1.526059106780e+00 1.642876976354e+00 1.592670407844e+00 1.406051929800e+00 1.234586247863e+00 1.227851252967e+00 1.332005429645e+00 1.384287778946e+00 1.318245857488e+00 1.197080987066e+00 1.146806618928e+00 1.202945765550e+00 1.264909997298e+00 1.247315664510e+00 1.168529617312e+00 1.121478248388e+00 1.154191731493e+00 1.194445020516e+00 1.151183620573e+00 1.022424067278e+00 9.167371962594e-01 9.499468721298e-01 1.060838323297e+00 1.107422314123e+00 1.043431889024e+00 9.534773502724e-01 9.776470305711e-01 1.106068643172e+00 1.189175218353e+00 1.138689001134e+00 1.010237372680e+00 9.908171247763e-01 1.163833270549e+00 1.354182059763e+00 1.388208664500e+00 1.228487359539e+00 1.003157521251e+00 9.804718435396e-01 1.197726851608e+00 1.384117387176e+00 1.369653196623e+00 1.167160574629e+00 9.812976045476e-01 1.077671661080e+00 1.338113711821e+00 1.484596648615e+00 1.409368524861e+00 1.188755821693e+00 1.069495692251e+00 1.219901385767e+00 1.438117039311e+00 1.501032808986e+00 1.368711693504e+00 1.185554540897e+00 1.192975188108e+00 1.393400393870e+00 1.549942941105e+00 1.521561989908e+00 1.349782751541e+00 1.240609620007e+00 1.363034603792e+00 1.580580895435e+00 1.681236830314e+00 1.604039967138e+00 1.459677524045e+00 1.448921718855e+00 1.610776747158e+00 1.763832843559e+00 1.759561952680e+00 1.605042643666e+00 1.458453906891e+00 1.491414310638e+00 1.647440260571e+00 1.732640460914e+00 1.654027258121e+00 1.482612815557e+00 1.404317810420e+00 1.506722443543e+00 1.642717234875e+00 1.649508193506e+00 1.510421182529e+00 1.366669026473e+00 1.394985735600e+00 1.554133957746e+00 1.647225121426e+00 1.566324338133e+00 1.367077072961e+00 1.248635490391e+00 1.349131976168e+00 1.520996498360e+00 1.562108937955e+00 1.414085955948e+00 1.183867494974e+00 1.101638981899e+00 1.248422568784e+00 1.421119280231e+00 1.457481839708e+00 1.357609318541e+00 1.250423325212e+00 1.270506996430e+00 1.380333898974e+00 1.441260419972e+00 1.394126040281e+00 1.303530441510e+00 1.290947921015e+00 1.379026762224e+00 1.459064828602e+00 1.437791810556e+00 1.325034627952e+00 1.225218686867e+00 1.235256504073e+00 1.316528093089e+00 1.360446827230e+00 1.324907709785e+00 1.261488237912e+00 1.250030930716e+00 1.293984171736e+00 1.321470824493e+00 1.289178420880e+00 1.235575980343e+00 1.234726911777e+00 1.287063265152e+00 1.306196476597e+00 1.227522375379e+00 1.090748987489e+00 1.040409342658e+00 1.155716466191e+00 1.307116740089e+00 1.341330208246e+00 1.221903878137e+00 1.058639887465e+00 1.057089531035e+00 1.241575685897e+00 1.412396279453e+00 1.432676086578e+00 1.315277687633e+00 1.209698738082e+00 1.272544817333e+00 1.443082012943e+00 1.545916737889e+00 1.502685864110e+00 1.379225236267e+00 1.336851380368e+00 1.447812079034e+00 1.591235193160e+00 1.636423691841e+00 1.578332727534e+00 1.532958025876e+00 1.609199405145e+00 1.752252715776e+00 1.818947150845e+00 1.744880514058e+00 1.611140032035e+00 1.596932319835e+00 1.761271532514e+00 1.942265878456e+00 1.967833840338e+00 1.800456726819e+00 1.568834837097e+00 1.510286494311e+00 1.687698986819e+00 1.886504213225e+00 1.920750131299e+00 1.772105238130e+00 1.584956532638e+00 1.565855265404e+00 1.728978475343e+00 1.885579972842e+00 1.903712341521e+00 1.805167865557e+00 1.727802997452e+00 1.781965693196e+00 1.907866618573e+00 1.966951872107e+00 1.901838086315e+00 1.780961445205e+00 1.737281623183e+00 1.815721560631e+00 1.915576706405e+00 1.928765520666e+00 1.850670409657e+00 1.776709368751e+00 1.798733590961e+00 1.885551502191e+00 1.928047456667e+00 1.874445959302e+00 1.788257291016e+00 1.792531231148e+00 1.915331485579e+00 2.040638801736e+00 2.047043189028e+00 1.920419510789e+00 1.775328341270e+00 1.769237524022e+00 1.907825625136e+00 2.030765451789e+00 2.006576326106e+00 1.841736053690e+00 1.689353499587e+00 1.730733749233e+00 1.932956172350e+00 2.093310475717e+00 2.075565475487e+00 1.895841927500e+00 1.720587375611e+00 1.749618946155e+00 1.959714240340e+00 2.142224205069e+00 2.155067987368e+00 2.006982108012e+00 1.842483131661e+00 1.833087399870e+00 1.973278790942e+00 2.093762756050e+00 2.071178456863e+00 1.924750975177e+00 1.804525544500e+00 1.858216985726e+00 2.036756863981e+00 2.162763141308e+00 2.127133826845e+00 1.960956192251e+00 1.820197026626e+00 1.856126889166e+00 2.022507675715e+00 2.142733854133e+00 2.107653720211e+00 1.944085153681e+00 1.793491086547e+00 1.793235398081e+00 1.909109436466e+00 1.988372647570e+00 1.938973264780e+00 1.796890676557e+00 1.696224131320e+00 1.740017814630e+00 1.869665420906e+00 1.950790117754e+00 1.919262449692e+00 1.818427259731e+00 1.754885079463e+00 1.792171751786e+00 1.881563214244e+00 1.934892988239e+00 1.917935205839e+00 1.863629421476e+00 1.825764723720e+00 1.821147808756e+00 1.823890940606e+00 1.813936900973e+00 1.806918519353e+00 1.827973077125e+00 1.867138131833e+00 1.882143578759e+00 1.848419490640e+00 1.795513619039e+00 1.786191363967e+00 1.843808022858e+00 1.915266913912e+00 1.928039482465e+00 1.862507750847e+00 1.772022752393e+00 1.737417653037e+00 1.778059046623e+00 1.828087459741e+00 1.816965370009e+00 1.739010319055e+00 1.653043251207e+00 1.620365244988e+00 1.633688169679e+00 1.633699377952e+00 1.590007437576e+00 1.538186379053e+00 1.536050020498e+00 1.581143143037e+00 1.603895314258e+00 1.549286943517e+00 1.440932086780e+00 1.375398126238e+00 1.422101321684e+00 1.523794402336e+00 1.570955153585e+00 1.520311869054e+00 1.428207442019e+00 1.401904263949e+00 1.475152658339e+00 1.563439179175e+00 1.580531382478e+00 1.530662892999e+00 1.503022349440e+00 1.571618577743e+00 1.691722012844e+00 1.756714806188e+00 1.715766326066e+00 1.619342755033e+00 1.582028751970e+00 1.656869285035e+00 1.761903989658e+00 1.785915875682e+00 1.698740703647e+00 1.572960345527e+00 1.525302657035e+00 1.584938166584e+00 1.656987545896e+00 1.649184242296e+00 1.561919505078e+00 1.481519169264e+00 1.490626507846e+00 1.563730142047e+00 1.607285405689e+00 1.574516962267e+00 1.505627757877e+00 1.481986304701e+00 1.526488705705e+00 1.572729787498e+00 1.552232461592e+00 1.469132858043e+00 1.398049122241e+00 1.404207756961e+00 1.456940853216e+00 1.472725421638e+00 1.418321870188e+00 1.347405447238e+00 1.348127456487e+00 1.428539795407e+00 1.501650865014e+00 1.496607235827e+00 1.431560704556e+00 1.400898033757e+00 1.470414525515e+00 1.582515456436e+00 1.629658155631e+00 1.568757052893e+00 1.459764737113e+00 1.424565103227e+00 1.509217812854e+00 1.615638747213e+00 1.628259713055e+00 1.523344196556e+00 1.389548034107e+00 1.365608685228e+00 1.474538128338e+00 1.589405925982e+00 1.598218345404e+00 1.496275271114e+00 1.384883959474e+00 1.386929193167e+00 1.493875089978e+00 1.578281058714e+00 1.547047189747e+00 1.412583329205e+00 1.288973501663e+00 1.301450284128e+00 1.425441101101e+00 1.522811911656e+00 1.502707915476e+00 1.378344936349e+00 1.258270676990e+00 1.267026371021e+00 1.394982304488e+00 1.517535073003e+00 1.544576676027e+00 1.475413396815e+00 1.385646146118e+00 1.367060787564e+00 1.430768166241e+00 1.498287700604e+00 1.497171578096e+00 1.423695729175e+00 1.343959191282e+00 1.337922405687e+00 1.407056904137e+00 1.472101022974e+00 1.466133565837e+00 1.394713518622e+00 1.335674327121e+00 1.369265429075e+00 1.476993804662e+00 1.563616771278e+00 1.562191405358e+00 1.487062596083e+00 1.425409256019e+00 1.457657781575e+00 1.556968667002e+00 1.623118288609e+00 1.591860192459e+00 1.485882010530e+00 1.401127078281e+00 1.418084944797e+00 1.501062826329e+00 1.549137844376e+00 1.512759593586e+00 1.434702645854e+00 1.410129684412e+00 1.476618163906e+00 1.562324618622e+00 1.580267916152e+00 1.520310776151e+00 1.461296272583e+00 1.495102673412e+00 1.606511281819e+00 1.688137522117e+00 1.661807024347e+00 1.545945932013e+00 1.452187786112e+00 1.487759300634e+00 1.614306681287e+00 1.696884603090e+00 1.649754200115e+00 1.493633887761e+00 1.349925945590e+00 1.350894319884e+00 1.473643846459e+00 1.574385658751e+00 1.555659789982e+00 1.422133667325e+00 1.269813259608e+00 1.222640484594e+00 1.296763429307e+00 1.382569336133e+00 1.382633040434e+00 1.281765803882e+00 1.147545661012e+00 1.091552405027e+00 1.157042818053e+00 1.258859016401e+00 1.290989020866e+00 1.213306666191e+00 1.074326347879e+00 1.005724356930e+00 1.105085110515e+00 1.286797824498e+00 1.403240874083e+00 1.379335568824e+00 1.240358251308e+00 1.113972429948e+00 1.145017132252e+00 1.296491259959e+00 1.402754351760e+00 1.364144589827e+00 1.206509946997e+00 1.082933035193e+00 1.148761342597e+00 1.321951612810e+00 1.409659901303e+00 1.321606171982e+00 1.117575878126e+00 1.012921274874e+00 1.166749485845e+00 1.403815867798e+00 1.509099686773e+00 1.415816718214e+00 1.206721692830e+00 1.087406211970e+00 1.180209994574e+00 1.324916878704e+00 1.338614429855e+00 1.192106867160e+00 1.019430473508e+00 1.026364490907e+00 1.186175988608e+00 1.282095203467e+00 1.201713206990e+00 1.008740041496e+00 9.416757944814e-01 1.137649145729e+00 1.380243206692e+00 1.469093465567e+00 1.373404455412e+00 1.225808690077e+00 1.239878299577e+00 1.428083268380e+00 1.587876930811e+00 1.585139588992e+00 1.448001777663e+00 1.347696887090e+00 1.434055337580e+00 1.614726846741e+00 1.704499420404e+00 1.637217164318e+00 1.504568945525e+00 1.483888959229e+00 1.621049966322e+00 1.763825329533e+00 1.779076124844e+00 1.679212570228e+00 1.607267687077e+00 1.682909756750e+00 1.827715844654e+00 1.874765034047e+00 1.757392118335e+00 1.572596566803e+00 1.526655468026e+00 1.682725027817e+00 1.853959388869e+00 1.864764641658e+00 1.700431275129e+00 1.515122252636e+00 1.515513442902e+00 1.681059864227e+00 1.799323162290e+00 1.748810650058e+00 1.588837209922e+00 1.512904250271e+00 1.626430727775e+00 1.779907193133e+00 1.788008370354e+00 1.617585321825e+00 1.421585786712e+00 1.432429914232e+00 1.630340683255e+00 1.768512957518e+00 1.698031312170e+00 1.464868293856e+00 1.304621245776e+00 1.422924516722e+00 1.653117800290e+00 1.734547149328e+00 1.585927581660e+00 1.334322297356e+00 1.269923838595e+00 1.482790727471e+00 1.700261187029e+00 1.709021982203e+00 1.495871755633e+00 1.242028123553e+00 1.224911917315e+00 1.421844122667e+00 1.550891216060e+00 1.466065373348e+00 1.223847268408e+00 1.060171182336e+00 1.160786981851e+00 1.338012584375e+00 1.359274286449e+00 1.183747540774e+00 9.709648397994e-01 9.904337507455e-01 1.200149083136e+00 1.325117400843e+00 1.243372329298e+00 1.031738134079e+00 9.480213548687e-01 1.125494267998e+00 1.320159805916e+00 1.321686487898e+00 1.110946818784e+00 8.807137389042e-01 9.569897501337e-01 1.239956901120e+00 1.404191529542e+00 1.322075291540e+00 1.065261206698e+00 9.233817905546e-01 1.126791320896e+00 1.409106636972e+00 1.508133168739e+00 1.374682758175e+00 1.153005138981e+00 1.127809152507e+00 1.349336947945e+00 1.549175205614e+00 1.550912540306e+00 1.366952589974e+00 1.184357174975e+00 1.230187482631e+00 1.434401818675e+00 1.561989773604e+00 1.514188037060e+00 1.365311467066e+00 1.304565275510e+00 1.423826569774e+00 1.584322818631e+00 1.634713832180e+00 1.557677388897e+00 1.462501367156e+00 1.477629228368e+00 1.588139041908e+00 1.670092310484e+00 1.654686275331e+00 1.584886710880e+00 1.561793832401e+00 1.621175486569e+00 1.690176126774e+00 1.695082924097e+00 1.650256903877e+00 1.642224890567e+00 1.721825947541e+00 1.830389184346e+00 1.877077170625e+00 1.839330811105e+00 1.780438157975e+00 1.780865260815e+00 1.837804856019e+00 1.872533359083e+00 1.835805624791e+00 1.767927167738e+00 1.757126731467e+00 1.821304002223e+00 1.869566300636e+00 1.810691704114e+00 1.656849448179e+00 1.544551719049e+00 1.610828306155e+00 1.790612495326e+00 1.901721058930e+00 1.844635299247e+00 1.665490143447e+00 1.535206216263e+00 1.593009979630e+00 1.752086791383e+00 1.835141086344e+00 1.773430886524e+00 1.640725234558e+00 1.584472825175e+00 1.656378310793e+00 1.745717481364e+00 1.740958958500e+00 1.651592240479e+00 1.598180759740e+00 1.674903712727e+00 1.812520047020e+00 1.874331780997e+00 1.809412969743e+00 1.696741647334e+00 1.681600506094e+00 1.801526656827e+00 1.932025877616e+00 1.950737138160e+00 1.851875211378e+00 1.747307957100e+00 1.760982401460e+00 1.870616366554e+00 1.940177730424e+00 1.885114738247e+00 1.748247928467e+00 1.670416190937e+00 1.740556813253e+00 1.870110325786e+00 1.914081237675e+00 1.821181873882e+00 1.669082583270e+00 1.607904762529e+00 1.694074075202e+00 1.813247925825e+00 1.835996254271e+00 1.738885701592e+00 1.612397272891e+00 1.583159753100e+00 1.667108091477e+00 1.752755185086e+00 1.744230198103e+00 1.645746946280e+00 1.554449175577e+00 1.572603279543e+00 1.686431146433e+00 1.791045526481e+00 1.812655850350e+00 1.761442306247e+00 1.713588954461e+00 1.741659171037e+00 1.838718269217e+00 1.933021287944e+00 1.965129450673e+00 1.930995059669e+00 1.876621563992e+00 1.857842719606e+00 1.887931061233e+00 1.926778264727e+00 1.925490693198e+00 1.872214786697e+00 1.803139892601e+00 1.772743457253e+00 1.798943007153e+00 1.843484490010e+00 1.857371580484e+00 1.832741140872e+00 1.809997857287e+00 1.832272767454e+00 1.888159251428e+00 1.918978984366e+00 1.883613064637e+00 1.807033315683e+00 1.768516710628e+00 1.816355417687e+00 1.895592885397e+00 1.903400525369e+00 1.790955338283e+00 1.616082667963e+00 1.524708380378e+00 1.603859192818e+00 1.751967834108e+00 1.815246811955e+00 1.739111217541e+00 1.599208054664e+00 1.547854962840e+00 1.646594094366e+00 1.782108617565e+00 1.825860188059e+00 1.759887127505e+00 1.678848353054e+00 1.692783491516e+00 1.785741043206e+00 1.837498991266e+00 1.770565699118e+00 1.627199335085e+00 1.546243998219e+00 1.614038046747e+00 1.737708510150e+00 1.773168901283e+00 1.675441505846e+00 1.528327928241e+00 1.477021854174e+00 1.555792555202e+00 1.640589674885e+00 1.621888091168e+00 1.512281084995e+00 1.429339646457e+00 1.463044571737e+00 1.542928935952e+00 1.535363885359e+00 1.398411855481e+00 1.232962448521e+00 1.216210468189e+00 1.358180190563e+00 1.474925538347e+00 1.436862681454e+00 1.266612701330e+00 1.135922368811e+00 1.210387783021e+00 1.388711637821e+00 1.470817708705e+00 1.385688586388e+00 1.222839393187e+00 1.176627912849e+00 1.307614767457e+00 1.441955347538e+00 1.427391463865e+00 1.261156901154e+00 1.095236069467e+00 1.120187128496e+00 1.278768797951e+00 1.362966047800e+00 1.280154904470e+00 1.103244894354e+00 1.034229237578e+00 1.165196369149e+00 1.321282556893e+00 1.341049369320e+00 1.218708007908e+00 1.097517369632e+00 1.142177610989e+00 1.291389779512e+00 1.358952978106e+00 1.262344011246e+00 1.074579710964e+00 9.929245242235e-01 1.103051161691e+00 1.222956775101e+00 1.183857488209e+00 9.715187817898e-01 7.509484732580e-01 7.949399961325e-01 1.010765651654e+00 1.121184677815e+00 1.029600396256e+00 8.134167977900e-01 7.210706164091e-01 8.849529349541e-01 1.062096871319e+00 1.075855594076e+00 9.359483644241e-01 8.212795997386e-01 9.181820700063e-01 1.096158954625e+00 1.142272799194e+00 9.952598931678e-01 7.815421620839e-01 8.023187517014e-01 1.058597323820e+00 1.244908504902e+00 1.208194244995e+00 9.758552907427e-01 7.841516558303e-01 9.302655364649e-01 1.211314644544e+00 1.334496961527e+00 1.216600015274e+00 9.602034686190e-01 8.621811514891e-01 1.067395486204e+00 1.283432027854e+00 1.297296338993e+00 1.101033893422e+00 8.861963223438e-01 9.486184143066e-01 1.195985660206e+00 1.335877105621e+00 1.264726636976e+00 1.078460736374e+00 1.034023350764e+00 1.229511376243e+00 1.430883692967e+00 1.453681418019e+00 1.300328763763e+00 1.155430653566e+00 1.232968017837e+00 1.439193746271e+00 1.536403049470e+00 1.433899757004e+00 1.241543656787e+00 1.220463438563e+00 1.435730320290e+00 1.634657863953e+00 1.624631265022e+00 1.411961601626e+00 1.226122808068e+00 1.354684527436e+00 1.664406919290e+00 1.840102173201e+00 1.744277271464e+00 1.447241082793e+00 1.235312305706e+00 1.374770399445e+00 1.648118642555e+00 1.743552424957e+00 1.568543855132e+00 1.249707761250e+00 1.117177321472e+00 1.321947984928e+00 1.547907142024e+00 1.552992251818e+00 1.330006359731e+00 1.093741630494e+00 1.154354296520e+00 1.418644314620e+00 1.575152788699e+00 1.502790043492e+00 1.288593473264e+00 1.183902222036e+00 1.328030517879e+00 1.515390853458e+00 1.539693565014e+00 1.384936289635e+00 1.223793272117e+00 1.274681758126e+00 1.469376509523e+00 1.571522294168e+00 1.476246299800e+00 1.271614913376e+00 1.203256830052e+00 1.379353397047e+00 1.581608721068e+00 1.610160316254e+00 1.445592566004e+00 1.251650855745e+00 1.265246041472e+00 1.455924300545e+00 1.579366805607e+00 1.504381956818e+00 1.286223587829e+00 1.147895765073e+00 1.256419268666e+00 1.440422336891e+00 1.476946545395e+00 1.314522229894e+00 1.091554408700e+00 1.072772896335e+00 1.277971387652e+00 1.446695171616e+00 1.424703696275e+00 1.240456637937e+00 1.086548340986e+00 1.158224291822e+00 1.348595460196e+00 1.442854565429e+00 1.371009591150e+00 1.223547822193e+00 1.180582808922e+00 1.293666161476e+00 1.414466643838e+00 1.424583464426e+00 1.348462113472e+00 1.319977665725e+00 1.421939240435e+00 1.563438291669e+00 1.616347148555e+00 1.557453525680e+00 1.489320466621e+00 1.542504073178e+00 1.699139987274e+00 1.816182975359e+00 1.794971876308e+00 1.657283348078e+00 1.533695411609e+00 1.549126717541e+00 1.663250949441e+00 1.734006883278e+00 1.685002418100e+00 1.556390583574e+00 1.466328350802e+00 1.493985817312e+00 1.587966332089e+00 1.652439592237e+00 1.655114730374e+00 1.631664072635e+00 1.627814793023e+00 1.647248695725e+00 1.663874523222e+00 1.668907024690e+00 1.679916584858e+00 1.702724011453e+00 1.707296087124e+00 1.661517088251e+00 1.583077959055e+00 1.545600057830e+00 1.601100406859e+00 1.698018305524e+00 1.735541832214e+00 1.671702496241e+00 1.572393837527e+00 1.569976282180e+00 1.705630279959e+00 1.862206651477e+00 1.911205652470e+00 1.827889615457e+00 1.708938108902e+00 1.697481482457e+00 1.813038284041e+00 1.923761081377e+00 1.913173664152e+00 1.783357483095e+00 1.654613561778e+00 1.658929227537e+00 1.771596878200e+00 1.850117562604e+00 1.810253277205e+00 1.696147023346e+00 1.640778072747e+00 1.717922240523e+00 1.840816613804e+00 1.883589275687e+00 1.813814931328e+00 1.713396417195e+00 1.700514327225e+00 1.784897262140e+00 1.854171121361e+00 1.813940956053e+00 1.677346075529e+00 1.561403016474e+00 1.578407329242e+00 1.688817865408e+00 1.758379789472e+00 1.713922895553e+00 1.597177340962e+00 1.529767907310e+00 1.588852526643e+00 1.709693812323e+00 1.779528289319e+00 1.754979900125e+00 1.682335871093e+00 1.648279873191e+00 1.689712739156e+00 1.756542440377e+00 1.779196084169e+00 1.737556092294e+00 1.669805380304e+00 1.634734985419e+00 1.656164102249e+00 1.704723738714e+00 1.736586241943e+00 1.733437117988e+00 1.709841611556e+00 1.697483857673e+00 1.719715033558e+00 1.772774152476e+00 1.829811017385e+00 1.862606017321e+00 1.862609331287e+00 1.847899735172e+00 1.847864015139e+00 1.872864735131e+00 1.900403776697e+00 1.898481482542e+00 1.862543659795e+00 1.827537878382e+00 1.835877158751e+00 1.886060516276e+00 1.929524362186e+00 1.925976956557e+00 1.891534968008e+00 1.890161515389e+00 1.962056589039e+00 2.065326544860e+00 2.119412737256e+00 2.090770659320e+00 2.031905609359e+00 2.040039119990e+00 2.144284803604e+00 2.257671050607e+00 2.271833940687e+00 2.160042647302e+00 2.010184406095e+00 1.967143702741e+00 2.072302739484e+00 2.203170530127e+00 2.224244987126e+00 2.110099989038e+00 1.962111473387e+00 1.928451059843e+00 2.035085331683e+00 2.153534964092e+00 2.164734363930e+00 2.063888496537e+00 1.952224595760e+00 1.937767280608e+00 2.006379973652e+00 2.045528201459e+00 1.980655601775e+00 1.842678976340e+00 1.738949932178e+00 1.740474132492e+00 1.793453437966e+00 1.798257319082e+00 1.726032167147e+00 1.640341062927e+00 1.625849788308e+00 1.682519192412e+00 1.732417283024e+00 1.725971418035e+00 1.693933234388e+00 1.703148264067e+00 1.762036142090e+00 1.800641611032e+00 1.755769530543e+00 1.645816059277e+00 1.569914943562e+00 1.604842263752e+00 1.692581979132e+00 1.707917819482e+00 1.591084537249e+00 1.403843311969e+00 1.308328838704e+00 1.397847582337e+00 1.552137673424e+00 1.611721447241e+00 1.527024323336e+00 1.370120984365e+00 1.283240692706e+00 1.332660209481e+00 1.424156534863e+00 1.444050087339e+00 1.368708278567e+00 1.257425617903e+00 1.184552876699e+00 1.155898915284e+00 1.116004549495e+00 1.037736493062e+00 9.644455823156e-01 9.554426758394e-01 9.885973425082e-01 9.819957895220e-01 8.992369202177e-01 8.033743483269e-01 8.166297937151e-01 9.406168524167e-01 1.042528028816e+00 1.029744342013e+00 9.140297791675e-01 8.150825587971e-01 8.637192030908e-01 1.000627192202e+00 1.075284406277e+00 1.022280369387e+00 8.915371184494e-01 8.297406083619e-01 9.270571241260e-01 1.075067548571e+00 1.146317261492e+00 1.113474984162e+00 1.043080933007e+00 1.036207361366e+00 1.113920787995e+00 1.199400405524e+00 1.226319860164e+00 1.193745014280e+00 1.146736508528e+00 1.122613541884e+00 1.114265989173e+00 1.097107060117e+00 1.074472187277e+00 1.073462969915e+00 1.096040794900e+00 1.101564340861e+00 1.054511987768e+00 9.770902252485e-01 9.506159989063e-01 1.022302353769e+00 1.123508145421e+00 1.155041964436e+00 1.083876346050e+00 9.723898773708e-01 9.455577142322e-01 1.040061621326e+00 1.141529368862e+00 1.140960984294e+00 1.025556717427e+00 8.896144025563e-01 8.757752641928e-01 9.828992081960e-01 1.066426825864e+00 1.035351404681e+00 9.132952509188e-01 8.278430770320e-01 8.914037955143e-01 1.028667657416e+00 1.105192670732e+00 1.074528411089e+00 9.865903469134e-01 9.414530029444e-01 9.797322954275e-01 1.033119910431e+00 1.028936822167e+00 9.667146504312e-01 9.074083498198e-01 8.991655930625e-01 9.089760069008e-01 8.710397348731e-01 7.727428365204e-01 6.839316517775e-01 6.954422676841e-01 7.763001868648e-01 8.185633121899e-01 7.742697399842e-01 6.900924248591e-01 6.755061288420e-01 7.609981752010e-01 8.466520571826e-01 8.500141118124e-01 7.753774712716e-01 7.076011143726e-01 7.310279785653e-01 8.053353401639e-01 8.320392986870e-01 7.767258248001e-01 6.959415415907e-01 6.913030854747e-01 7.700350506008e-01 8.345245006170e-01 8.243686507632e-01 7.700622132372e-01 7.615076493799e-01 8.280810682348e-01 8.859094100823e-01 8.540039689264e-01 7.392398528650e-01 6.593073916574e-01 7.331172543510e-01 8.682918428490e-01 9.106814896871e-01 8.045061174986e-01 6.251133111073e-01 6.041677075499e-01 8.090217781835e-01 1.001639019192e+00 1.037356277040e+00 9.102604514383e-01 7.570930789870e-01 8.054506167435e-01 1.021332835797e+00 1.178702456878e+00 1.161906251842e+00 9.890540899611e-01 8.143371592862e-01 8.467867601467e-01 1.025487638130e+00 1.135809256151e+00 1.087305744197e+00 9.331881903105e-01 8.541192721161e-01 9.803752591239e-01 1.180414006246e+00 1.293647321993e+00 1.277589081314e+00 1.195776799947e+00 1.164623863778e+00 1.236184410158e+00 1.342362102638e+00 1.398324920359e+00 1.381856866007e+00 1.328484768120e+00 1.287132958560e+00 1.274903425809e+00 1.274966779264e+00 1.271604231773e+00 1.267676343604e+00 1.268457203997e+00 1.266979717750e+00 1.256757131780e+00 1.250820550502e+00 1.273751693828e+00 1.328416703665e+00 1.385296792579e+00 1.415828773050e+00 1.424680395971e+00 1.442644419704e+00 1.485235508147e+00 1.526757125182e+00 1.530493583303e+00 1.497742367724e+00 1.478047457113e+00 1.517245557897e+00 1.592714474000e+00 1.635649588226e+00 1.612941041579e+00 1.572515815149e+00 1.605630212333e+00 1.732172506823e+00 1.862383582143e+00 1.901099806712e+00 1.841574334817e+00 1.781152046935e+00 1.834598512701e+00 1.985485693246e+00 2.100701245887e+00 2.082431277544e+00 1.955434901245e+00 1.860755478181e+00 1.923823564652e+00 2.084361595120e+00 2.176235534883e+00 2.112600477015e+00 1.955366316259e+00 1.877601735296e+00 1.982141017748e+00 2.156703278160e+00 2.231809532849e+00 2.156180038032e+00 2.027180331845e+00 2.004750420299e+00 2.121225192232e+00 2.237670978792e+00 2.225686810025e+00 2.091072694394e+00 1.968561857288e+00 1.987299579787e+00 2.098124842441e+00 2.143501032913e+00 2.050549502130e+00 1.907438282245e+00 1.895945073664e+00 2.063154427028e+00 2.243362399350e+00 2.276218804632e+00 2.155149203201e+00 2.038438439070e+00 2.110553768783e+00 2.336129678848e+00 2.508008552642e+00 2.487315603620e+00 2.302027128237e+00 2.133419383074e+00 2.164419018977e+00 2.346177959494e+00 2.471836697495e+00 2.415343574534e+00 2.214344472783e+00 2.040454335573e+00 2.051560038783e+00 2.201733240317e+00 2.322581683915e+00 2.323091486528e+00 2.239418565335e+00 2.175045086895e+00 2.190863182670e+00 2.249053355286e+00 2.281108212044e+00 2.268243341139e+00 2.240549838889e+00 2.220192262146e+00 2.186757255917e+00 2.110186508161e+00 2.005505268025e+00 1.938538768574e+00 1.955533870458e+00 2.014223177592e+00 2.027711495282e+00 1.958046116751e+00 1.856136492605e+00 1.821035344704e+00 1.889436661447e+00 1.988186849652e+00 2.026763700986e+00 1.984544633483e+00 1.917056770367e+00 1.896012655099e+00 1.930416419459e+00 1.964326180034e+00 1.949078581644e+00 1.890140959313e+00 1.832301578653e+00 1.808713391020e+00 1.810930836492e+00 1.814542430453e+00 1.815285880411e+00 1.825743386181e+00 1.845659995071e+00 1.855721977035e+00 1.847798167022e+00 1.846063016313e+00 1.880028609159e+00 1.934148359011e+00 1.948321457221e+00 1.879378387934e+00 1.758789397880e+00 1.690315333096e+00 1.745837246000e+00 1.857102858478e+00 1.891767111290e+00 1.791555338593e+00 1.632917361043e+00 1.592073675858e+00 1.743384752156e+00 1.938365246235e+00 2.004580652258e+00 1.899241107852e+00 1.735435572648e+00 1.711935278566e+00 1.881397673720e+00 2.072792711619e+00 2.121842947422e+00 2.004630639542e+00 1.839051818888e+00 1.793001400232e+00 1.891673036774e+00 1.990587575619e+00 1.970776616897e+00 1.847172529372e+00 1.747221990982e+00 1.777097532969e+00 1.881201802142e+00 1.926107512729e+00 1.860396493485e+00 1.759625036438e+00 1.753545054999e+00 1.863517004647e+00 1.968538030878e+00 1.955187467349e+00 1.818186958106e+00 1.663821625490e+00 1.622968489333e+00 1.696993404341e+00 1.761525963974e+00 1.723252300331e+00 1.593051339040e+00 1.462864019442e+00 1.417035376823e+00 1.439501145598e+00 1.453516887467e+00 1.424696187128e+00 1.382433605670e+00 1.366289026441e+00 1.370119131824e+00 1.359262607093e+00 1.328990746760e+00 1.316369891696e+00 1.344873300718e+00 1.375991523265e+00 1.347793509100e+00 1.247050185717e+00 1.139718316989e+00 1.119315334198e+00 1.179655418589e+00 1.212553092038e+00 1.142761241176e+00 1.004531576011e+00 9.373213819615e-01 1.028388438416e+00 1.160481925364e+00 1.186830399483e+00 1.071119424407e+00 9.097517133396e-01 8.846463768552e-01 1.016172168461e+00 1.119791272491e+00 1.068356843555e+00 8.693601220433e-01 6.769733054488e-01 7.100179130792e-01 8.716539248286e-01 9.310630973918e-01 8.124193866248e-01 5.956398141222e-01 5.402081697090e-01 7.337098930427e-01 9.011027004767e-01 9.017479211688e-01 7.566694284755e-01 6.382840618661e-01 7.349009375144e-01 9.114255885755e-01 9.702349830716e-01 8.592300851985e-01 6.748448348166e-01 6.501033317957e-01 8.225428270109e-01 9.575035097391e-01 9.305482574747e-01 7.813803371524e-01 7.164993724555e-01 8.859587880841e-01 1.101242968475e+00 1.173746163513e+00 1.060764375366e+00 8.683409245696e-01 8.338550172410e-01 1.017004342906e+00 1.187952155145e+00 1.189692898309e+00 1.015665250124e+00 8.045179444724e-01 7.900620665191e-01 9.590434106060e-01 1.080272451551e+00 1.046735870141e+00 8.996572732970e-01 7.930352538177e-01 8.461130347718e-01 9.590552630497e-01 9.978990275269e-01 9.501172989568e-01 9.065235989110e-01 9.477697467640e-01 1.023215411810e+00
 1.153173203208e+00 1.098057413111e+00 1.056647271725e+00 1.081557824523e+00 1.155345934734e+00 1.192667792811e+00 1.125409294415e+00 1.048641323108e+00 1.106956236050e+00 1.255332057477e+00 1.333029809468e+00 1.277082825995e+00 1.169174642823e+00 1.155761239234e+00 1.249657228408e+00 1.319943377765e+00 1.292201455575e+00 1.222123386374e+00 1.220082539248e+00 1.292684973706e+00 1.339480926716e+00 1.307261964882e+00 1.253952187548e+00 1.271561461780e+00 1.344959801422e+00 1.373267611094e+00 1.312227655670e+00 1.231077636424e+00 1.237957673039e+00 1.322577780928e+00 1.371574409350e+00 1.324885846395e+00 1.234265073612e+00 1.201811946224e+00 1.243498792842e+00 1.275372964993e+00 1.249496938858e+00 1.215022711240e+00 1.243670271398e+00 1.312566162222e+00 1.334862098668e+00 1.279018510788e+00 1.209089839012e+00 1.210667431190e+00 1.267846421273e+00 1.292803894381e+00 1.252603806867e+00 1.287260448984e+00 1.394639684226e+00 1.481097890116e+00 1.461267281217e+00 1.317626366689e+00 1.277625281975e+00 1.436635020209e+00 1.587067310864e+00 1.551457155053e+00 1.363622392154e+00 1.251518334174e+00 1.367723189026e+00 1.527949079740e+00 1.532198770847e+00 1.393332959187e+00 1.310830687260e+00 1.420624710185e+00 1.571631828392e+00 1.587900866512e+00 1.481797744391e+00 1.426927390441e+00 1.528009767739e+00 1.651538347819e+00 1.646431320027e+00 1.533105537304e+00 1.479414102716e+00 1.572771540696e+00 1.671122553526e+00 1.624386494596e+00 1.463138949696e+00 1.391412787687e+00 1.523628710237e+00 1.681787500237e+00 1.677567696178e+00 1.516758554445e+00 1.394799533927e+00 1.479574771472e+00 1.645088078041e+00 1.693776840080e+00 1.603317399469e+00 1.521034072967e+00 1.576594606863e+00 1.685968189742e+00 1.699993038228e+00 1.638292445433e+00 1.669998876810e+00 1.805636977343e+00 1.923926140139e+00 1.917902407835e+00 1.699179595510e+00 1.493799715876e+00 1.580228411389e+00 1.799889650493e+00 1.854871234584e+00 1.695261826197e+00 1.531683210583e+00 1.597854973992e+00 1.775572205318e+00 1.813566243682e+00 1.672901520948e+00 1.554466471456e+00 1.648764415256e+00 1.812731798647e+00 1.807160067728e+00 1.602460101595e+00 1.430494664775e+00 1.543393052225e+00 1.777049473449e+00 1.838161442050e+00 1.660796605574e+00 1.439236393880e+00 1.458756773389e+00 1.655262031958e+00 1.739402842392e+00 1.609239617960e+00 1.412405836857e+00 1.396633316028e+00 1.539281274725e+00 1.597869053719e+00 1.480517325467e+00 1.334162248709e+00 1.379004719709e+00 1.549807977820e+00 1.609639666603e+00 1.481144198819e+00 1.319411113265e+00 1.365231456826e+00 1.564103646318e+00 1.661135026112e+00 1.539035411004e+00 1.362604309901e+00 1.296856577957e+00 1.330774315200e+00 1.348140403355e+00 1.287573082783e+00 1.201422912635e+00 1.197154924618e+00 1.291181401313e+00 1.353151817464e+00 1.250550175048e+00 1.053745665400e+00 1.039383330436e+00 1.241030954799e+00 1.388894376139e+00 1.340395517348e+00 1.173452218273e+00 1.112772664092e+00 1.225935115476e+00 1.306692654584e+00 1.216676923331e+00 1.042379374854e+00 1.035325497576e+00 1.219955690502e+00 1.335148109917e+00 1.238269649191e+00 1.023230060868e+00 9.919560382475e-01 1.217838910338e+00 1.396674768230e+00 1.345531544655e+00 1.114383119006e+00 9.727241019676e-01 1.121525081445e+00 1.324406232646e+00 1.353185526117e+00 1.206980494502e+00 1.067354042690e+00 1.108775310642e+00 1.230894366920e+00 1.261139346980e+00 1.192478280688e+00 1.155033238039e+00 1.223854160715e+00 1.296164130893e+00 1.262072186950e+00 1.148243704419e+00 1.095234092582e+00 1.167367784293e+00 1.248033710129e+00 1.236043645627e+00 1.171611966180e+00 1.175372502659e+00 1.260599002329e+00 1.306644142642e+00 1.243902771481e+00 1.150950745961e+00 1.176229688727e+00 1.304943010935e+00 1.374141528603e+00 1.300873850539e+00 1.165275421371e+00 1.139792062030e+00 1.242439541776e+00 1.304497712115e+00 1.228433052213e+00 1.093423168052e+00 1.080768146695e+00 1.200865977223e+00 1.269629309300e+00 1.186277519089e+00 1.034191640696e+00 1.012497587363e+00 1.139195698863e+00 1.212611441395e+00 1.119894338827e+00 9.417374046805e-01 9.036772746968e-01 1.049084272910e+00 1.156073790098e+00 1.100125804472e+00 9.518657280626e-01 9.118102334586e-01 1.027607158994e+00 1.114691781327e+00 1.069960208050e+00 9.782424479415e-01 1.009800116563e+00 1.142718322308e+00 1.195806318614e+00 1.091361117029e+00 9.434608925798e-01 9.721088758499e-01 1.170710280042e+00 1.328332439345e+00 1.303553123933e+00 1.098238276888e+00 8.672225746580e-01 8.680339991063e-01 1.045077944406e+00 1.106046460528e+00 9.504280161223e-01 7.493770045057e-01 8.345763901298e-01 1.091117161767e+00 1.201499450180e+00 1.075613388259e+00 8.512562736591e-01 8.435792495868e-01 1.056333797007e+00 1.179381670038e+00 1.087363389984e+00 8.864721910382e-01 8.543066736301e-01 1.031323110684e+00 1.143734381242e+00 1.056230525197e+00 8.568539522035e-01 8.105445262063e-01 9.723085769967e-01 1.070419304312e+00 9.516553591909e-01 6.735600874130e-01 5.510762196512e-01 7.651717092964e-01 9.443885792459e-01 9.079048806575e-01 7.043483933070e-01 5.846762853405e-01 7.244718135365e-01 8.654571085461e-01 8.354379110767e-01 6.880197054526e-01 6.601472848453e-01 8.291973854341e-01 9.600915475335e-01 9.177635799900e-01 7.564425283424e-01 6.979135342168e-01 8.360720848744e-01 9.460935026290e-01 8.885403191750e-01 7.354400730033e-01 6.561668453428e-01 8.209089512537e-01 1.004329088422e+00 1.014492052436e+00 8.374642969153e-01 6.316454723006e-01 6.603232219462e-01 8.411497714583e-01 9.332022870407e-01 8.864847975690e-01 7.996362370733e-01 8.046790214534e-01 8.808771153269e-01 9.134566128800e-01 8.713367967546e-01 8.202921784076e-01 8.181671804048e-01 8.179138746920e-01 7.485017043778e-01 6.396813812355e-01 6.356365121619e-01 7.675931877549e-01 8.739108740698e-01 8.462739792789e-01 7.087869873374e-01 6.248524293525e-01 7.270065984786e-01 8.703167400362e-01 8.987528374551e-01 7.914949339281e-01 6.510127678854e-01 6.347167434686e-01 7.259677965863e-01 7.755244001546e-01 7.260245182620e-01 6.296960580323e-01 5.872732137540e-01 6.202546455999e-01 6.541046270919e-01 6.491199766873e-01 6.406521020275e-01 6.506408577034e-01 6.261686492371e-01 5.686982791141e-01 5.354505609467e-01 5.757836668485e-01 6.373379184884e-01 6.436078172221e-01 5.927495663265e-01 5.730235231043e-01 6.515726910262e-01 7.482746111404e-01 7.592235060436e-01 6.655084777125e-01 5.580753159479e-01 5.768158687175e-01 6.782129802964e-01 7.103592763977e-01 6.169626633815e-01 4.706689827393e-01 4.633938252917e-01 6.062934311522e-01 7.114948489171e-01 7.052416830527e-01 6.304319589004e-01 5.903806937064e-01 6.211563340828e-01 6.486302679622e-01 6.288374171913e-01 6.053893478902e-01 6.304129302600e-01 6.615274470642e-01 6.242751042786e-01 5.262838193299e-01 4.992495435776e-01 6.185395224298e-01 7.390341659534e-01 7.425793954181e-01 6.385268291744e-01 5.749226916866e-01 6.801717512342e-01 8.250222132512e-01 8.860452611515e-01 8.647061162277e-01 8.155575768686e-01 8.230512753218e-01 9.089630451708e-01 9.997984693313e-01 1.020362958464e+00 9.577467093932e-01 8.683313921883e-01 8.426078749532e-01 8.890607418241e-01 9.325374752275e-01 9.118330745759e-01 8.555403727688e-01 8.507068351017e-01 9.149456754105e-01 9.642814485166e-01 9.402164576132e-01 8.813488814411e-01 8.810577427116e-01 9.507552559835e-01 9.995374051764e-01 9.719579674399e-01 9.152251003211e-01 9.230330592286e-01 9.908498391633e-01 1.017519393262e+00 9.553537632391e-01 8.831997744348e-01 9.315609968403e-01 1.068373420577e+00 1.141635617579e+00 1.079496263617e+00 9.551109811147e-01 9.428300483732e-01 1.078920165976e+00 1.198083956933e+00 1.187555474357e+00 1.082060990866e+00 1.026949590961e+00 1.103593176809e+00 1.206953613481e+00 1.225753822591e+00 1.173667580027e+00 1.148055091348e+00 1.204134646041e+00 1.276160277037e+00 1.279466198542e+00 1.213152985127e+00 1.156959665370e+00 1.172268772295e+00 1.213301188835e+00 1.201291210813e+00 1.135105426544e+00 1.100552741344e+00 1.159099424232e+00 1.246580213371e+00 1.264081652864e+00 1.191511243885e+00 1.102521899056e+00 1.086431361993e+00 1.130277396143e+00 1.151671455993e+00 1.124469999937e+00 1.102877933684e+00 1.131557092663e+00 1.163732727070e+00 1.127151098608e+00 1.031207855809e+00 9.849229164100e-01 1.055876803230e+00 1.139222824742e+00 1.106291853755e+00 9.593064773906e-01 8.808949179505e-01 1.037301947898e+00 1.260661974629e+00 1.334452857856e+00 1.205453594230e+00 1.015155526305e+00 1.038109428112e+00 1.265762921351e+00 1.418761967767e+00 1.351815714332e+00 1.130695203532e+00 1.025643913632e+00 1.205282963442e+00 1.422180987713e+00 1.445912086917e+00 1.258980883007e+00 1.058191188352e+00 1.121400495387e+00 1.329566266082e+00 1.428288518777e+00 1.337773819512e+00 1.163440113598e+00 1.122479659837e+00 1.265728440758e+00 1.398674842932e+00 1.387316063917e+00 1.279485496839e+00 1.262072922772e+00 1.421043430240e+00 1.591066185423e+00 1.594392444616e+00 1.407171918434e+00 1.207029015901e+00 1.271896858637e+00 1.542601062680e+00 1.717415040982e+00 1.633804735974e+00 1.332740150594e+00 1.094897390646e+00 1.250110260530e+00 1.577194912050e+00 1.724328705554e+00 1.576797475547e+00 1.247272032263e+00 1.099274928242e+00 1.359317818012e+00 1.675018857353e+00 1.750906538929e+00 1.538679620318e+00 1.217422528054e+00 1.166828885719e+00 1.451386393786e+00 1.696554247245e+00 1.682448224090e+00 1.422725844836e+00 1.153055176168e+00 1.209995146628e+00 1.496927818024e+00 1.682388551500e+00 1.641597375968e+00 1.460611027500e+00 1.369041842530e+00 1.494165416272e+00 1.674089187160e+00 1.730330908502e+00 1.655890128471e+00 1.598450127047e+00 1.694202492212e+00 1.869183803559e+00 1.948254634074e+00 1.855278405753e+00 1.677341975356e+00 1.618160368158e+00 1.769080808870e+00 1.972603447343e+00 2.051891040112e+00 1.968226959898e+00 1.820207854934e+00 1.758478700321e+00 1.826791546921e+00 1.927676209896e+00 1.975530909293e+00 1.979784214237e+00 1.994213993428e+00 2.022960044105e+00 2.007063763059e+00 1.910668493572e+00 1.796755581635e+00 1.793826604792e+00 1.928644103997e+00 2.064632946734e+00 2.062829948600e+00 1.912664499133e+00 1.761029190139e+00 1.799806498419e+00 2.005496826156e+00 2.168202264095e+00 2.149216972214e+00 1.983629066127e+00 1.863124844748e+00 1.956572494841e+00 2.172617384390e+00 2.296465870646e+00 2.228003666608e+00 2.041241855887e+00 1.930745792985e+00 2.010293716570e+00 2.157147386024e+00 2.193625554960e+00 2.079509117076e+00 1.938728246143e+00 1.946309694513e+00 2.104719054691e+00 2.243099802165e+00 2.236162586669e+00 2.107491628547e+00 2.001048571917e+00 2.035659663962e+00 2.155004385716e+00 2.216741250417e+00 2.163214057112e+00 2.064299392315e+00 2.037007946342e+00 2.098319461418e+00 2.142287124377e+00 2.079390528729e+00 1.938421355384e+00 1.852288480982e+00 1.912447788218e+00 2.037686783409e+00 2.085107134472e+00 2.008529816033e+00 1.893840435401e+00 1.876451801793e+00 1.973105567940e+00 2.058244641253e+00 2.028290019122e+00 1.908246149444e+00 1.835556811050e+00 1.909961999786e+00 2.048177319414e+00 2.091724196509e+00 1.974364880523e+00 1.777621366311e+00 1.688045649780e+00 1.798623297977e+00 1.974323628198e+00 2.045281385444e+00 1.965180015012e+00 1.819403971998e+00 1.749916981309e+00 1.805184949259e+00 1.890773890697e+00 1.907982131009e+00 1.853159900516e+00 1.799425305541e+00 1.804100703475e+00 1.835610856115e+00 1.820790672472e+00 1.737159804104e+00 1.642357469725e+00 1.618277221381e+00 1.669282326539e+00 1.714699367575e+00 1.687211797200e+00 1.596639317382e+00 1.519514763274e+00 1.524171240099e+00 1.593190129974e+00 1.654536208945e+00 1.663186738802e+00 1.625994777642e+00 1.576016731084e+00 1.537009980458e+00 1.514670940057e+00 1.514213685584e+00 1.544134785765e+00 1.594115154982e+00 1.626720690005e+00 1.607280667783e+00 1.542803053988e+00 1.489757789182e+00 1.506054124042e+00 1.582011164871e+00 1.652287125056e+00 1.673443083122e+00 1.664187067641e+00 1.677800817575e+00 1.733005235895e+00 1.785277946044e+00 1.780722624367e+00 1.720514389122e+00 1.670172212567e+00 1.694017478009e+00 1.770083531254e+00 1.811139098664e+00 1.760887054976e+00 1.649701714369e+00 1.578680113265e+00 1.619592092461e+00 1.721764866606e+00 1.779491350425e+00 1.744310423426e+00 1.655857010368e+00 1.601496168732e+00 1.627136571462e+00 1.690811575569e+00 1.728199815745e+00 1.722259949127e+00 1.700081825855e+00 1.685140154172e+00 1.667162476753e+00 1.628560965869e+00 1.587234355528e+00 1.588184078608e+00 1.638248316848e+00 1.676985821917e+00 1.638984666264e+00 1.531524087597e+00 1.457773670159e+00 1.523814732311e+00 1.681682590290e+00 1.778691673700e+00 1.715641497939e+00 1.517627063313e+00 1.344387491087e+00 1.374700655904e+00 1.550166993378e+00 1.661743636054e+00 1.594277397998e+00 1.382325965263e+00 1.196867647831e+00 1.214220489553e+00 1.360328937013e+00 1.436075459994e+00 1.358189535157e+00 1.190296334069e+00 1.094037148660e+00 1.155981498369e+00 1.261889230011e+00 1.282215986804e+00 1.204884218034e+00 1.119299284325e+00 1.113700538544e+00 1.154141646118e+00 1.140414825741e+00 1.040090976190e+00 9.320960588010e-01 9.362942937344e-01 1.036342646953e+00 1.103383221792e+00 1.072180310561e+00 9.952241537383e-01 9.904657559206e-01 1.082105236727e+00 1.160111954043e+00 1.140318845974e+00 1.060099206218e+00 1.059159019276e+00 1.197670039674e+00 1.345338797781e+00 1.359437568331e+00 1.213544476532e+00 1.037360092154e+00 1.056677971584e+00 1.261381638525e+00 1.413055792137e+00 1.368439464095e+00 1.157167938054e+00 1.002605090275e+00 1.143625900241e+00 1.414854607247e+00 1.546517052656e+00 1.443065072315e+00 1.193704641694e+00 1.071635990018e+00 1.252304116783e+00 1.497213322659e+00 1.567584126355e+00 1.421112934962e+00 1.206032720782e+00 1.189219291225e+00 1.396498049857e+00 1.571659977765e+00 1.555247314315e+00 1.380787494954e+00 1.255212111556e+00 1.365106140213e+00 1.582932827143e+00 1.685566404958e+00 1.602939177075e+00 1.445858005321e+00 1.428783652725e+00 1.599656188755e+00 1.764038529337e+00 1.760418533180e+00 1.591324767961e+00 1.424210155942e+00 1.455816234668e+00 1.631162181364e+00 1.733401930284e+00 1.654755360263e+00 1.464318586744e+00 1.368321098190e+00 1.482932894123e+00 1.649162548880e+00 1.677861377036e+00 1.535012737983e+00 1.358295295713e+00 1.356824766719e+00 1.525381676815e+00 1.652151990644e+00 1.602347709138e+00 1.409183664089e+00 1.259519599666e+00 1.324076695590e+00 1.494385243606e+00 1.559407421719e+00 1.440198617118e+00 1.222796327936e+00 1.120972879474e+00 1.241159085935e+00 1.410704483431e+00 1.461631303061e+00 1.379071586196e+00 1.276202374162e+00 1.283186766689e+00 1.380182872334e+00 1.441048836264e+00 1.403641088866e+00 1.322230544737e+00 1.307734647390e+00 1.385371890716e+00 1.458009774895e+00 1.437351460214e+00 1.331455001381e+00 1.238762353282e+00 1.249394316381e+00 1.325129337881e+00 1.361509247335e+00 1.318016733225e+00 1.248114702349e+00 1.236946908621e+00 1.290971979789e+00 1.333226949545e+00 1.310646114952e+00 1.251094188718e+00 1.227747055604e+00 1.259585851038e+00 1.279066300502e+00 1.224907074263e+00 1.124689580885e+00 1.089808215678e+00 1.178366498372e+00 1.291608430648e+00 1.306953509152e+00 1.202241722193e+00 1.086550441658e+00 1.122387688092e+00 1.292735868064e+00 1.424888753293e+00 1.413855170261e+00 1.294157177904e+00 1.223900092276e+00 1.325826203705e+00 1.500734003004e+00 1.580761598931e+00 1.508183321412e+00 1.369270180953e+00 1.338501577605e+00 1.471420234320e+00 1.622740849705e+00 1.659376799901e+00 1.584934862570e+00 1.527242059547e+00 1.602195667660e+00 1.748571649553e+00 1.815277230037e+00 1.737021269016e+00 1.597897375215e+00 1.579726842376e+00 1.739616082552e+00 1.912873181221e+00 1.929461824284e+00 1.757085926222e+00 1.529321370964e+00 1.479717050322e+00 1.655127734611e+00 1.838855722837e+00 1.857271976126e+00 1.705949341523e+00 1.538094122257e+00 1.545506751933e+00 1.710701456187e+00 1.845993634012e+00 1.842014452904e+00 1.742742434309e+00 1.693041563716e+00 1.776184823067e+00 1.901675877246e+00 1.935249614045e+00 1.843769176564e+00 1.721188317188e+00 1.704945726225e+00 1.807636922292e+00 1.902867072972e+00 1.891696377035e+00 1.795941637449e+00 1.733115846218e+00 1.784673621085e+00 1.884298552670e+00 1.911003010850e+00 1.831885941333e+00 1.742269244520e+00 1.778035715247e+00 1.933332767613e+00 2.058126752523e+00 2.034000389007e+00 1.874669778741e+00 1.731587112841e+00 1.768321650901e+00 1.939271326254e+00 2.050802640518e+00 1.985256932880e+00 1.787411524669e+00 1.654472864511e+00 1.757060758233e+00 1.987648053880e+00 2.119505217477e+00 2.044941978555e+00 1.830098896537e+00 1.692967720068e+00 1.807864815534e+00 2.051944271924e+00 2.192933885876e+00 2.128406162503e+00 1.928490327625e+00 1.799094002779e+00 1.891846559328e+00 2.091609376550e+00 2.184908093736e+00 2.080421725426e+00 1.861844593474e+00 1.754183582430e+00 1.900950037672e+00 2.149970764316e+00 2.274685652215e+00 2.183973561227e+00 1.955231396237e+00 1.802537216105e+00 1.890205410546e+00 2.106914035689e+00 2.234370653369e+00 2.172610657345e+00 1.979825713468e+00 1.830651189123e+00 1.861458026985e+00 1.997656728382e+00 2.066907466926e+00 1.990854012063e+00 1.833904073040e+00 1.752033962075e+00 1.830771479761e+00 1.972997323033e+00 2.035299491077e+00 1.970168930042e+00 1.846809409811e+00 1.790127606016e+00 1.851884744701e+00 1.954738387098e+00 2.000317021484e+00 1.964065543276e+00 1.894548658565e+00 1.853389260309e+00 1.850758880479e+00 1.850671348940e+00 1.833488537177e+00 1.824113466890e+00 1.851974354672e+00 1.897707892163e+00 1.906235876671e+00 1.851837426995e+00 1.779480101669e+00 1.773786815390e+00 1.859163583935e+00 1.957334796631e+00 1.973079543309e+00 1.883105809156e+00 1.758567215524e+00 1.712394032140e+00 1.776699852538e+00 1.861414972082e+00 1.867272275275e+00 1.777547672939e+00 1.661431213706e+00 1.607488137727e+00 1.626092215871e+00 1.647007076646e+00 1.619198330657e+00 1.567511617329e+00 1.555568068409e+00 1.595371200472e+00 1.621857503088e+00 1.572729254432e+00 1.463560898988e+00 1.391180317284e+00 1.435197404179e+00 1.543218974533e+00 1.597982283307e+00 1.546561247721e+00 1.442463437067e+00 1.403122516399e+00 1.476667111855e+00 1.574923544249e+00 1.595886083506e+00 1.532298820787e+00 1.478191411557e+00 1.532595367848e+00 1.664990104980e+00 1.754573407897e+00 1.727881911232e+00 1.618251703792e+00 1.543812679893e+00 1.591288221456e+00 1.702503758251e+00 1.755859433335e+00 1.697989536341e+00 1.579398114120e+00 1.510473211077e+00 1.544756646933e+00 1.613911061420e+00 1.626142392641e+00 1.565584771573e+00 1.497429239937e+00 1.495365643631e+00 1.550680834612e+00 1.590341745885e+00 1.571769499674e+00 1.524139063572e+00 1.510254390209e+00 1.545537714969e+00 1.575833055984e+00 1.547742947398e+00 1.471208883650e+00 1.414740335725e+00 1.429602735537e+00 1.479953818038e+00 1.490562792986e+00 1.437830397848e+00 1.377819155390e+00 1.389692663250e+00 1.471009129793e+00 1.536895307392e+00 1.525453948814e+00 1.462468250298e+00 1.443199388976e+00 1.524430209820e+00 1.640696206627e+00 1.684773336049e+00 1.615960743623e+00 1.495376055691e+00 1.447299652834e+00 1.524779386747e+00 1.634647380600e+00 1.659924438887e+00 1.570841092073e+00 1.443238083330e+00 1.401920018074e+00 1.480408353978e+00 1.577366930164e+00 1.592103554684e+00 1.516695661608e+00 1.433776901786e+00 1.437598187027e+00 1.518367671506e+00 1.576640721454e+00 1.540412623746e+00 1.426052130245e+00 1.329990463842e+00 1.344068574689e+00 1.441056071960e+00 1.512947364104e+00 1.490774371445e+00 1.390540640887e+00 1.300083574919e+00 1.308130828211e+00 1.404122108501e+00 1.497847480096e+00 1.521943909134e+00 1.475984916512e+00 1.415407356242e+00 1.403652591165e+00 1.448277969438e+00 1.495955119668e+00 1.494012314236e+00 1.438082979226e+00 1.376376882855e+00 1.369065410605e+00 1.421277473362e+00 1.474697481660e+00 1.473132757538e+00 1.416306686996e+00 1.366090094835e+00 1.391990597018e+00 1.484927420501e+00 1.563428760061e+00 1.562077280830e+00 1.488444138360e+00 1.424052614341e+00 1.453010154090e+00 1.556097358448e+00 1.631205017602e+00 1.604200369497e+00 1.488298084536e+00 1.381422638512e+00 1.384847540216e+00 1.477312280858e+00 1.545837570980e+00 1.520986110686e+00 1.433506350315e+00 1.386539613126e+00 1.443834720878e+00 1.542776604606e+00 1.580450954166e+00 1.526990454289e+00 1.453307854736e+00 1.467844019161e+00 1.580033206912e+00 1.681319628876e+00 1.674965124181e+00 1.561674097987e+00 1.448075820763e+00 1.461891163758e+00 1.588333839550e+00 1.686583234841e+00 1.653717434243e+00 1.499816505068e+00 1.349116353798e+00 1.350636208891e+00 1.486752304540e+00 1.598505553735e+00 1.576458476957e+00 1.426884005844e+00 1.264851962448e+00 1.238238592050e+00 1.348946961056e+00 1.451801335122e+00 1.436465778620e+00 1.297870590186e+00 1.134272870903e+00 1.093087814341e+00 1.200548469364e+00 1.320660499788e+00 1.331960186744e+00 1.208825846896e+00 1.032485312293e+00 9.751911300201e-01 1.119250268654e+00 1.320741082505e+00 1.422339113696e+00 1.367002729732e+00 1.204595704068e+00 1.086809874639e+00 1.151476493319e+00 1.321103488645e+00 1.422004532931e+00 1.369712004903e+00 1.207067202730e+00 1.097146948012e+00 1.179175145508e+00 1.350246761180e+00 1.422818513602e+00 1.318872889910e+00 1.112045741384e+00 1.029224783610e+00 1.207665952794e+00 1.449536119405e+00 1.544069406704e+00 1.430554558329e+00 1.199973882148e+00 1.077773119279e+00 1.196846579755e+00 1.372270473244e+00 1.404379032405e+00 1.256235173877e+00 1.056822560871e+00 1.032399846918e+00 1.195562756505e+00 1.320745789706e+00 1.271730422864e+00 1.088082816472e+00 9.831475083704e-01 1.133738791312e+00 1.373376312643e+00 1.486588346826e+00 1.416902990271e+00 1.268256552647e+00 1.241468106426e+00 1.392184074100e+00 1.547447482537e+00 1.562197055556e+00 1.443108621249e+00 1.339564797432e+00 1.403317969125e+00 1.570008794267e+00 1.662730224511e+00 1.604562259130e+00 1.472317473711e+00 1.440611044059e+00 1.574798876457e+00 1.733390304564e+00 1.773375545701e+00 1.687364720661e+00 1.600272178400e+00 1.644151885418e+00 1.777361932568e+00 1.844002424678e+00 1.762023680472e+00 1.598648308896e+00 1.532161962234e+00 1.648461218695e+00 1.806061079214e+00 1.836546507697e+00 1.706814803526e+00 1.537581461920e+00 1.511023147627e+00 1.639946197596e+00 1.751973861974e+00 1.728225089424e+00 1.607030455468e+00 1.544667554854e+00 1.633126093095e+00 1.759274418188e+00 1.765003399349e+00 1.617841790994e+00 1.450541162436e+00 1.462018117686e+00 1.638793358282e+00 1.767752204731e+00 1.710675207139e+00 1.503300872517e+00 1.349482183882e+00 1.435916943778e+00 1.638186688755e+00 1.722770356135e+00 1.606126678313e+00 1.392885975507e+00 1.323453287576e+00 1.486790821065e+00 1.670875660554e+00 1.684381488627e+00 1.510055922052e+00 1.302338087456e+00 1.281238740021e+00 1.430515790862e+00 1.526986405630e+00 1.447100999522e+00 1.246996900846e+00 1.128637677483e+00 1.218339645714e+00 1.354399569001e+00 1.349939745182e+00 1.184028081772e+00 1.017929274979e+00 1.067950971648e+00 1.255927933418e+00 1.344561646999e+00 1.237822173895e+00 1.030170760353e+00 9.830184484300e-01 1.183264846348e+00 1.372592155940e+00 1.355361181954e+00 1.121076719743e+00 8.729257684019e-01 9.586150663358e-01 1.264021039440e+00 1.446521450233e+00 1.375123584748e+00 1.114571021638e+00 9.416466411123e-01 1.116612094865e+00 1.404507206992e+00 1.529117001131e+00 1.426892510043e+00 1.219688223379e+00 1.160975468741e+00 1.333168697960e+00 1.514377282430e+00 1.528810866503e+00 1.376696128946e+00 1.217718662297e+00 1.242692919465e+00 1.402830003656e+00 1.501216765738e+00 1.451470736769e+00 1.327429855336e+00 1.298068665292e+00 1.421442935414e+00 1.560089608963e+00 1.584588863121e+00 1.494723303148e+00 1.409500696881e+00 1.448488139882e+00 1.572581428999e+00 1.650477167884e+00 1.621986846361e+00 1.541749532916e+00 1.518581078155e+00 1.583576305443e+00 1.653301807037e+00 1.651867911558e+00 1.600531655862e+00 1.595008617055e+00 1.684828990639e+00 1.798732080484e+00 1.838224820568e+00 1.784397966843e+00 1.714432154373e+00 1.722986188975e+00 1.801700917863e+00 1.851817550721e+00 1.810990570717e+00 1.722015418342e+00 1.693742407609e+00 1.764328579213e+00 1.836664809601e+00 1.799130919278e+00 1.646972969463e+00 1.512999677640e+00 1.557927685708e+00 1.739963281315e+00 1.868419033012e+00 1.827089830263e+00 1.650189244893e+00 1.507493952098e+00 1.554910764988e+00 1.715973898871e+00 1.803137686333e+00 1.736499593843e+00 1.589852735126e+00 1.529139543177e+00 1.621683919562e+00 1.740011687302e+00 1.746499666942e+00 1.634878023042e+00 1.536296757566e+00 1.592277111460e+00 1.757529895057e+00 1.868198478263e+00 1.836294789164e+00 1.712346800609e+00 1.645353017962e+00 1.725643506682e+00 1.863588810418e+00 1.921248351788e+00 1.860255411986e+00 1.762819800108e+00 1.749583861616e+00 1.831913434280e+00 1.898791263267e+00 1.861239001707e+00 1.744798391091e+00 1.674886729897e+00 1.741957337551e+00 1.871825558688e+00 1.922935340664e+00 1.835658334759e+00 1.679158373755e+00 1.608377788430e+00 1.698125548337e+00 1.837240120964e+00 1.880611499095e+00 1.787318847345e+00 1.640619307318e+00 1.584893566884e+00 1.666651900323e+00 1.773568789248e+00 1.784940507338e+00 1.684023851840e+00 1.566729576715e+00 1.563296347083e+00 1.684576678984e+00 1.810565741338e+00 1.839220478105e+00 1.767658978114e+00 1.687140301963e+00 1.706240318020e+00 1.828969521796e+00 1.953491284522e+00 1.989155259356e+00 1.925863427610e+00 1.833784073620e+00 1.806784112549e+00 1.866664484598e+00 1.939919519162e+00 1.944389829984e+00 1.864489760064e+00 1.762998494995e+00 1.729882250773e+00 1.786118105685e+00 1.859516690134e+00 1.873899359084e+00 1.824205896322e+00 1.777832188365e+00 1.803558280234e+00 1.884188859342e+00 1.934729014696e+00 1.898661415710e+00 1.806138747390e+00 1.755598429528e+00 1.808153906715e+00 1.899517352458e+00 1.912660246310e+00 1.796537443990e+00 1.617852998219e+00 1.532467438253e+00 1.621096813315e+00 1.767483649389e+00 1.817211107966e+00 1.726974950711e+00 1.587883089327e+00 1.556147339777e+00 1.670006451323e+00 1.796979772933e+00 1.814557617312e+00 1.723813539749e+00 1.641438985636e+00 1.680833228290e+00 1.798439316467e+00 1.851976444083e+00 1.764099552237e+00 1.590788166725e+00 1.494439470216e+00 1.574068054387e+00 1.718264244054e+00 1.765591021084e+00 1.667898897951e+00 1.511882103658e+00 1.448951262053e+00 1.519842234586e+00 1.601628481124e+00 1.585454007120e+00 1.486424772220e+00 1.419785879597e+00 1.462462875363e+00 1.535559651851e+00 1.511407715359e+00 1.359073685142e+00 1.192359513438e+00 1.193737831250e+00 1.352445372581e+00 1.470952349223e+00 1.424242228825e+00 1.242767944516e+00 1.107838022477e+00 1.190056018075e+00 1.377876941643e+00 1.467050403854e+00 1.389280854837e+00 1.233893558675e+00 1.187277086240e+00 1.307475212539e+00 1.432785162557e+00 1.421088258510e+00 1.274029064762e+00 1.134584753997e+00 1.162108476612e+00 1.296527387808e+00 1.358165163283e+00 1.273434531957e+00 1.123419999108e+00 1.088883056366e+00 1.218362454832e+00 1.346802589807e+00 1.342040459299e+00 1.218260834527e+00 1.123733476190e+00 1.190762775748e+00 1.330015939545e+00 1.370646761345e+00 1.253421297102e+00 1.071722368982e+00 1.022333158069e+00 1.146948803460e+00 1.249787013579e+00 1.181826458099e+00 9.512839559347e-01 7.504956345849e-01 8.358505474485e-01 1.054122993335e+00 1.140525262563e+00 1.019843370646e+00 7.931819201848e-01 7.343429766540e-01 9.291114042924e-01 1.102005137481e+00 1.090694320099e+00 9.204250701872e-01 7.955670129179e-01 9.165812187317e-01 1.116020370955e+00 1.167646967707e+00 1.014265475341e+00 7.855034872037e-01 7.898487108872e-01 1.039855061679e+00 1.224222119802e+00 1.190613787675e+00 9.727113310272e-01 8.045582518864e-01 9.455116143440e-01 1.197064760695e+00 1.291966035051e+00 1.162243824657e+00 9.286496181747e-01 8.837435671014e-01 1.097493988441e+00 1.278454661300e+00 1.248058690899e+00 1.025467715536e+00 8.392867942147e-01 9.661070998423e-01 1.221892856334e+00 1.325207963630e+00 1.203844280443e+00 9.915023532580e-01 9.903078000050e-01 1.241126184982e+00 1.448534243819e+00 1.438724362789e+00 1.238904746206e+00 1.076883368670e+00 1.195803577639e+00 1.440716839460e+00 1.540570559636e+00 1.411948758952e+00 1.187222267902e+00 1.169535978964e+00 1.417667315905e+00 1.633194395557e+00 1.615210102430e+00 1.379735485584e+00 1.182345156576e+00 1.335232486251e+00 1.668205326385e+00 1.845038961012e+00 1.733387940148e+00 1.417625652937e+00 1.210553523278e+00 1.380297992224e+00 1.666541524526e+00 1.751296674903e+00 1.554373537420e+00 1.225157520561e+00 1.124512205914e+00 1.368023281970e+00 1.598417554157e+00 1.581610045965e+00 1.328115983874e+00 1.087380552587e+00 1.193178119465e+00 1.494523400293e+00 1.654180640260e+00 1.554993300151e+00 1.296266029449e+00 1.166050829567e+00 1.335065138564e+00 1.558590163664e+00 1.599557965137e+00 1.431539973077e+00 1.227296146725e+00 1.240640921314e+00 1.438121098518e+00 1.564560454682e+00 1.495308807177e+00 1.304829847920e+00 1.224057218831e+00 1.372717405400e+00 1.558779590219e+00 1.587114800970e+00 1.437861654517e+00 1.270764267413e+00 1.299833917417e+00 1.480137165269e+00 1.583381397423e+00 1.492705191865e+00 1.274532364154e+00 1.157532399607e+00 1.285076256568e+00 1.466729257753e+00 1.488581168072e+00 1.311529325486e+00 1.087961118069e+00 1.087893275383e+00 1.305631403114e+00 1.470756652051e+00 1.435542320004e+00 1.236141322694e+00 1.075301470352e+00 1.153749720553e+00 1.352035984651e+00 1.449198205405e+00 1.377188989283e+00 1.227216826688e+00 1.176557810949e+00 1.278096628784e+00 1.391247741545e+00 1.404908561169e+00 1.346402698375e+00 1.337093448209e+00 1.435710230245e+00 1.550914616860e+00 1.575058668120e+00 1.507108547703e+00 1.461549544213e+00 1.546556643203e+00 1.705598888662e+00 1.792408638128e+00 1.731194489671e+00 1.574252341192e+00 1.475421449328e+00 1.536511802698e+00 1.663976874046e+00 1.706143295880e+00 1.613519784312e+00 1.465977839178e+00 1.409462781001e+00 1.491462657270e+00 1.603501831046e+00 1.641628857061e+00 1.604926685416e+00 1.570447542692e+00 1.598183261470e+00 1.659473012122e+00 1.688922893353e+00 1.670730207751e+00 1.649804919330e+00 1.666625229514e+00 1.695652898797e+00 1.678813162735e+00 1.606127191015e+00 1.545876227412e+00 1.576821267210e+00 1.674505356906e+00 1.733342534972e+00 1.690530343544e+00 1.594622053662e+00 1.578030666171e+00 1.703846167506e+00 1.867764572738e+00 1.932916590854e+00 1.860807157905e+00 1.738686872521e+00 1.713713630320e+00 1.822787305275e+00 1.941099422299e+00 1.944446028511e+00 1.823842063490e+00 1.690723457792e+00 1.678975339204e+00 1.778564947193e+00 1.854583673266e+00 1.819750751612e+00 1.712457902354e+00 1.659712915249e+00 1.732770049377e+00 1.848362230801e+00 1.884576161038e+00 1.811734355200e+00 1.714095115799e+00 1.708380159285e+00 1.797298479584e+00 1.864145338376e+00 1.816957839283e+00 1.676352123321e+00 1.568100153018e+00 1.602104939326e+00 1.723226124915e+00 1.789258418424e+00 1.731288477810e+00 1.603421732818e+00 1.541871343479e+00 1.621619755236e+00 1.757682044717e+00 1.825652725710e+00 1.785567654329e+00 1.697843328766e+00 1.665370726594e+00 1.724557508987e+00 1.806799290883e+00 1.828819516375e+00 1.772532618928e+00 1.691697338478e+00 1.662233675956e+00 1.706005168364e+00 1.772376811735e+00 1.801178760404e+00 1.776756732530e+00 1.733047060709e+00 1.722826138386e+00 1.769991475215e+00 1.847698437811e+00 1.907019419724e+00 1.918044775485e+00 1.889587645131e+00 1.862257914715e+00 1.874021975993e+00 1.920467362127e+00 1.956785394194e+00 1.942621206480e+00 1.883308522686e+00 1.833125356888e+00 1.846608016388e+00 1.914100131550e+00 1.969673505420e+00 1.964863275324e+00 1.920167813915e+00 1.910411583078e+00 1.982528422372e+00 2.091266099136e+00 2.150545844063e+00 2.126333873073e+00 2.072911801702e+00 2.084193939222e+00 2.181108276507e+00 2.274835351220e+00 2.265868689786e+00 2.143816418615e+00 2.012206624732e+00 2.007654655338e+00 2.132548047499e+00 2.243121319767e+00 2.217943315779e+00 2.064649143630e+00 1.923945397141e+00 1.949824253908e+00 2.110304060938e+00 2.230381102327e+00 2.196467321992e+00 2.040380210356e+00 1.914050398598e+00 1.945083543667e+00 2.069677859149e+00 2.122717511211e+00 2.022421017318e+00 1.830084250660e+00 1.706458169308e+00 1.745849189046e+00 1.847398653763e+00 1.861927152437e+00 1.752650306280e+00 1.615341984292e+00 1.588154870627e+00 1.680624910723e+00 1.767765928724e+00 1.761046454235e+00 1.689752405627e+00 1.658392804769e+00 1.716331371692e+00 1.787090412582e+00 1.771216550193e+00 1.659157212968e+00 1.550363266995e+00 1.557904698274e+00 1.652167967063e+00 1.694152106837e+00 1.598108753807e+00 1.408667195430e+00 1.290918898303e+00 1.367060171519e+00 1.527539030055e+00 1.597005746387e+00 1.514000209321e+00 1.351646348716e+00 1.266074796937e+00 1.330063764722e+00 1.432703022028e+00 1.445818721618e+00 1.347107084691e+00 1.215290442676e+00 1.152096600254e+00 1.160489206375e+00 1.150532178684e+00 1.069497610013e+00 9.625562079878e-01 9.263113486371e-01 9.725911359807e-01 1.003870198634e+00 9.519225792859e-01 8.563284397779e-01 8.415959878215e-01 9.502603468962e-01 1.063419267119e+00 1.071170395845e+00 9.676411131703e-01 8.613584122389e-01 8.926190024547e-01 1.025391581481e+00 1.105526637467e+00 1.053613670095e+00 9.118471368582e-01 8.345918176470e-01 9.327816044087e-01 1.092389557605e+00 1.167232951499e+00 1.121676722479e+00 1.030078726332e+00 1.018501772687e+00 1.116776631843e+00 1.223284044045e+00 1.250232648772e+00 1.195153743080e+00 1.123724418185e+00 1.101684969399e+00 1.121295869717e+00 1.126471058561e+00 1.094183198122e+00 1.057318365286e+00 1.055393769965e+00 1.073621456686e+00 1.062460049023e+00 1.008209239579e+00 9.637107083264e-01 9.949920350848e-01 1.080829850370e+00 1.132995887488e+00 1.098609395061e+00 1.009438606976e+00 9.666712167051e-01 1.028909944408e+00 1.120453565945e+00 1.135899951529e+00 1.046530171480e+00 9.237912111872e-01 8.938274230751e-01 9.769113680276e-01 1.051770733618e+00 1.024944556666e+00 9.108525520195e-01 8.302622589764e-01 8.948561408237e-01 1.031261583172e+00 1.101383509513e+00 1.054286561691e+00 9.456709570999e-01 9.005574274182e-01 9.721954307786e-01 1.062269475233e+00 1.066340828078e+00 9.698240819934e-01 8.504997238229e-01 8.173922379047e-01 8.695918349739e-01 8.989077640968e-01 8.379428466694e-01 7.162757702310e-01 6.452435529147e-01 6.950954408403e-01 7.789440316622e-01 7.978943665174e-01 7.433120912360e-01 6.891367079110e-01 7.147276303001e-01 7.912129574620e-01 8.322856376257e-01 8.037226166217e-01 7.465199214694e-01 7.355884298429e-01 7.838171859404e-01 8.250459630121e-01 8.079892527416e-01 7.491842005331e-01 7.192347442413e-01 7.614764176418e-01 8.306730905370e-01 8.647561539465e-01 8.542052888779e-01 8.375637497560e-01 8.473369566057e-01 8.638911824030e-01 8.472844061673e-01 7.989546389036e-01 7.762438078883e-01 8.225438120364e-01 8.883576483023e-01 8.888895920362e-01 7.949341891767e-01 6.788107412591e-01 6.942098464399e-01 8.511297128799e-01 9.886604093630e-01 1.000157682590e+00 8.903666453281e-01 7.870551495992e-01 8.572659397235e-01 1.045916745378e+00 1.172615277849e+00 1.144446842210e+00 9.858671268563e-01 8.425457481910e-01 8.853111387651e-01 1.046447887307e+00 1.139944309569e+00 1.086204431945e+00 9.375034572827e-01 8.642177520998e-01 9.859419704539e-01 1.179336854341e+00 1.290504329492e+00 1.275434721650e+00 1.192953321045e+00 1.157719624018e+00 1.227738323976e+00 1.339636069120e+00 1.405209012440e+00 1.395248014119e+00 1.340408671834e+00 1.292150678505e+00 1.276213536658e+00 1.280080803496e+00 1.283272849988e+00 1.281612472593e+00 1.279157064041e+00 1.273206729300e+00 1.259476270659e+00 1.247735369397e+00 1.260355089915e+00 1.306180731535e+00 1.363845520708e+00 1.403397036830e+00 1.417087184379e+00 1.423892302384e+00 1.445037092208e+00 1.477186969498e+00 1.498987781522e+00 1.502002817742e+00 1.503478016244e+00 1.524340877758e+00 1.559153308632e+00 1.582100707970e+00 1.585586015115e+00 1.599935406783e+00 1.660353127686e+00 1.753088413693e+00 1.819380798138e+00 1.818026951411e+00 1.775920746761e+00 1.776853809241e+00 1.870437409136e+00 1.997288914080e+00 2.051280063618e+00 1.986519568123e+00 1.867741908998e+00 1.835017957625e+00 1.951128439321e+00 2.107005683588e+00 2.156049845895e+00 2.054346286024e+00 1.898966360805e+00 1.865683330824e+00 2.009369779137e+00 2.183913972774e+00 2.234903228658e+00 2.138778152828e+00 2.011465385931e+00 2.007738203206e+00 2.134817767530e+00 2.245296526788e+00 2.223380133644e+00 2.089143089361e+00 1.979812228493e+00 2.009502386800e+00 2.117139711048e+00 2.153237666158e+00 2.058716757781e+00 1.927315212994e+00 1.928891830432e+00 2.094374398749e+00 2.263868594809e+00 2.291813134117e+00 2.178467920219e+00 2.072794989590e+00 2.137982684110e+00 2.338833724367e+00 2.490760420493e+00 2.472317153147e+00 2.314279764252e+00 2.177235978868e+00 2.206654501396e+00 2.351873033967e+00 2.440929362088e+00 2.375910646766e+00 2.203474434942e+00 2.075765626046e+00 2.104827877730e+00 2.229118438535e+00 2.309945438573e+00 2.287040660904e+00 2.209929005896e+00 2.172538150006e+00 2.209515583148e+00 2.267740028474e+00 2.285441893910e+00 2.258109989951e+00 2.225306625032e+00 2.210084312133e+00 2.187939500485e+00 2.125333568048e+00 2.033968584211e+00 1.973424387610e+00 1.985518335344e+00 2.034290136452e+00 2.045113140196e+00 1.986682659278e+00 1.903358633869e+00 1.874538580381e+00 1.925168960454e+00 1.996427207740e+00 2.020504913924e+00 1.987605368019e+00 1.943672687624e+00 1.934327966576e+00 1.952207029509e+00 1.953873466948e+00 1.917521593450e+00 1.866810500827e+00 1.840285335737e+00 1.842857617539e+00 1.843768445611e+00 1.822749889294e+00 1.798473128449e+00 1.804178418964e+00 1.839865011907e+00 1.869153391038e+00 1.867881424582e+00 1.856219023709e+00 1.871905665422e+00 1.911173216992e+00 1.918712676107e+00 1.849159111745e+00 1.729974149976e+00 1.661342554044e+00 1.712864322632e+00 1.816699316925e+00 1.843126129292e+00 1.737220708340e+00 1.578853410958e+00 1.544925792116e+00 1.702027659979e+00 1.896063311767e+00 1.959419778738e+00 1.856570989292e+00 1.703901374293e+00 1.692013330860e+00 1.859287844358e+00 2.037004740793e+00 2.073928918895e+00 1.957707874381e+00 1.809994038422e+00 1.784155773915e+00 1.882588025307e+00 1.961137688951e+00 1.917818722399e+00 1.785492359335e+00 1.701270585131e+00 1.756925880365e+00 1.871585755138e+00 1.908028463727e+00 1.826990660580e+00 1.719288976994e+00 1.721883803721e+00 1.844728865005e+00 1.953854460816e+00 1.936497338725e+00 1.795254495499e+00 1.643551696741e+00 1.610077432902e+00 1.684711171899e+00 1.739182915552e+00 1.687040971621e+00 1.549852312568e+00 1.427510138543e+00 1.398421776630e+00 1.428696176566e+00 1.433948237455e+00 1.386966697911e+00 1.331913929034e+00 1.320142686234e+00 1.341577662684e+00 1.346646520698e+00 1.318357065907e+00 1.291168404407e+00 1.299210562998e+00 1.319340073912e+00 1.296284636861e+00 1.213601261234e+00 1.125012172152e+00 1.106084704018e+00 1.148719895964e+00 1.163350664215e+00 1.093301953030e+00 9.838733722629e-01 9.610824134530e-01 1.067303887517e+00 1.179248048229e+00 1.176328132784e+00 1.045786268983e+00 9.030920653566e-01 9.179456979174e-01 1.060754691121e+00 1.144273509488e+00 1.062383993574e+00 8.429151943468e-01 6.652965464856e-01 7.367161639592e-01 9.050956264615e-01 9.472054440171e-01 8.072729108414e-01 5.903489756019e-01 5.767373478074e-01 7.908177231561e-01 9.483599756466e-01 9.271119966845e-01 7.645893639080e-01 6.556690617047e-01 7.776329061096e-01 9.592516348310e-01 1.003631691139e+00 8.671934844216e-01 6.606408338194e-01 6.444004165124e-01 8.381911029330e-01 9.773833327718e-01 9.377980076865e-01 7.657270325624e-01 6.889975397200e-01 8.743149020959e-01 1.104352465249e+00 1.180708887742e+00 1.063469079893e+00 8.650535571286e-01 8.319939015060e-01 1.020665788250e+00 1.192264945824e+00 1.190450251869e+00 1.013104719294e+00 8.044325925235e-01 7.957573646523e-01 9.609375701785e-01 1.070239835000e+00 1.023680191731e+00 8.716728889982e-01 7.782185411072e-01 8.504731125234e-01 9.668747849654e-01 9.963820391367e-01 9.380420807603e-01 8.960232977486e-01 9.530963669712e-01 1.044611631008e+00
 1.276034836720e+00 1.206498684419e+00 1.143526895524e+00 1.146212712544e+00 1.202057320429e+00 1.222218197074e+00 1.144686682732e+00 1.059361097349e+00 1.109775513199e+00 1.246513966607e+00 1.309167320888e+00 1.241670181503e+00 1.137140800859e+00 1.143684135668e+00 1.252864259376e+00 1.322914610169e+00 1.288112204783e+00 1.217029724923e+00 1.222899255093e+00 1.298558600584e+00 1.334412932076e+00 1.283087342167e+00 1.218085984565e+00 1.243219582106e+00 1.332112545823e+00 1.367335184373e+00 1.301503954142e+00 1.210934958098e+00 1.214543935214e+00 1.303317984858e+00 1.357739157834e+00 1.316805190502e+00 1.235204489072e+00 1.213662366753e+00 1.260752951584e+00 1.290295708121e+00 1.258396597871e+00 1.218243200865e+00 1.241618579811e+00 1.303350300967e+00 1.317944445480e+00 1.259916839125e+00 1.198852938553e+00 1.214624966208e+00 1.277980970888e+00 1.300042786035e+00 1.271553551531e+00 1.327735530379e+00 1.442663634589e+00 1.523460909988e+00 1.490101035983e+00 1.353687874530e+00 1.344675666448e+00 1.517993563098e+00 1.653109543330e+00 1.594050222544e+00 1.403455883526e+00 1.324372922076e+00 1.469555794482e+00 1.626598233804e+00 1.612472823125e+00 1.465602875750e+00 1.399214259621e+00 1.525531411587e+00 1.672896275622e+00 1.674164459231e+00 1.558666582696e+00 1.507003312577e+00 1.607007402921e+00 1.712500978561e+00 1.681493307205e+00 1.556893764853e+00 1.525018710242e+00 1.651481142789e+00 1.761502355310e+00 1.703316504384e+00 1.523768910020e+00 1.447023279616e+00 1.587917473234e+00 1.750887466385e+00 1.741864051000e+00 1.573367133929e+00 1.449020828230e+00 1.532404049028e+00 1.689607979150e+00 1.726392159604e+00 1.632984811085e+00 1.567680973982e+00 1.645939098438e+00 1.759919490438e+00 1.760750634329e+00 1.682188738260e+00 1.718630044888e+00 1.863974608705e+00 1.995176839637e+00 1.985509027642e+00 1.767987417716e+00 1.575562454809e+00 1.661795199962e+00 1.858531723811e+00 1.887974240150e+00 1.722430156369e+00 1.585996693780e+00 1.681554384957e+00 1.856345853079e+00 1.872738131526e+00 1.718951223562e+00 1.614593676643e+00 1.729952002521e+00 1.892760850644e+00 1.869591926544e+00 1.652560775018e+00 1.493025597154e+00 1.624322929767e+00 1.853466734790e+00 1.893574916867e+00 1.697602036939e+00 1.481005095980e+00 1.522868909861e+00 1.724345753895e+00 1.792980994667e+00 1.640906204554e+00 1.430978044166e+00 1.414329180250e+00 1.552210029570e+00 1.596765489818e+00 1.468064102233e+00 1.330584739267e+00 1.398809221899e+00 1.576268680955e+00 1.623296957612e+00 1.478469871631e+00 1.314413733607e+00 1.369406795563e+00 1.562624348970e+00 1.637032561573e+00 1.493702346899e+00 1.327040959339e+00 1.286495921688e+00 1.342109736093e+00 1.368216382132e+00 1.310124958823e+00 1.230312622611e+00 1.239190600486e+00 1.349056428368e+00 1.405713912449e+00 1.284068982345e+00 1.121580714507e+00 1.161635015354e+00 1.364115888650e+00 1.476435892161e+00 1.394524633305e+00 1.227894130699e+00 1.200656277473e+00 1.328111903546e+00 1.393206953972e+00 1.287107517574e+00 1.128379156662e+00 1.154961956413e+00 1.335391111398e+00 1.414994556137e+00 1.283206081357e+00 1.074698623776e+00 1.095611338229e+00 1.336278157421e+00 1.482172681656e+00 1.381575472553e+00 1.126210740442e+00 1.029122665779e+00 1.230306591129e+00 1.431600034491e+00 1.425964170394e+00 1.246067409614e+00 1.105359994923e+00 1.164927983151e+00 1.278794481150e+00 1.273927880833e+00 1.175534015544e+00 1.152080252655e+00 1.261586727477e+00 1.347967427720e+00 1.287801827342e+00 1.130243581398e+00 1.065334191167e+00 1.174014239482e+00 1.291747347232e+00 1.289703918495e+00 1.211436267843e+00 1.199821777833e+00 1.285343660315e+00 1.337447578140e+00 1.273075408737e+00 1.169933552828e+00 1.188377967348e+00 1.320147105481e+00 1.393820351229e+00 1.320809954106e+00 1.184092874954e+00 1.161861531386e+00 1.269368901888e+00 1.330999180031e+00 1.247062038814e+00 1.098821696077e+00 1.074073171852e+00 1.187607236922e+00 1.251908380209e+00 1.167261373214e+00 1.024236841930e+00 1.019702564814e+00 1.150733190857e+00 1.213317607389e+00 1.107504653770e+00 9.311033194912e-01 9.154129890619e-01 1.071660563869e+00 1.167603349439e+00 1.092666475589e+00 9.358664792816e-01 9.098850580579e-01 1.038875747153e+00 1.121104235192e+00 1.062377832882e+00 9.628503464550e-01 9.997437428536e-01 1.135465870674e+00 1.181912590447e+00 1.071520993258e+00 9.325199901921e-01 9.837861217029e-01 1.182913320802e+00 1.318256838979e+00 1.260623628652e+00 1.029261987898e+00 8.071744398475e-01 8.596530628137e-01 1.055178727466e+00 1.080585370988e+00 8.967069446101e-01 7.309180410073e-01 8.890137532834e-01 1.145342807743e+00 1.208750006560e+00 1.032938833674e+00 8.160265011980e-01 8.957871494746e-01 1.145322770743e+00 1.240243509775e+00 1.094584644620e+00 8.615771373787e-01 8.653564521877e-01 1.080472138147e+00 1.188988409851e+00 1.077455490235e+00 8.702565055346e-01 8.534429159512e-01 1.029053360975e+00 1.107594402751e+00 9.611637471084e-01 6.936095267016e-01 6.550087744006e-01 8.922345834796e-01 1.040694041534e+00 9.635586017051e-01 7.505719609977e-01 6.841336975196e-01 8.515170393738e-01 9.719794970666e-01 9.115731968017e-01 7.677528098944e-01 7.894447456796e-01 9.757313267017e-01 1.080141562647e+00 9.925542840452e-01 8.050892394974e-01 7.791942006401e-01 9.603575487151e-01 1.097853540690e+00 1.003365050894e+00 7.767289785813e-01 6.793756290468e-01 8.780457739768e-01 1.080611988974e+00 1.082193132477e+00 8.789117791972e-01 6.483420754354e-01 6.769320525635e-01 8.658268236160e-01 9.601512060675e-01 9.196332444210e-01 8.521158941735e-01 8.715469813675e-01 9.346983667685e-01 9.361840392554e-01 8.658302603016e-01 8.088969363232e-01 8.197501574531e-01 8.271681010364e-01 7.547208757134e-01 6.477201387191e-01 6.602603629293e-01 7.988533660197e-01 8.934169655311e-01 8.505863585742e-01 7.202474915513e-01 6.809949787411e-01 8.085582219915e-01 9.327069664270e-01 9.228680365389e-01 7.868546092180e-01 6.611158559145e-01 6.950001869145e-01 8.047922236048e-01 8.366133846469e-01 7.583737965829e-01 6.501887055845e-01 6.268334139815e-01 6.810876893173e-01 7.145630159869e-01 7.007826472567e-01 6.787327093957e-01 6.485124832936e-01 6.073321593224e-01 5.435183766553e-01 5.110488786917e-01 5.522457485879e-01 6.105888850897e-01 6.159612766772e-01 5.758395786223e-01 5.749247613368e-01 6.540518334327e-01 7.273381005206e-01 7.059219129595e-01 5.847362437838e-01 4.689778792946e-01 5.016996557190e-01 6.023852294879e-01 6.190268972753e-01 5.215472261331e-01 4.154694474493e-01 4.711617937638e-01 6.079112089506e-01 6.679423116963e-01 6.200350441324e-01 5.412905652326e-01 5.428543043874e-01 6.032945331148e-01 6.217027693868e-01 5.828731257696e-01 5.687973162396e-01 6.287047983887e-01 6.789287345162e-01 6.350098907323e-01 5.236814161628e-01 5.093357635058e-01 6.539467668442e-01 7.799026885887e-01 7.707358598693e-01 6.487939931387e-01 5.837650573741e-01 7.057501355646e-01 8.618741043346e-01 9.248173206702e-01 8.995104956466e-01 8.473312133219e-01 8.530266569061e-01 9.333070082282e-01 1.012182545817e+00 1.016803604356e+00 9.389895348146e-01 8.340244658514e-01 8.152002976370e-01 8.707599566410e-01 9.102676889897e-01 8.722555906796e-01 8.019455854486e-01 8.073286107296e-01 8.958045641285e-01 9.572432196432e-01 9.269989609426e-01 8.543138754799e-01 8.547962518141e-01 9.467681353509e-01 1.022970131896e+00 1.014345968843e+00 9.579371232420e-01 9.457433696069e-01 9.940704775647e-01 1.020599545440e+00 9.766525603014e-01 9.211318557809e-01 9.553567974134e-01 1.058792477478e+00 1.112879507078e+00 1.061638419250e+00 9.727526517433e-01 9.797528049965e-01 1.091351803617e+00 1.176019859842e+00 1.152619783574e+00 1.064549142043e+00 1.034135416423e+00 1.105346923882e+00 1.182200832701e+00 1.185444107072e+00 1.143873549152e+00 1.141201838252e+00 1.203397776253e+00 1.261416293726e+00 1.251862998668e+00 1.190151461824e+00 1.149924515284e+00 1.167649296038e+00 1.190836574753e+00 1.161133541539e+00 1.098791584564e+00 1.087563899009e+00 1.157503516289e+00 1.229779447801e+00 1.223921867229e+00 1.144237870275e+00 1.074860427028e+00 1.085652097831e+00 1.137662239196e+00 1.153877009893e+00 1.125753133335e+00 1.109270244477e+00 1.132277203879e+00 1.142884582665e+00 1.089410107124e+00 1.010286324818e+00 1.014360962651e+00 1.113343102066e+00 1.175745524933e+00 1.100022348870e+00 9.324199084529e-01 8.948245392799e-01 1.097706494627e+00 1.314267918348e+00 1.348238459393e+00 1.180429762870e+00 9.930543179692e-01 1.064151479045e+00 1.308534121039e+00 1.437122257393e+00 1.335219096439e+00 1.105163088347e+00 1.042308281997e+00 1.253887435767e+00 1.454137637268e+00 1.438354502515e+00 1.220707119226e+00 1.038795171492e+00 1.150165417123e+00 1.373801979909e+00 1.458074375014e+00 1.344846515720e+00 1.159271826286e+00 1.128232755191e+00 1.284025809573e+00 1.421346992204e+00 1.417197597231e+00 1.329487076517e+00 1.330522847577e+00 1.477559633719e+00 1.614739971084e+00 1.592352681183e+00 1.415649316348e+00 1.279012432544e+00 1.397719229751e+00 1.651466482249e+00 1.774609913623e+00 1.646188145917e+00 1.346727021849e+00 1.181741692424e+00 1.383568821556e+00 1.677386631843e+00 1.762698295114e+00 1.567139059811e+00 1.251714635359e+00 1.197977425926e+00 1.498892767292e+00 1.774765529086e+00 1.780202293081e+00 1.507463646267e+00 1.190428256432e+00 1.231604589697e+00 1.566814393271e+00 1.793098839678e+00 1.726184019948e+00 1.411973131430e+00 1.128888475104e+00 1.230983934778e+00 1.545126325015e+00 1.720336861650e+00 1.649566492457e+00 1.438796923291e+00 1.337300626921e+00 1.469324766485e+00 1.650318013311e+00 1.700342953157e+00 1.623659630195e+00 1.573172650754e+00 1.670401719082e+00 1.826744916788e+00 1.875987046644e+00 1.764843194473e+00 1.606616267203e+00 1.603863503755e+00 1.789936291902e+00 1.976208032318e+00 2.007065293409e+00 1.878408992422e+00 1.725267126288e+00 1.710040976642e+00 1.831456555321e+00 1.948319580683e+00 1.975246587370e+00 1.944571718174e+00 1.936154475365e+00 1.964556650239e+00 1.961625405264e+00 1.879689926523e+00 1.775484200111e+00 1.773414332679e+00 1.898881188571e+00 2.019925618105e+00 2.005206641209e+00 1.852136438091e+00 1.711463570848e+00 1.762775972444e+00 1.963616085597e+00 2.108067053913e+00 2.074657991197e+00 1.914410558372e+00 1.820186109785e+00 1.931078072075e+00 2.132727999598e+00 2.225867364015e+00 2.137858638034e+00 1.964784330903e+00 1.896754374744e+00 2.001776844325e+00 2.130920284020e+00 2.128016907554e+00 1.988025948631e+00 1.862265974541e+00 1.912658581594e+00 2.089975307007e+00 2.207607354393e+00 2.164690286293e+00 2.019513098321e+00 1.938683976248e+00 2.018211241306e+00 2.155737647787e+00 2.200087741994e+00 2.115534484485e+00 2.001479020118e+00 1.990040929026e+00 2.079840741219e+00 2.140311702339e+00 2.078933383931e+00 1.934115675472e+00 1.846029235017e+00 1.903312186146e+00 2.021312845857e+00 2.064206202485e+00 1.997438504271e+00 1.908338720086e+00 1.909874940792e+00 1.994789408358e+00 2.048094421873e+00 1.997656182387e+00 1.895321147644e+00 1.872089340645e+00 1.975293832819e+00 2.090176744338e+00 2.081346691010e+00 1.926092930366e+00 1.745863355243e+00 1.722315292345e+00 1.873338859705e+00 2.026125954622e+00 2.041838117732e+00 1.920430612143e+00 1.781580701692e+00 1.756582262537e+00 1.836481976788e+00 1.901575023622e+00 1.881428686300e+00 1.813293118207e+00 1.784387666012e+00 1.817741882310e+00 1.840550482139e+00 1.782257320591e+00 1.660394583134e+00 1.576155468561e+00 1.605222669791e+00 1.689670415774e+00 1.713610404762e+00 1.631631843960e+00 1.506418299768e+00 1.457790481179e+00 1.527763217246e+00 1.628157812583e+00 1.664414089768e+00 1.623977872896e+00 1.563349678214e+00 1.538710755571e+00 1.545004700438e+00 1.542474839631e+00 1.525481318936e+00 1.531513117542e+00 1.579484812088e+00 1.625575318379e+00 1.609099252747e+00 1.526521060794e+00 1.455490640945e+00 1.486133293743e+00 1.599985842315e+00 1.689527104837e+00 1.686001617327e+00 1.621753325493e+00 1.600462336625e+00 1.678458580328e+00 1.784703249749e+00 1.812463502330e+00 1.733837719224e+00 1.628755796690e+00 1.616549320591e+00 1.708115973394e+00 1.786198311647e+00 1.751457084533e+00 1.617716567145e+00 1.510858136861e+00 1.550671750401e+00 1.686090510725e+00 1.767280620936e+00 1.715743830495e+00 1.577107669385e+00 1.486791660037e+00 1.536367891972e+00 1.656331060265e+00 1.723400850312e+00 1.693434610874e+00 1.614674104095e+00 1.566912148800e+00 1.574915143914e+00 1.594496581809e+00 1.587962761907e+00 1.569996545507e+00 1.573464268269e+00 1.590100912217e+00 1.575836799187e+00 1.518107748519e+00 1.476774372461e+00 1.528499248229e+00 1.649811440686e+00 1.725260973464e+00 1.666952753813e+00 1.494103438285e+00 1.350780847851e+00 1.393221966801e+00 1.561315240834e+00 1.660058143088e+00 1.579253682789e+00 1.355265741174e+00 1.170038484328e+00 1.211773880660e+00 1.386239895118e+00 1.473361587548e+00 1.382102713252e+00 1.177492594056e+00 1.048766544837e+00 1.124072527811e+00 1.269783050890e+00 1.317594384932e+00 1.235350094679e+00 1.113588360258e+00 1.076135338567e+00 1.123249929348e+00 1.140724077050e+00 1.064816605526e+00 9.509984899232e-01 9.274012310192e-01 1.020271932603e+00 1.109518625631e+00 1.106415414693e+00 1.034564507743e+00 9.998946984648e-01 1.062181981300e+00 1.147110676839e+00 1.165927818830e+00 1.127064467752e+00 1.127645508922e+00 1.224168402705e+00 1.333611459969e+00 1.341282611305e+00 1.224946421717e+00 1.099790741616e+00 1.140201555456e+00 1.318817863489e+00 1.437661499876e+00 1.375678871376e+00 1.172805018174e+00 1.052847086374e+00 1.215578731059e+00 1.481164594686e+00 1.597682665583e+00 1.478363434516e+00 1.219261590689e+00 1.102495823358e+00 1.297807396086e+00 1.553246656886e+00 1.625768003465e+00 1.470561838430e+00 1.234976753456e+00 1.198317933163e+00 1.406830832603e+00 1.595607633942e+00 1.590851579115e+00 1.416263163892e+00 1.272749177003e+00 1.360707934084e+00 1.571504757720e+00 1.676870406163e+00 1.597434851136e+00 1.439017465582e+00 1.417890832074e+00 1.587571229561e+00 1.751689792292e+00 1.743340944455e+00 1.562484923263e+00 1.383330654195e+00 1.419842945268e+00 1.613102547815e+00 1.727722847840e+00 1.646402473811e+00 1.437535761246e+00 1.325236444115e+00 1.452082220121e+00 1.646406579415e+00 1.695582774431e+00 1.551559287279e+00 1.347726082343e+00 1.319123186700e+00 1.495935265229e+00 1.653985849029e+00 1.634081164649e+00 1.449559737154e+00 1.273705621050e+00 1.301195287312e+00 1.465333198439e+00 1.551572060243e+00 1.461741131293e+00 1.262047334235e+00 1.147849985298e+00 1.241607049950e+00 1.403317973462e+00 1.464815577184e+00 1.397748350113e+00 1.299876868697e+00 1.295664159089e+00 1.380982401325e+00 1.443409848563e+00 1.418900617839e+00 1.350062233487e+00 1.333852440157e+00 1.396487926826e+00 1.455865627134e+00 1.433030232616e+00 1.336608069173e+00 1.258016611230e+00 1.274955463952e+00 1.345333115904e+00 1.370675484159e+00 1.315863601887e+00 1.239154272392e+00 1.231309249341e+00 1.298558089787e+00 1.356228473487e+00 1.342110782179e+00 1.276029054696e+00 1.232096794662e+00 1.247380680852e+00 1.272172646865e+00 1.245637778206e+00 1.178831762257e+00 1.151754319342e+00 1.210244651754e+00 1.287458383503e+00 1.291535961370e+00 1.212460252806e+00 1.147718528531e+00 1.209440268724e+00 1.356059345168e+00 1.447329307135e+00 1.409520407585e+00 1.297272620360e+00 1.267456267586e+00 1.399957573269e+00 1.569616365822e+00 1.623337105489e+00 1.523684584033e+00 1.374861073541e+00 1.357848468871e+00 1.507050300925e+00 1.658773143912e+00 1.681601429637e+00 1.587467316825e+00 1.514921194483e+00 1.587524737567e+00 1.738919749561e+00 1.810129241457e+00 1.732915159876e+00 1.588845833736e+00 1.556802597640e+00 1.698319074072e+00 1.857248043114e+00 1.869467050231e+00 1.706740074772e+00 1.500118415930e+00 1.461914146426e+00 1.618774643776e+00 1.769193995617e+00 1.762764259788e+00 1.612878731808e+00 1.479494195144e+00 1.524923709191e+00 1.690296859154e+00 1.795685444669e+00 1.761374743080e+00 1.657851199629e+00 1.636717059846e+00 1.748822562711e+00 1.872855477051e+00 1.881530500847e+00 1.767447392737e+00 1.650256878697e+00 1.666328205014e+00 1.790203214202e+00 1.874346262726e+00 1.833580167690e+00 1.718515411005e+00 1.670282042152e+00 1.756329682928e+00 1.872635720121e+00 1.887829334978e+00 1.786445735228e+00 1.691764203377e+00 1.749880192118e+00 1.925954919429e+00 2.046342256912e+00 1.998993719836e+00 1.821534342007e+00 1.692030022117e+00 1.765343979357e+00 1.949726840098e+00 2.037702069937e+00 1.932757189767e+00 1.716660520907e+00 1.620236062956e+00 1.779712113558e+00 2.019604842064e+00 2.110721539724e+00 1.979969795608e+00 1.744173151338e+00 1.664792441007e+00 1.861716086746e+00 2.121993637301e+00 2.212472476858e+00 2.072141403757e+00 1.830758072837e+00 1.751092275839e+00 1.940149797851e+00 2.180894286854e+00 2.242073716452e+00 2.065599515805e+00 1.791232030564e+00 1.708911136954e+00 1.936738530320e+00 2.230170413047e+00 2.341843136483e+00 2.204796630362e+00 1.937196723039e+00 1.797089022396e+00 1.937309094461e+00 2.184365052183e+00 2.302676941033e+00 2.211924563626e+00 2.001478635290e+00 1.870325938164e+00 1.937255396852e+00 2.086343518797e+00 2.138094550689e+00 2.034375112663e+00 1.868059552635e+00 1.810053968806e+00 1.919636585681e+00 2.065931066645e+00 2.104664330195e+00 2.008064246580e+00 1.870819544506e+00 1.830109724123e+00 1.916538528160e+00 2.024585834714e+00 2.052887562726e+00 1.992699414415e+00 1.911975836160e+00 1.878223827761e+00 1.886453958173e+00 1.883351915948e+00 1.849303994966e+00 1.825191667032e+00 1.854569135328e+00 1.912210922247e+00 1.924880912011e+00 1.856890868058e+00 1.761877076684e+00 1.748534248492e+00 1.852559549210e+00 1.976496454478e+00 2.001355991548e+00 1.894783640277e+00 1.738906398375e+00 1.677576445395e+00 1.761566100650e+00 1.879096079159e+00 1.901547440254e+00 1.799348340263e+00 1.650209631449e+00 1.573192859258e+00 1.602338117130e+00 1.653610245284e+00 1.647643918393e+00 1.592936224048e+00 1.559565922970e+00 1.583982806271e+00 1.614956885090e+00 1.582149867259e+00 1.485133828801e+00 1.410087750042e+00 1.442952718388e+00 1.546634104445e+00 1.605416332539e+00 1.556900548248e+00 1.445909397942e+00 1.392757305554e+00 1.460816151962e+00 1.566087065394e+00 1.594255906510e+00 1.523372051719e+00 1.443514983427e+00 1.474339467022e+00 1.608713271169e+00 1.720134688911e+00 1.714619555154e+00 1.605161283131e+00 1.502384872041e+00 1.517241986709e+00 1.623460544353e+00 1.699424243512e+00 1.672400684715e+00 1.570393920535e+00 1.490644815781e+00 1.501149637806e+00 1.561412645447e+00 1.587481723524e+00 1.551479214600e+00 1.498854171557e+00 1.491923757404e+00 1.533420075366e+00 1.569554997465e+00 1.563437953609e+00 1.533966280655e+00 1.526824790395e+00 1.552156085047e+00 1.568912262643e+00 1.539014371891e+00 1.476550950426e+00 1.438894031274e+00 1.459674333124e+00 1.500810435248e+00 1.501143521471e+00 1.450908391840e+00 1.408561907790e+00 1.438849668646e+00 1.523451397910e+00 1.579548659167e+00 1.557099948082e+00 1.492099677163e+00 1.481650955918e+00 1.573376660777e+00 1.694022420731e+00 1.737223061818e+00 1.665090838098e+00 1.538392984431e+00 1.478811863299e+00 1.543131549695e+00 1.647634934833e+00 1.679733181942e+00 1.606603493342e+00 1.491631975446e+00 1.441538284676e+00 1.491704244096e+00 1.565915187233e+00 1.581098554708e+00 1.529434190806e+00 1.474324414878e+00 1.480601670340e+00 1.535025536454e+00 1.565562482233e+00 1.525581038038e+00 1.437487777133e+00 1.375398584801e+00 1.391795790351e+00 1.454834298433e+00 1.490842352712e+00 1.461691566497e+00 1.391060114480e+00 1.341963578844e+00 1.358357747398e+00 1.420354543895e+00 1.473536401737e+00 1.484629776003e+00 1.461577960872e+00 1.439171675805e+00 1.446075081397e+00 1.477299323498e+00 1.500794188421e+00 1.489379238381e+00 1.445394702275e+00 1.402866318355e+00 1.401076006125e+00 1.442166825403e+00 1.484137650650e+00 1.482972658112e+00 1.435400512115e+00 1.389626052018e+00 1.405692795970e+00 1.483030218303e+00 1.553729692994e+00 1.554828499111e+00 1.487023071841e+00 1.423281561553e+00 1.446628264419e+00 1.545264225305e+00 1.620214848390e+00 1.592744866426e+00 1.470523304120e+00 1.353344078158e+00 1.355095639293e+00 1.459215581261e+00 1.540201282751e+00 1.514888089792e+00 1.409373742463e+00 1.340781711431e+00 1.399000208299e+00 1.521742802132e+00 1.583186342374e+00 1.533726687767e+00 1.438918303106e+00 1.427920101970e+00 1.540047151181e+00 1.664509893627e+00 1.682601631248e+00 1.575898086255e+00 1.443924684839e+00 1.432394910960e+00 1.553897364661e+00 1.665888919318e+00 1.649594507894e+00 1.504652975037e+00 1.354852500684e+00 1.358169401290e+00 1.501094689915e+00 1.617220150151e+00 1.591455007351e+00 1.434022915749e+00 1.275781341826e+00 1.276053198495e+00 1.415259758463e+00 1.524932427925e+00 1.492501069881e+00 1.324974280762e+00 1.145797324823e+00 1.123879610413e+00 1.259923815232e+00 1.384138971004e+00 1.373158330570e+00 1.217112662190e+00 1.023510395020e+00 9.855717624793e-01 1.153823847896e+00 1.350953919021e+00 1.427707412203e+00 1.347048492087e+00 1.180238491482e+00 1.089658926078e+00 1.183460263625e+00 1.353175082313e+00 1.436764837914e+00 1.370287662099e+00 1.211739528343e+00 1.124243035133e+00 1.219149317481e+00 1.380872102701e+00 1.437370905334e+00 1.325706161337e+00 1.130003664805e+00 1.071803798010e+00 1.257500901647e+00 1.488465979283e+00 1.567741603275e+00 1.441957643556e+00 1.208717127438e+00 1.100734466866e+00 1.241955076826e+00 1.433892979704e+00 1.474600916515e+00 1.324248361076e+00 1.107378367010e+00 1.059838805454e+00 1.224365612607e+00 1.373914446224e+00 1.353435269728e+00 1.181833035385e+00 1.047204087026e+00 1.148627208068e+00 1.375194093698e+00 1.505292758868e+00 1.457991448103e+00 1.311368462130e+00 1.251870808760e+00 1.367594149569e+00 1.516146286794e+00 1.544138701853e+00 1.437862136136e+00 1.327802309511e+00 1.369833567648e+00 1.525485973507e+00 1.622891535403e+00 1.572131085691e+00 1.435366582532e+00 1.388893611105e+00 1.522829672304e+00 1.702936773889e+00 1.769332922683e+00 1.691129248107e+00 1.576864567970e+00 1.580061134051e+00 1.705699598852e+00 1.805207205632e+00 1.770182325641e+00 1.629627942026e+00 1.532096809121e+00 1.594208285214e+00 1.733527064069e+00 1.789519475171e+00 1.702245335890e+00 1.552268618229e+00 1.496755157051e+00 1.586188764681e+00 1.695121138514e+00 1.704815941395e+00 1.623376717602e+00 1.565713937447e+00 1.618511879628e+00 1.714737334070e+00 1.726925629148e+00 1.617523429321e+00 1.485908398465e+00 1.488551271255e+00 1.627899162822e+00 1.738911022761e+00 1.698366868265e+00 1.527338538887e+00 1.388880099807e+00 1.441610578646e+00 1.606398527430e+00 1.689468131219e+00 1.608146640199e+00 1.439830453200e+00 1.370259150825e+00 1.480930785702e+00 1.623707613474e+00 1.640184930665e+00 1.510350661214e+00 1.355091429027e+00 1.332918483373e+00 1.430173516709e+00 1.485638636890e+00 1.407881213370e+00 1.254468782284e+00 1.187236921619e+00 1.271930214486e+00 1.367095468998e+00 1.333120954490e+00 1.175083516615e+00 1.056076832452e+00 1.138417016925e+00 1.311201898756e+00 1.368916101050e+00 1.241702815742e+00 1.040897038582e+00 1.023280320820e+00 1.234930017418e+00 1.415477260861e+00 1.384171132947e+00 1.138916510885e+00 8.883459911791e-01 9.790066782122e-01 1.290554537420e+00 1.481209710442e+00 1.419725703876e+00 1.165380185617e+00 9.775695694262e-01 1.122391947621e+00 1.404056371994e+00 1.545840033709e+00 1.473030869221e+00 1.286677660924e+00 1.205566526211e+00 1.326185664735e+00 1.477692818370e+00 1.496164421207e+00 1.373482726070e+00 1.243323975022e+00 1.257149231086e+00 1.374681461205e+00 1.437230702842e+00 1.378133559803e+00 1.275570760424e+00 1.278735908816e+00 1.408956612168e+00 1.526477996747e+00 1.523005149668e+00 1.418147675253e+00 1.344014582925e+00 1.409365243766e+00 1.546026697491e+00 1.614994050192e+00 1.566619928641e+00 1.471541426344e+00 1.451630388381e+00 1.531134330441e+00 1.607969988410e+00 1.599349082077e+00 1.533207901973e+00 1.520408856496e+00 1.617609110747e+00 1.741529164276e+00 1.780985936270e+00 1.715550222134e+00 1.633803616220e+00 1.647808318280e+00 1.748376999715e+00 1.817420515335e+00 1.776821823439e+00 1.666403195004e+00 1.612911041815e+00 1.682384138136e+00 1.779041408165e+00 1.771439373210e+00 1.634198688857e+00 1.486031294215e+00 1.500029159812e+00 1.667296045448e+00 1.802874765037e+00 1.778602171860e+00 1.616154487598e+00 1.476358685128e+00 1.517197999866e+00 1.671540860119e+00 1.752640977744e+00 1.676538726893e+00 1.518307255896e+00 1.458535793381e+00 1.573130257255e+00 1.716187636656e+00 1.730253308664e+00 1.598309624638e+00 1.459500386624e+00 1.497062743279e+00 1.687416354518e+00 1.839038694814e+00 1.832914776109e+00 1.698920942858e+00 1.589567497479e+00 1.639198269114e+00 1.788714325838e+00 1.882710268417e+00 1.852188053085e+00 1.755662916502e+00 1.715219424827e+00 1.775099304622e+00 1.846754298821e+00 1.833117210292e+00 1.738329922631e+00 1.669954996707e+00 1.723760411120e+00 1.848371534845e+00 1.910090456282e+00 1.840181019267e+00 1.693907466951e+00 1.619685070650e+00 1.704876740074e+00 1.852217307821e+00 1.912288975700e+00 1.830800971274e+00 1.679615948737e+00 1.606200180460e+00 1.678593733752e+00 1.793973589925e+00 1.819152648951e+00 1.721348149243e+00 1.589707780503e+00 1.567685506766e+00 1.686815857758e+00 1.823280999825e+00 1.856794837167e+00 1.772670232389e+00 1.667720701753e+00 1.674922372518e+00 1.810939256877e+00 1.955452331864e+00 1.995824093986e+00 1.914998889868e+00 1.795946177909e+00 1.759531163401e+00 1.837544900833e+00 1.934554238476e+00 1.945312742189e+00 1.849595858503e+00 1.725238977293e+00 1.687366979989e+00 1.762433081179e+00 1.856367592741e+00 1.874582169520e+00 1.811336980393e+00 1.748400861897e+00 1.771738910367e+00 1.864133208210e+00 1.927033498509e+00 1.895348106923e+00 1.799992155331e+00 1.745147904199e+00 1.795494221599e+00 1.884860564450e+00 1.895462611160e+00 1.780841278518e+00 1.614019342220e+00 1.546864917957e+00 1.640307408287e+00 1.770954756671e+00 1.796935472954e+00 1.692805403661e+00 1.565319514806e+00 1.564931407308e+00 1.695454014080e+00 1.808316850905e+00 1.793183518029e+00 1.672973958622e+00 1.587620759470e+00 1.652155707346e+00 1.793238065908e+00 1.849332727398e+00 1.745249013282e+00 1.548614136036e+00 1.439446971180e+00 1.525057415804e+00 1.679152106309e+00 1.730297655146e+00 1.632141267649e+00 1.476169753713e+00 1.415436947639e+00 1.486189400685e+00 1.563440555993e+00 1.543673766300e+00 1.449266941494e+00 1.396464577426e+00 1.449829226171e+00 1.520034682830e+00 1.483885741024e+00 1.321462784411e+00 1.158586488934e+00 1.177883161828e+00 1.346588571588e+00 1.460213588144e+00 1.402408269458e+00 1.214169101389e+00 1.086685582476e+00 1.184859949264e+00 1.380150136895e+00 1.470062083572e+00 1.394514053212e+00 1.247116197297e+00 1.207759687165e+00 1.324777464596e+00 1.443200965287e+00 1.432585681399e+00 1.301702846392e+00 1.187028433266e+00 1.220395868887e+00 1.336626707583e+00 1.379342978241e+00 1.293472220719e+00 1.167371806954e+00 1.159896137106e+00 1.285479736716e+00 1.389327304230e+00 1.363666641406e+00 1.240570825382e+00 1.170077717135e+00 1.253064671631e+00 1.380294133273e+00 1.395352411806e+00 1.259401477509e+00 1.084456449237e+00 1.063421040656e+00 1.198566149375e+00 1.285981399115e+00 1.193946534750e+00 9.520916184398e-01 7.774611825531e-01 8.969768648656e-01 1.112281432758e+00 1.174822412168e+00 1.027530547027e+00 7.953270370699e-01 7.725140002319e-01 9.939571106385e-01 1.163157946325e+00 1.129028236802e+00 9.271937275228e-01 7.831190693623e-01 9.194406234257e-01 1.140195700051e+00 1.203100442465e+00 1.050353214918e+00 8.077649206765e-01 7.815466221157e-01 1.014315583486e+00 1.197429148834e+00 1.174754481601e+00 9.827214135467e-01 8.438323721553e-01 9.720954998898e-01 1.186193035131e+00 1.249466770832e+00 1.109739573742e+00 9.064652775490e-01 9.171522286574e-01 1.136069029792e+00 1.280666354056e+00 1.202998091472e+00 9.470766491046e-01 7.840986138331e-01 9.727846375159e-01 1.239944830342e+00 1.313854632025e+00 1.145581692780e+00 9.003681675049e-01 9.330625137438e-01 1.230674088240e+00 1.443355424568e+00 1.406612266298e+00 1.166056867804e+00 9.896381366411e-01 1.150835230512e+00 1.429114210798e+00 1.527456702719e+00 1.369621369024e+00 1.106351939464e+00 1.090424057555e+00 1.377184526256e+00 1.614731750188e+00 1.594416726371e+00 1.338871553235e+00 1.123899282695e+00 1.292393988182e+00 1.645362342157e+00 1.826646840089e+00 1.707785017886e+00 1.383934921958e+00 1.187333115978e+00 1.381540170808e+00 1.674512777451e+00 1.748998825338e+00 1.536203176919e+00 1.204528865544e+00 1.135898145277e+00 1.408170023331e+00 1.638519825265e+00 1.602974472281e+00 1.326586013978e+00 1.086494436680e+00 1.229474455530e+00 1.557296664420e+00 1.718730035153e+00 1.600733423356e+00 1.310609578833e+00 1.160453010724e+00 1.344676030233e+00 1.592014495327e+00 1.644578754549e+00 1.468729576098e+00 1.234700115169e+00 1.216963856649e+00 1.412215524379e+00 1.554878234144e+00 1.505565768000e+00 1.327866824368e+00 1.239171356278e+00 1.364621977030e+00 1.535193153369e+00 1.563424698669e+00 1.430182857028e+00 1.289007305225e+00 1.329428590910e+00 1.495977438468e+00 1.578178987807e+00 1.474298324223e+00 1.261684607181e+00 1.169517890208e+00 1.311762744623e+00 1.485064814199e+00 1.488744146026e+00 1.297044402862e+00 1.076076073384e+00 1.097164182764e+00 1.325876671989e+00 1.485990148351e+00 1.439142889788e+00 1.229835612907e+00 1.067654822720e+00 1.151122445709e+00 1.350686896468e+00 1.446551692568e+00 1.376221180949e+00 1.232080087616e+00 1.181870984717e+00 1.269870298663e+00 1.365324705988e+00 1.371615573496e+00 1.324632003099e+00 1.336393394138e+00 1.438791222885e+00 1.532566380250e+00 1.526553410679e+00 1.443168804146e+00 1.412765477749e+00 1.524276209293e+00 1.684901723769e+00 1.744324528754e+00 1.647554152028e+00 1.478163056159e+00 1.412690226581e+00 1.519360096803e+00 1.651910163592e+00 1.657030996480e+00 1.515763687544e+00 1.354705879416e+00 1.349341148513e+00 1.493260675571e+00 1.615480756933e+00 1.612291131750e+00 1.520981668792e+00 1.473215559951e+00 1.547125587296e+00 1.664362782259e+00 1.710322267350e+00 1.661886774247e+00 1.595893362312e+00 1.600492574407e+00 1.660524985787e+00 1.683623337719e+00 1.623759036043e+00 1.538955415855e+00 1.536892654514e+00 1.631838579276e+00 1.717216589954e+00 1.703657242297e+00 1.614704821480e+00 1.577013136937e+00 1.680989237178e+00 1.847405640549e+00 1.933934219951e+00 1.883906019622e+00 1.766702705886e+00 1.724341204178e+00 1.813591269835e+00 1.929344440601e+00 1.946397802091e+00 1.844090442609e+00 1.719046386060e+00 1.696955480035e+00 1.779100835393e+00 1.845743264946e+00 1.813036924478e+00 1.714692524431e+00 1.668452304047e+00 1.738817389644e+00 1.846355766483e+00 1.876305471235e+00 1.802687824931e+00 1.709042246356e+00 1.706438614303e+00 1.792452489984e+00 1.852603968410e+00 1.801493605360e+00 1.666391388408e+00 1.574068037805e+00 1.621858527343e+00 1.741971738715e+00 1.795325226276e+00 1.724165446983e+00 1.595789532641e+00 1.552912813739e+00 1.655427578265e+00 1.799056413747e+00 1.858269789349e+00 1.803314965869e+00 1.708742999848e+00 1.686125589835e+00 1.762833711687e+00 1.854111226397e+00 1.871953693660e+00 1.805469205187e+00 1.721121508873e+00 1.701841958522e+00 1.760309372547e+00 1.830727860708e+00 1.848406557365e+00 1.806276345952e+00 1.754070902857e+00 1.754616232893e+00 1.822742662109e+00 1.911584841831e+00 1.961837092759e+00 1.949308126661e+00 1.899347587559e+00 1.868981146123e+00 1.897445870336e+00 1.963116331436e+00 2.003480802640e+00 1.974650196975e+00 1.892341163622e+00 1.828469479707e+00 1.848576593340e+00 1.934558010314e+00 2.003539375003e+00 1.998291914183e+00 1.941262253652e+00 1.916947022634e+00 1.982693435704e+00 2.094885000622e+00 2.162561687596e+00 2.147523960552e+00 2.100437426898e+00 2.109504823649e+00 2.192144488980e+00 2.264164506818e+00 2.236903261995e+00 2.113773933596e+00 2.007277024359e+00 2.038137838348e+00 2.173996882739e+00 2.260369738412e+00 2.192579909264e+00 2.009207623223e+00 1.885691319804e+00 1.970421234800e+00 2.172327986371e+00 2.284969829620e+00 2.205959326168e+00 2.001279461819e+00 1.870232561819e+00 1.951281019041e+00 2.124481465762e+00 2.182510573805e+00 2.044209888123e+00 1.801140089182e+00 1.666522276769e+00 1.751632291784e+00 1.899921644682e+00 1.919224510024e+00 1.770563236758e+00 1.581097671508e+00 1.544089669497e+00 1.676385252612e+00 1.800165006325e+00 1.791030720238e+00 1.678136181881e+00 1.602458704901e+00 1.658443607928e+00 1.762506046848e+00 1.775763551919e+00 1.661591677709e+00 1.519383382275e+00 1.497849045653e+00 1.598948112816e+00 1.668894654090e+00 1.594795718077e+00 1.404515722962e+00 1.264774059108e+00 1.326052011330e+00 1.491860322204e+00 1.571715408831e+00 1.492695411051e+00 1.328140743335e+00 1.245378244563e+00 1.321805115275e+00 1.432352661465e+00 1.438286641151e+00 1.319902761031e+00 1.174183420030e+00 1.127234521805e+00 1.173079899214e+00 1.188309423835e+00 1.102598672401e+00 9.658962296589e-01 9.084378136033e-01 9.730363244415e-01 1.042642351376e+00 1.019054710482e+00 9.241157659887e-01 8.833540960317e-01 9.733460337884e-01 1.093033235540e+00 1.118758178921e+00 1.029958008877e+00 9.255455802878e-01 9.459112479034e-01 1.070280603539e+00 1.147411728320e+00 1.090642159931e+00 9.402765215690e-01 8.597271286895e-01 9.674560981996e-01 1.136427964812e+00 1.207066056716e+00 1.140866577224e+00 1.024641472346e+00 1.012884441511e+00 1.138004642838e+00 1.265556881624e+00 1.287283418192e+00 1.202158617797e+00 1.100599120996e+00 1.083035345316e+00 1.137496201848e+00 1.167933827185e+00 1.124011483069e+00 1.044492556722e+00 1.011350532593e+00 1.044626536162e+00 1.075665034871e+00 1.047508606266e+00 9.833182936940e-01 9.657079636850e-01 1.029572072690e+00 1.105083947231e+00 1.113996508734e+00 1.052490901303e+00 9.956696972344e-01 1.019560256792e+00 1.092987365242e+00 1.120779065524e+00 1.058025020302e+00 9.527400941676e-01 9.131019295148e-01 9.738086639503e-01 1.037241003066e+00 1.010874259431e+00 9.013438637519e-01 8.244581015495e-01 8.926373211461e-01 1.031821825823e+00 1.098421900034e+00 1.036179817937e+00 9.045690923319e-01 8.544746432982e-01 9.556784831588e-01 1.079113873342e+00 1.091838450872e+00 9.665755761274e-01 7.899142204678e-01 7.304052522574e-01 8.275402514373e-01 9.179246287409e-01 8.857078178541e-01 7.360342606872e-01 5.914696242007e-01 6.170484046447e-01 7.508505932636e-01 8.265313012223e-01 7.899510630307e-01 6.963074691761e-01 6.664224228525e-01 7.428477338533e-01 8.277550119025e-01 8.386388401612e-01 7.802298637688e-01 7.285942452018e-01 7.516377271364e-01 8.150541101571e-01 8.399430693282e-01 8.004942848718e-01 7.450634847600e-01 7.527937701639e-01 8.328455916554e-01 9.149885370554e-01 9.433509319352e-01 9.161299383654e-01 8.713571936755e-01 8.491799655783e-01 8.575436148548e-01 8.792692721266e-01 9.012206488325e-01 9.168983030810e-01 9.115838991297e-01 8.673850028615e-01 7.922796883931e-01 7.437908827184e-01 7.877742552764e-01 8.963771751516e-01 9.745400135864e-01 9.616555410775e-01 8.768182294321e-01 8.261370721565e-01 9.082534185618e-01 1.061015669435e+00 1.153282765501e+00 1.118916211147e+00 9.882354454332e-01 8.865736241666e-01 9.333012600054e-01 1.063766002801e+00 1.132844957637e+00 1.077790069950e+00 9.493781040563e-01 8.945863048098e-01 1.005168707344e+00 1.176034359142e+00 1.274842595294e+00 1.261937830555e+00 1.190303236483e+00 1.162323258436e+00 1.229260161311e+00 1.335342391679e+00 1.400463550510e+00 1.395978773573e+00 1.347989569527e+00 1.302762405046e+00 1.284905446054e+00 1.285219633613e+00 1.286683643691e+00 1.286347826874e+00 1.287517719192e+00 1.284608398629e+00 1.268470240365e+00 1.245250353107e+00 1.241168850142e+00 1.277104131044e+00 1.339354986935e+00 1.391044287584e+00 1.408438871416e+00 1.400031445524e+00 1.396171492588e+00 1.418279112530e+00 1.458697387675e+00 1.494152016220e+00 1.510075389408e+00 1.509113618661e+00 1.504267245817e+00 1.510399568258e+00 1.541361932693e+00 1.603212347297e+00 1.681151995544e+00 1.740382883079e+00 1.750647050589e+00 1.718736163165e+00 1.700161639962e+00 1.755937772475e+00 1.875564608228e+00 1.974589075641e+00 1.975434592567e+00 1.877617287338e+00 1.777994999553e+00 1.801992125808e+00 1.951027184614e+00 2.090088210778e+00 2.099716436648e+00 1.974177423216e+00 1.835812471036e+00 1.846780491523e+00 2.012727873903e+00 2.173610106209e+00 2.200237042810e+00 2.095984785159e+00 1.986786256654e+00 2.007611426385e+00 2.137340661558e+00 2.231632668781e+00 2.196584820320e+00 2.068671028054e+00 1.981984460852e+00 2.026260368577e+00 2.127560628454e+00 2.150724424899e+00 2.055198660090e+00 1.939425446245e+00 1.955167153161e+00 2.114574141171e+00 2.268245891948e+00 2.290943534747e+00 2.191526392154e+00 2.104861704347e+00 2.164028447287e+00 2.331825899182e+00 2.453646552642e+00 2.433788741324e+00 2.308728587171e+00 2.213346895786e+00 2.246760283485e+00 2.351342001208e+00 2.393812892048e+00 2.313750646308e+00 2.172626477046e+00 2.099421902512e+00 2.152433394408e+00 2.250616230930e+00 2.285421215361e+00 2.233378220291e+00 2.163307215569e+00 2.158478202580e+00 2.221070455864e+00 2.279388817869e+00 2.279046978166e+00 2.232710868804e+00 2.192596728103e+00 2.183432300413e+00 2.174782661848e+00 2.127696269208e+00 2.049930562920e+00 1.995144411274e+00 2.001157858878e+00 2.038323937141e+00 2.044919314576e+00 1.997692820723e+00 1.935401252661e+00 1.917544611641e+00 1.954696518300e+00 1.998674771118e+00 2.004922093662e+00 1.978166177089e+00 1.957430672048e+00 1.962915697499e+00 1.969046682373e+00 1.940656096262e+00 1.881404271173e+00 1.835819604768e+00 1.838000580468e+00 1.864913522783e+00 1.864176795055e+00 1.818457400343e+00 1.768266558244e+00 1.769002613504e+00 1.821087658275e+00 1.868787134183e+00 1.870836990611e+00 1.844568884625e+00 1.839147732635e+00 1.865869123255e+00 1.873769157912e+00 1.811006620767e+00 1.695386329346e+00 1.620196727357e+00 1.657536846210e+00 1.749042262578e+00 1.770803126291e+00 1.668735646466e+00 1.519488268039e+00 1.490980424863e+00 1.641485331418e+00 1.822203539055e+00 1.877556431466e+00 1.781587187072e+00 1.652372067277e+00 1.663178191051e+00 1.828470392677e+00 1.984554653608e+00 2.000605183480e+00 1.881847615642e+00 1.757095956985e+00 1.761753104394e+00 1.867214099355e+00 1.926248107560e+00 1.855169718468e+00 1.708179602200e+00 1.636204289224e+00 1.717546619584e+00 1.844546759243e+00 1.875565955934e+00 1.782816351643e+00 1.670784577236e+00 1.680827359115e+00 1.810774461643e+00 1.917631532039e+00 1.893739380826e+00 1.752536450903e+00 1.614194979943e+00 1.597309992862e+00 1.672050455326e+00 1.708314094636e+00 1.633500023002e+00 1.487010505900e+00 1.380505327169e+00 1.379248961793e+00 1.420502252584e+00 1.411128282330e+00 1.336684529210e+00 1.264624200602e+00 1.263112147251e+00 1.311145950448e+00 1.335108416883e+00 1.304566015488e+00 1.256427341543e+00 1.242511564534e+00 1.257572348715e+00 1.248155768502e+00 1.187672303261e+00 1.114273515095e+00 1.090464286963e+00 1.114474262240e+00 1.116807050234e+00 1.056122064997e+00 9.820146059155e-01 9.977679084165e-01 1.109626071174e+00 1.199907609488e+00 1.172738657044e+00 1.036613671471e+00 9.210740079453e-01 9.713570837562e-01 1.116604920753e+00 1.177277545959e+00 1.067437043814e+00 8.348385807605e-01 6.810978040086e-01 7.846621136274e-01 9.515447857830e-01 9.740014521395e-01 8.150456795202e-01 6.049114909185e-01 6.301759558221e-01 8.544713717154e-01 9.972478963882e-01 9.517511083628e-01 7.722566816668e-01 6.785379188590e-01 8.301713598130e-01 1.018381253146e+00 1.048195038123e+00 8.837377351748e-01 6.492005975707e-01 6.386778140165e-01 8.567640039971e-01 1.003794223066e+00 9.529129536265e-01 7.525433519206e-01 6.502672585457e-01 8.476541572859e-01 1.096465740991e+00 1.182480117454e+00 1.065919459578e+00 8.622477670526e-01 8.250379680675e-01 1.014811228732e+00 1.187397963407e+00 1.185804967291e+00 1.011414956242e+00 8.123327330684e-01 8.108281814490e-01 9.678924952843e-01 1.061099128089e+00 9.987872717064e-01 8.414194160190e-01 7.641099853328e-01 8.576143567136e-01 9.766655448931e-01 9.940306824791e-01 9.210455973779e-01 8.783519411605e-01 9.532172437118e-01 1.063442970930e+00
 1.410797804228e+00 1.330444771236e+00 1.246993195172e+00 1.224640576502e+00 1.257127967775e+00 1.265321880981e+00 1.174388669034e+00 1.078255252276e+00 1.117301013102e+00 1.238042795452e+00 1.282595262489e+00 1.204443781282e+00 1.110566792333e+00 1.145492033134e+00 1.270611031630e+00 1.334537398697e+00 1.284157456566e+00 1.206201398817e+00 1.222015503366e+00 1.307937873863e+00 1.338140808481e+00 1.265568585505e+00 1.177308024666e+00 1.196538629993e+00 1.295603553296e+00 1.341521262810e+00 1.280759780526e+00 1.191324550440e+00 1.194949196839e+00 1.282543414404e+00 1.335670156926e+00 1.299119675836e+00 1.233884997579e+00 1.235315595563e+00 1.294922105112e+00 1.320545298985e+00 1.274492595049e+00 1.219054136602e+00 1.232908141190e+00 1.290415851359e+00 1.303210188430e+00 1.247475991726e+00 1.195422005853e+00 1.221640891659e+00 1.288458516286e+00 1.308336589562e+00 1.300798489200e+00 1.374148904934e+00 1.491160582497e+00 1.563040721040e+00 1.510870479606e+00 1.380825895916e+00 1.401517508730e+00 1.587112181372e+00 1.707246887644e+00 1.628189824866e+00 1.441524629157e+00 1.399366183986e+00 1.570518613022e+00 1.722213271080e+00 1.690832232642e+00 1.539035493177e+00 1.488189317994e+00 1.624736449211e+00 1.762658610539e+00 1.747112035906e+00 1.625661602754e+00 1.583829797754e+00 1.687229736612e+00 1.775617839213e+00 1.718282099786e+00 1.583038508531e+00 1.574423636663e+00 1.733474144541e+00 1.855170634718e+00 1.788106508035e+00 1.594216802813e+00 1.513089860562e+00 1.657780412786e+00 1.820958669422e+00 1.806888189458e+00 1.635586957548e+00 1.515358526609e+00 1.598222216752e+00 1.742622271274e+00 1.762127931790e+00 1.661816755638e+00 1.611042339564e+00 1.709993773820e+00 1.827545756597e+00 1.814364628890e+00 1.729583508101e+00 1.771426885308e+00 1.923403955009e+00 2.059381019138e+00 2.049940312258e+00 1.829197964048e+00 1.650050282088e+00 1.735537336241e+00 1.906423921010e+00 1.906880785839e+00 1.733840320591e+00 1.623504594094e+00 1.744553907924e+00 1.912177406803e+00 1.903840213566e+00 1.736576396182e+00 1.650022411071e+00 1.790865087869e+00 1.955149471625e+00 1.916660485472e+00 1.691815630612e+00 1.551731395675e+00 1.705763611473e+00 1.931515611814e+00 1.950858296262e+00 1.736090463340e+00 1.521097224509e+00 1.576685413614e+00 1.776096968253e+00 1.826992894087e+00 1.655143338891e+00 1.437407265447e+00 1.424237588761e+00 1.557898402862e+00 1.588436057162e+00 1.450532812626e+00 1.324430034414e+00 1.412298989854e+00 1.588489265862e+00 1.616705604640e+00 1.453905382373e+00 1.290422307035e+00 1.356498071537e+00 1.539901930795e+00 1.584266712012e+00 1.430539505862e+00 1.280378267384e+00 1.275477209037e+00 1.358747868241e+00 1.395053572444e+00 1.339051868839e+00 1.264458684772e+00 1.283361632260e+00 1.401839384855e+00 1.445658366639e+00 1.322517447263e+00 1.207171122020e+00 1.293110301272e+00 1.482330730390e+00 1.549953927898e+00 1.431418846838e+00 1.269531403834e+00 1.282716062501e+00 1.429920191676e+00 1.485477367869e+00 1.369231090185e+00 1.225324847883e+00 1.271565417187e+00 1.438266520071e+00 1.483763070091e+00 1.328729131508e+00 1.143523097076e+00 1.212219378301e+00 1.449602763321e+00 1.550297053099e+00 1.397426252185e+00 1.129928409449e+00 1.095847253761e+00 1.344375509796e+00 1.532318690024e+00 1.483451496006e+00 1.269789184073e+00 1.141413709796e+00 1.232225138213e+00 1.340209252441e+00 1.295189974472e+00 1.158250158144e+00 1.142915173413e+00 1.289131101899e+00 1.386388302627e+00 1.301052097585e+00 1.106690460006e+00 1.044834697638e+00 1.200298952642e+00 1.352243117135e+00 1.353062472579e+00 1.255378264590e+00 1.227896975250e+00 1.318375023144e+00 1.381943629351e+00 1.319445441127e+00 1.206265081782e+00 1.213848047669e+00 1.344331390553e+00 1.420837224290e+00 1.349273212518e+00 1.215143047338e+00 1.199821426544e+00 1.312698576771e+00 1.371903388267e+00 1.276133184212e+00 1.108873696910e+00 1.067478948461e+00 1.175307060972e+00 1.239083543734e+00 1.156465355494e+00 1.022087344489e+00 1.029791183823e+00 1.162757917839e+00 1.218141712924e+00 1.107138471583e+00 9.406209857769e-01 9.448084478801e-01 1.101807006614e+00 1.180691649097e+00 1.086137389017e+00 9.256339566703e-01 9.202879878187e-01 1.063487151440e+00 1.138528116620e+00 1.060067789452e+00 9.414570558322e-01 9.725081160719e-01 1.108157192156e+00 1.151324427842e+00 1.040794971936e+00 9.146739524662e-01 9.824492095710e-01 1.184722535662e+00 1.299702567603e+00 1.214118439095e+00 9.678626806135e-01 7.770331667496e-01 8.860432979439e-01 1.082414010609e+00 1.074875764296e+00 8.675849549237e-01 7.365855180273e-01 9.406674201434e-01 1.182221976732e+00 1.198756150162e+00 9.810161735336e-01 7.861983303344e-01 9.448086836217e-01 1.209823986894e+00 1.268329554907e+00 1.071184307254e+00 8.199028750976e-01 8.767103007648e-01 1.124906027154e+00 1.222013418901e+00 1.085520725013e+00 8.783873624299e-01 8.968219337381e-01 1.081101178107e+00 1.136727354860e+00 9.699767141000e-01 7.402986871333e-01 7.909026327195e-01 1.034119684007e+00 1.139972987119e+00 1.016500050462e+00 8.033299689222e-01 8.030579981283e-01 9.984896665107e-01 1.097038592072e+00 1.003843637978e+00 8.626819809475e-01 9.272434284368e-01 1.128055524204e+00 1.207647195050e+00 1.075966938204e+00 8.621651551636e-01 8.612472461975e-01 1.067746184319e+00 1.188317610716e+00 1.079393635300e+00 8.159877440521e-01 7.015658686768e-01 9.252736403262e-01 1.140525249494e+00 1.131983885101e+00 9.088173334599e-01 6.725504298081e-01 7.142318388223e-01 9.015358640436e-01 9.826281404044e-01 9.375220977713e-01 8.921087392734e-01 9.402969907603e-01 1.002360913953e+00 9.728107096450e-01 8.633199416085e-01 7.908353522161e-01 8.185362350055e-01 8.449108865832e-01 7.784075273544e-01 6.716489148118e-01 6.861265029672e-01 8.216564296194e-01 9.057042589400e-01 8.542922761069e-01 7.371199822831e-01 7.347225111151e-01 8.729858961807e-01 9.728569670234e-01 9.265648669037e-01 7.721685049710e-01 6.822095014852e-01 7.728572538665e-01 8.944037533473e-01 9.026265295635e-01 7.931993964788e-01 6.772290671695e-01 6.791356896473e-01 7.534697730333e-01 7.823614206169e-01 7.443655937629e-01 6.923503320861e-01 6.492116592060e-01 6.011158176571e-01 5.394228473920e-01 5.117713763133e-01 5.525053091338e-01 6.052442869968e-01 6.070652128873e-01 5.717694688942e-01 5.790805805681e-01 6.519902352525e-01 7.024891114722e-01 6.517464066661e-01 5.047065018760e-01 3.823325353873e-01 4.350155328938e-01 5.363127983164e-01 5.390038751508e-01 4.435348010494e-01 3.915507085173e-01 4.984091874175e-01 6.183925335120e-01 6.313832527964e-01 5.431082196432e-01 4.732193897005e-01 5.305610574955e-01 6.163309212522e-01 6.188120215562e-01 5.550108483867e-01 5.487747474982e-01 6.436125914857e-01 7.136129585029e-01 6.684385050250e-01 5.520146074390e-01 5.495640295986e-01 7.082351301119e-01 8.345495087754e-01 8.143308757036e-01 6.801766402040e-01 6.156377699469e-01 7.452792880545e-01 9.031688215710e-01 9.612093341195e-01 9.293228179885e-01 8.724476596940e-01 8.774123718644e-01 9.562599337177e-01 1.028114747446e+00 1.020345675164e+00 9.277083545514e-01 8.082884705176e-01 7.872461155932e-01 8.508519301850e-01 8.896337209791e-01 8.386729645259e-01 7.581817041551e-01 7.763353495738e-01 8.870202900749e-01 9.559082174349e-01 9.157599695815e-01 8.288461550120e-01 8.354564471202e-01 9.555563762055e-01 1.059133661899e+00 1.063887358900e+00 1.000492102605e+00 9.652077818551e-01 9.973404451811e-01 1.030092788268e+00 1.007969366033e+00 9.668734044212e-01 9.843860465279e-01 1.055093472800e+00 1.093548281173e+00 1.057267609676e+00 1.001310290489e+00 1.017740636097e+00 1.098939461191e+00 1.147504284595e+00 1.112773934667e+00 1.044932684359e+00 1.039135141183e+00 1.103540877193e+00 1.151928632075e+00 1.135888117778e+00 1.100435082729e+00 1.117099804408e+00 1.185793297623e+00 1.234024142451e+00 1.215563565118e+00 1.158907629973e+00 1.130913293313e+00 1.147818987950e+00 1.154651308491e+00 1.111718860921e+00 1.056550604316e+00 1.065532232870e+00 1.139059170672e+00 1.191306948553e+00 1.162727605323e+00 1.082605493588e+00 1.042670299370e+00 1.084694757587e+00 1.142701284223e+00 1.148733360710e+00 1.114650595242e+00 1.102318629125e+00 1.125977759725e+00 1.126440358611e+00 1.066922488705e+00 1.008468692150e+00 1.052439343420e+00 1.167125026176e+00 1.210763272783e+00 1.105186573092e+00 9.313142347226e-01 9.297130587709e-01 1.153437781674e+00 1.349969134832e+00 1.345376658153e+00 1.149705433625e+00 9.797162129035e-01 1.096162585761e+00 1.344703426586e+00 1.444345559343e+00 1.311676562586e+00 1.082969146522e+00 1.064229057692e+00 1.294127128294e+00 1.469364562371e+00 1.415726911645e+00 1.180578325148e+00 1.038824367413e+00 1.197290841432e+00 1.420950620557e+00 1.477764800699e+00 1.336480621489e+00 1.147796966252e+00 1.145916387572e+00 1.324998622558e+00 1.464859842812e+00 1.457597210345e+00 1.374532507543e+00 1.382882903645e+00 1.522489449030e+00 1.641215892253e+00 1.609018366990e+00 1.453821765610e+00 1.371523700060e+00 1.517331138302e+00 1.743352912078e+00 1.818435699794e+00 1.657458329513e+00 1.377491918246e+00 1.288121889016e+00 1.518943774586e+00 1.772983898173e+00 1.797680408414e+00 1.561740008249e+00 1.274380714278e+00 1.310232537808e+00 1.636729828439e+00 1.871562394584e+00 1.812345152640e+00 1.489963510224e+00 1.192063970126e+00 1.316418012627e+00 1.681012303950e+00 1.882022994787e+00 1.767179558514e+00 1.411848117388e+00 1.131635206996e+00 1.273898688119e+00 1.597792312911e+00 1.752832962249e+00 1.651920177875e+00 1.420675691421e+00 1.321907300542e+00 1.462869491294e+00 1.637508598260e+00 1.672397909595e+00 1.586813272593e+00 1.540232038099e+00 1.638588527218e+00 1.776959460439e+00 1.797678470117e+00 1.671501694793e+00 1.538266971024e+00 1.590692111619e+00 1.800991568289e+00 1.960524506862e+00 1.938285243733e+00 1.766833871267e+00 1.622157006997e+00 1.670013476117e+00 1.845662318622e+00 1.968518401688e+00 1.962147647849e+00 1.886783413937e+00 1.854177796857e+00 1.890596608017e+00 1.912071167017e+00 1.852390936878e+00 1.757530203805e+00 1.746867165898e+00 1.851279152770e+00 1.951240394147e+00 1.925672083549e+00 1.779290245605e+00 1.661114646120e+00 1.726676572983e+00 1.912607182059e+00 2.025943783456e+00 1.970215809337e+00 1.818224952097e+00 1.763438868708e+00 1.901885348703e+00 2.088042060543e+00 2.141056920918e+00 2.022429876158e+00 1.859011350609e+00 1.839968202600e+00 1.979619039237e+00 2.096770359746e+00 2.054706657702e+00 1.885448435233e+00 1.772832052588e+00 1.865119737305e+00 2.058599188469e+00 2.152722512497e+00 2.072153684106e+00 1.913552103192e+00 1.868476472247e+00 2.000003465448e+00 2.153887707611e+00 2.173168632448e+00 2.047141284879e+00 1.911323698146e+00 1.920068895565e+00 2.048517829623e+00 2.133200763561e+00 2.075613010923e+00 1.923271863907e+00 1.826057508019e+00 1.875338400827e+00 1.985283617834e+00 2.025038233794e+00 1.969670184319e+00 1.907165822377e+00 1.929154937991e+00 2.006331931558e+00 2.031983425504e+00 1.962111824135e+00 1.873664215258e+00 1.890105926099e+00 2.013175729300e+00 2.105013014014e+00 2.050492004314e+00 1.866378330598e+00 1.711333898557e+00 1.751441183670e+00 1.930582748098e+00 2.052629550262e+00 2.010558087189e+00 1.850243914612e+00 1.727625544775e+00 1.755525437598e+00 1.860364813051e+00 1.901256649960e+00 1.837967790773e+00 1.752016910770e+00 1.747831231945e+00 1.811574235256e+00 1.828864078899e+00 1.730609707202e+00 1.572420975023e+00 1.501154275275e+00 1.581517411553e+00 1.691746795957e+00 1.689804059797e+00 1.554688086096e+00 1.404815832090e+00 1.403186447695e+00 1.543196246485e+00 1.663254209083e+00 1.660158240072e+00 1.560757807853e+00 1.480742702080e+00 1.500650632816e+00 1.567117527611e+00 1.584536872209e+00 1.539055533838e+00 1.504724444685e+00 1.543106201423e+00 1.607975015981e+00 1.605581082991e+00 1.513718534777e+00 1.424856146419e+00 1.463230472690e+00 1.607994515078e+00 1.713816071968e+00 1.687500747010e+00 1.569493233244e+00 1.512014750236e+00 1.615431449420e+00 1.777907640047e+00 1.837731629901e+00 1.739988138597e+00 1.575040687054e+00 1.518319501289e+00 1.624992573057e+00 1.745170495727e+00 1.732136048282e+00 1.580476542485e+00 1.434716348644e+00 1.465262654454e+00 1.627813580501e+00 1.730210105836e+00 1.666240441523e+00 1.484775274120e+00 1.364695382406e+00 1.442542663122e+00 1.613143100502e+00 1.698344811209e+00 1.637328175978e+00 1.502260091220e+00 1.431603105699e+00 1.481463025690e+00 1.562350931636e+00 1.578093929131e+00 1.526099711902e+00 1.476121899006e+00 1.479999004480e+00 1.509563548857e+00 1.513368002383e+00 1.497904133004e+00 1.519229107879e+00 1.592660616467e+00 1.648923545113e+00 1.609611428184e+00 1.477590408674e+00 1.366606092433e+00 1.406482920339e+00 1.552416553603e+00 1.635229088776e+00 1.550259291604e+00 1.331006182748e+00 1.158253479211e+00 1.216440234712e+00 1.401442265730e+00 1.489387292929e+00 1.387211896276e+00 1.161363258516e+00 1.019597055926e+00 1.113795168208e+00 1.288661832260e+00 1.350563870717e+00 1.257647108760e+00 1.105158783880e+00 1.047142707241e+00 1.109039106622e+00 1.156827246977e+00 1.098591448864e+00 9.744000402468e-01 9.244009492131e-01 1.013779245965e+00 1.125646547171e+00 1.145326728220e+00 1.072867180660e+00 1.010237087082e+00 1.052282308491e+00 1.154044328467e+00 1.212447304859e+00 1.202552155994e+00 1.190677980324e+00 1.243464650945e+00 1.324339066317e+00 1.341335825438e+00 1.265179550262e+00 1.181100594574e+00 1.219249335139e+00 1.362520687747e+00 1.455808183074e+00 1.394382966033e+00 1.217585736852e+00 1.127042912855e+00 1.284144585912e+00 1.527855870654e+00 1.630661660088e+00 1.511075677941e+00 1.264731616643e+00 1.161483723477e+00 1.353215308524e+00 1.601068007159e+00 1.669355203616e+00 1.510832305378e+00 1.268110258753e+00 1.219721528676e+00 1.424554815849e+00 1.620442731859e+00 1.625206424897e+00 1.452238593264e+00 1.291376062570e+00 1.351674784862e+00 1.549929413942e+00 1.658713514532e+00 1.589529097069e+00 1.438894800741e+00 1.415005693169e+00 1.574637961633e+00 1.729624837904e+00 1.713852796958e+00 1.525581868845e+00 1.342251093562e+00 1.386763094353e+00 1.593931201613e+00 1.716551655277e+00 1.632171295243e+00 1.407915599595e+00 1.280493519463e+00 1.415898276393e+00 1.633252926580e+00 1.701389762168e+00 1.561196842479e+00 1.339885447906e+00 1.287811974993e+00 1.467074052986e+00 1.648668482486e+00 1.654684397014e+00 1.482280460261e+00 1.290669672098e+00 1.286046000636e+00 1.439127083816e+00 1.539689397102e+00 1.475023853392e+00 1.294787443995e+00 1.176867863640e+00 1.249814470971e+00 1.401642078087e+00 1.469051718991e+00 1.413601101940e+00 1.319823423440e+00 1.306565053570e+00 1.382558184525e+00 1.448246026198e+00 1.438227232971e+00 1.383256715067e+00 1.365444841584e+00 1.411016405221e+00 1.453927593893e+00 1.427299278099e+00 1.341958839658e+00 1.281441852525e+00 1.307936248856e+00 1.373662972589e+00 1.387178827432e+00 1.320893274745e+00 1.239032824822e+00 1.236674180825e+00 1.317211339287e+00 1.388307454178e+00 1.381116853981e+00 1.310391474752e+00 1.251740288039e+00 1.256720689021e+00 1.290060388081e+00 1.289290678794e+00 1.248645735871e+00 1.223211056487e+00 1.253270744818e+00 1.300493847244e+00 1.300924461253e+00 1.252349715031e+00 1.231790660663e+00 1.306307045033e+00 1.424917599423e+00 1.478464079138e+00 1.421538655524e+00 1.324913346790e+00 1.333669182044e+00 1.485108451686e+00 1.641958620273e+00 1.668943563158e+00 1.547176345805e+00 1.395044676085e+00 1.392404976917e+00 1.551012641198e+00 1.696442366285e+00 1.702217835997e+00 1.587719087399e+00 1.500011273758e+00 1.569453196746e+00 1.726050118533e+00 1.804394357140e+00 1.732679504229e+00 1.586111092531e+00 1.535115242457e+00 1.647979277736e+00 1.786196763361e+00 1.796069510860e+00 1.653233925656e+00 1.480539947464e+00 1.456584241031e+00 1.585104350839e+00 1.689664850260e+00 1.650545703412e+00 1.502873349177e+00 1.412050641790e+00 1.500023346801e+00 1.664121479239e+00 1.736351643642e+00 1.668235478136e+00 1.558133971713e+00 1.563751907739e+00 1.701126065298e+00 1.821615919012e+00 1.807614371616e+00 1.677187739490e+00 1.573498455978e+00 1.624415179087e+00 1.764011294248e+00 1.830888750541e+00 1.757162671622e+00 1.622967719319e+00 1.593224763896e+00 1.716721547807e+00 1.851090685087e+00 1.857909517916e+00 1.737510939261e+00 1.635831057016e+00 1.706532359050e+00 1.892522716054e+00 2.005917829451e+00 1.943449074379e+00 1.762533597137e+00 1.656007803554e+00 1.756824113410e+00 1.937543847962e+00 1.993404099625e+00 1.853644745321e+00 1.634915352941e+00 1.587853441723e+00 1.794088673876e+00 2.026089075432e+00 2.069006196891e+00 1.886938529479e+00 1.646207550364e+00 1.637789077931e+00 1.903354449364e+00 2.162836272045e+00 2.199361788514e+00 1.991682651019e+00 1.723927542819e+00 1.703330260056e+00 1.971145599785e+00 2.232148455904e+00 2.259587776584e+00 2.027924378837e+00 1.722466988356e+00 1.676119825241e+00 1.961159299898e+00 2.269273284997e+00 2.357595639702e+00 2.187198170839e+00 1.911167865165e+00 1.809701706417e+00 1.995032247810e+00 2.247303866441e+00 2.339286448247e+00 2.218435295890e+00 2.004102765447e+00 1.907836666944e+00 2.013442438997e+00 2.167445072099e+00 2.195674492026e+00 2.065030689699e+00 1.895036218628e+00 1.862937671741e+00 1.996141589696e+00 2.137970307661e+00 2.150637926054e+00 2.028243493248e+00 1.889139320198e+00 1.874063681157e+00 1.983659445776e+00 2.087911123374e+00 2.089760279497e+00 2.001373265411e+00 1.913661859176e+00 1.898233789052e+00 1.926895715301e+00 1.922887332196e+00 1.865161943932e+00 1.814435967448e+00 1.837911922265e+00 1.910243117969e+00 1.936838699196e+00 1.864682979369e+00 1.747811913082e+00 1.716582774651e+00 1.827415890568e+00 1.972546296476e+00 2.010397490609e+00 1.895930106471e+00 1.715337475715e+00 1.637983869453e+00 1.736144981840e+00 1.880973867974e+00 1.917017007906e+00 1.802035248344e+00 1.620548777911e+00 1.522734300819e+00 1.568904849821e+00 1.656685244254e+00 1.673398061613e+00 1.609790370010e+00 1.544327508799e+00 1.546334830156e+00 1.585853432552e+00 1.581130966894e+00 1.506714602971e+00 1.429304745628e+00 1.440019676519e+00 1.528504872759e+00 1.589564610815e+00 1.550029961652e+00 1.438880548973e+00 1.370877265727e+00 1.425579973552e+00 1.533531253056e+00 1.573021278260e+00 1.504504621431e+00 1.404547518613e+00 1.404441141273e+00 1.528337923551e+00 1.656086682881e+00 1.676881651398e+00 1.581453250794e+00 1.463543881315e+00 1.445011197200e+00 1.534868252577e+00 1.624136611988e+00 1.626535975421e+00 1.548112904160e+00 1.468026879998e+00 1.458861731938e+00 1.505695352941e+00 1.538854209991e+00 1.523579649604e+00 1.487755663042e+00 1.481114055068e+00 1.513090374299e+00 1.546463850808e+00 1.550539772703e+00 1.535177085042e+00 1.531454423834e+00 1.546760539093e+00 1.553662369839e+00 1.528693053092e+00 1.487175890550e+00 1.470350679092e+00 1.492714494957e+00 1.517611329099e+00 1.502791346509e+00 1.455960620195e+00 1.437403865250e+00 1.492087671397e+00 1.581951141963e+00 1.626222887618e+00 1.588427430021e+00 1.516679227839e+00 1.511221243889e+00 1.611265617303e+00 1.736211638580e+00 1.780998235500e+00 1.710950690852e+00 1.585238450109e+00 1.518134379478e+00 1.565446147289e+00 1.655871375467e+00 1.687620696234e+00 1.628979337111e+00 1.532231589577e+00 1.483226077272e+00 1.510822842436e+00 1.559729632734e+00 1.569058890155e+00 1.535642317568e+00 1.505260908654e+00 1.514302710478e+00 1.543919632587e+00 1.546742986785e+00 1.504043873461e+00 1.446157329534e+00 1.421691636735e+00 1.441746322235e+00 1.467812387278e+00 1.459916033076e+00 1.418096873041e+00 1.379761814181e+00 1.379778603501e+00 1.412486980482e+00 1.443201948657e+00 1.449025023137e+00 1.438022615283e+00 1.435650191042e+00 1.456388259095e+00 1.489958383933e+00 1.513587336004e+00 1.511293757195e+00 1.483174953396e+00 1.444750191123e+00 1.420465653218e+00 1.429123952671e+00 1.465183464441e+00 1.497543238033e+00 1.493775012522e+00 1.449994482838e+00 1.403790185737e+00 1.407914198881e+00 1.469789719026e+00 1.534190161845e+00 1.540636852213e+00 1.482564265494e+00 1.422231945546e+00 1.438056058210e+00 1.525476948313e+00 1.592859568465e+00 1.561293140021e+00 1.436011427322e+00 1.318783623857e+00 1.329067031184e+00 1.446018895955e+00 1.532362862698e+00 1.497197481286e+00 1.367377293408e+00 1.278456404490e+00 1.346842232777e+00 1.501465717548e+00 1.588476853695e+00 1.540754110632e+00 1.420911945104e+00 1.380354656043e+00 1.491802274633e+00 1.641251607558e+00 1.685776861445e+00 1.588366008197e+00 1.441131814099e+00 1.404328860999e+00 1.518140288228e+00 1.641502782923e+00 1.641650889201e+00 1.508869293910e+00 1.364951884468e+00 1.371257088662e+00 1.516763327918e+00 1.633039531195e+00 1.604087504604e+00 1.445776186000e+00 1.300994803324e+00 1.328806682662e+00 1.486448123640e+00 1.594323780543e+00 1.544987002440e+00 1.359047837446e+00 1.179711885513e+00 1.179990389155e+00 1.330253340236e+00 1.445376256958e+00 1.410827303337e+00 1.235167464722e+00 1.047637234107e+00 1.037680038849e+00 1.210907002118e+00 1.382775313678e+00 1.425584042473e+00 1.325522063273e+00 1.173044687418e+00 1.124141306052e+00 1.238398404190e+00 1.391585061422e+00 1.448000870302e+00 1.368024091737e+00 1.222209483898e+00 1.162408742602e+00 1.264661063128e+00 1.410932329662e+00 1.452714098429e+00 1.343698605373e+00 1.172336830770e+00 1.136536986923e+00 1.311177921508e+00 1.517458594920e+00 1.580048082371e+00 1.453714936286e+00 1.238687662469e+00 1.157060356130e+00 1.308587807401e+00 1.500225554951e+00 1.540952631785e+00 1.390823144993e+00 1.168494232011e+00 1.106946934614e+00 1.267731704525e+00 1.433062150947e+00 1.436620515105e+00 1.279901064590e+00 1.126434543412e+00 1.180617927368e+00 1.384512820850e+00 1.523028768861e+00 1.494734341601e+00 1.354654436982e+00 1.273201974520e+00 1.358933985692e+00 1.498899334680e+00 1.535926147367e+00 1.438308202030e+00 1.319751407583e+00 1.340625323341e+00 1.487165404572e+00 1.591147833443e+00 1.548175931499e+00 1.404862576680e+00 1.339393644939e+00 1.470721568472e+00 1.672695568382e+00 1.765011285961e+00 1.691613236043e+00 1.544609801020e+00 1.501055940811e+00 1.620955749753e+00 1.761685211584e+00 1.779744964186e+00 1.662334327544e+00 1.528849343078e+00 1.526951723350e+00 1.643600236057e+00 1.729148172099e+00 1.689369346081e+00 1.560742751697e+00 1.476361089088e+00 1.525348477818e+00 1.634126681504e+00 1.681464501994e+00 1.637690348708e+00 1.575856639863e+00 1.583902683703e+00 1.648525655010e+00 1.676647239773e+00 1.618285410576e+00 1.526680839212e+00 1.511101207788e+00 1.596490980062e+00 1.678994521058e+00 1.657011058236e+00 1.532789435459e+00 1.420404634301e+00 1.442040573798e+00 1.561383459204e+00 1.636203799725e+00 1.590203173647e+00 1.470647794846e+00 1.407243758338e+00 1.468021481487e+00 1.565053188668e+00 1.582187837106e+00 1.498791733343e+00 1.397159528256e+00 1.375837950267e+00 1.421379562689e+00 1.431488113058e+00 1.353947498280e+00 1.248990096448e+00 1.232888759893e+00 1.315361227413e+00 1.372360787597e+00 1.308615991081e+00 1.157806556870e+00 1.083401878252e+00 1.195503637951e+00 1.357981335341e+00 1.392601238596e+00 1.253313072800e+00 1.063760866041e+00 1.065886015968e+00 1.275444298947e+00 1.442826601681e+00 1.403067053353e+00 1.162317184800e+00 9.280141498423e-01 1.018460665528e+00 1.316657106040e+00 1.502520800646e+00 1.448760701131e+00 1.210959404947e+00 1.027976644248e+00 1.146569959760e+00 1.408718694093e+00 1.554670294525e+00 1.504861666509e+00 1.343021244494e+00 1.253826084645e+00 1.330007383427e+00 1.444973332667e+00 1.457428368702e+00 1.357911935998e+00 1.258411380859e+00 1.271916130943e+00 1.354793905194e+00 1.379839223547e+00 1.304070467842e+00 1.215470339011e+00 1.247400512087e+00 1.385993865823e+00 1.486177488472e+00 1.456882623114e+00 1.336821850485e+00 1.272736024268e+00 1.362339459686e+00 1.508099232013e+00 1.564301219901e+00 1.491766712922e+00 1.379081503455e+00 1.365749103961e+00 1.467251528834e+00 1.556377966324e+00 1.540124622905e+00 1.451837123751e+00 1.422000423437e+00 1.523803292461e+00 1.662978642310e+00 1.710712236945e+00 1.639628235405e+00 1.545172947053e+00 1.558723070090e+00 1.677389234520e+00 1.767004804560e+00 1.732273380250e+00 1.604310617698e+00 1.521087393265e+00 1.580766549617e+00 1.698237709554e+00 1.724745202310e+00 1.612617162044e+00 1.459363572712e+00 1.438056997453e+00 1.576080565933e+00 1.708410665528e+00 1.700555015102e+00 1.561483495649e+00 1.437216672519e+00 1.476095147720e+00 1.618351601961e+00 1.687003089145e+00 1.599870089925e+00 1.433221243816e+00 1.377150314584e+00 1.510543951300e+00 1.671624709834e+00 1.690904998591e+00 1.544912217456e+00 1.376507964922e+00 1.399507978159e+00 1.607733842676e+00 1.787131819493e+00 1.797462593302e+00 1.655999974059e+00 1.518613011834e+00 1.551772965578e+00 1.716515166380e+00 1.839515203033e+00 1.827862812749e+00 1.724877013249e+00 1.658980902557e+00 1.704898422339e+00 1.790467323244e+00 1.805218076242e+00 1.729629323409e+00 1.654345435793e+00 1.685502552584e+00 1.801504810015e+00 1.878667697456e+00 1.836513165296e+00 1.710963097707e+00 1.635503936062e+00 1.706842326994e+00 1.851586215065e+00 1.925472340410e+00 1.863196827067e+00 1.721328779429e+00 1.638881285064e+00 1.696572254074e+00 1.809531524373e+00 1.843502388571e+00 1.753549328261e+00 1.617427898964e+00 1.579606808761e+00 1.688329982513e+00 1.826826756453e+00 1.865442323718e+00 1.777984635795e+00 1.657621099919e+00 1.649296375621e+00 1.784865723158e+00 1.939391360104e+00 1.986443207850e+00 1.900247214711e+00 1.765466954554e+00 1.717477028398e+00 1.800302525899e+00 1.910863862442e+00 1.930042611890e+00 1.830753764899e+00 1.693785410697e+00 1.647095510478e+00 1.726630208720e+00 1.831991524967e+00 1.858541192157e+00 1.795607874123e+00 1.725565174849e+00 1.740391295075e+00 1.829260337439e+00 1.895150417895e+00 1.871842315370e+00 1.787039095912e+00 1.737346860657e+00 1.780447844827e+00 1.854553529756e+00 1.854207882041e+00 1.744466554976e+00 1.602297128228e+00 1.562668427863e+00 1.656757060270e+00 1.760829135671e+00 1.755409160420e+00 1.638138513827e+00 1.530810505769e+00 1.568421680624e+00 1.714352299817e+00 1.809725169693e+00 1.760401584766e+00 1.611097171254e+00 1.522701928166e+00 1.608451218477e+00 1.766690220541e+00 1.823415238898e+00 1.709253747772e+00 1.501831447506e+00 1.389444006115e+00 1.476613386990e+00 1.627027370850e+00 1.670711578445e+00 1.570134532273e+00 1.424331986236e+00 1.381925286330e+00 1.460812393139e+00 1.530863068997e+00 1.499915079129e+00 1.403520737633e+00 1.362631322209e+00 1.428841146767e+00 1.499599555522e+00 1.455384291775e+00 1.288106200993e+00 1.134895459000e+00 1.172183062004e+00 1.344280523112e+00 1.446555775834e+00 1.375399759834e+00 1.185589094755e+00 1.077865715110e+00 1.198314570240e+00 1.396998275720e+00 1.480317264598e+00 1.401906592110e+00 1.264227829899e+00 1.240911692707e+00 1.362149779735e+00 1.474291078952e+00 1.460100287501e+00 1.338860438622e+00 1.245076788912e+00 1.288455063544e+00 1.395235696107e+00 1.424731201242e+00 1.337779735541e+00 1.228877335128e+00 1.238722028756e+00 1.358830801875e+00 1.443170933095e+00 1.402545683840e+00 1.283511207175e+00 1.234329779470e+00 1.327758651806e+00 1.442031733896e+00 1.433788102804e+00 1.281604359285e+00 1.113507641408e+00 1.115797561227e+00 1.258056030434e+00 1.332477271780e+00 1.221842201879e+00 9.750581799554e-01 8.273891026882e-01 9.707134271538e-01 1.179685597752e+00 1.220926384167e+00 1.051947029657e+00 8.196421324335e-01 8.301217300463e-01 1.072342547823e+00 1.239500575026e+00 1.187856474151e+00 9.587482892083e-01 7.902063667951e-01 9.290696830432e-01 1.166194499674e+00 1.242819319024e+00 1.097154745437e+00 8.475076194666e-01 7.868365643652e-01 9.917856415586e-01 1.170158404182e+00 1.160876553340e+00 1.000596729316e+00 8.948563614434e-01 1.010921804198e+00 1.185522586641e+00 1.214274662755e+00 1.062506890705e+00 8.898349993244e-01 9.538977641826e-01 1.179956948476e+00 1.294166328709e+00 1.171871200562e+00 8.760888743102e-01 7.232802494688e-01 9.665355568471e-01 1.248527512108e+00 1.303646220892e+00 1.097443269592e+00 8.152592803233e-01 8.679469030270e-01 1.201425441601e+00 1.418478090349e+00 1.361656683082e+00 1.088340162302e+00 9.005814013309e-01 1.101491860071e+00 1.405659144398e+00 1.499015753916e+00 1.311357066241e+00 1.005546779190e+00 9.907450934924e-01 1.320778971579e+00 1.582956554189e+00 1.564278325258e+00 1.291738181038e+00 1.054592873169e+00 1.231178537287e+00 1.601047411883e+00 1.789049150785e+00 1.670011863833e+00 1.347010172887e+00 1.164778467702e+00 1.377485599467e+00 1.672435873027e+00 1.737988797936e+00 1.515207454371e+00 1.186724880620e+00 1.145762702248e+00 1.436846226040e+00 1.664835089698e+00 1.615842184757e+00 1.325510900873e+00 1.088727431324e+00 1.255542973795e+00 1.597698612997e+00 1.759430146514e+00 1.631706123204e+00 1.326752303944e+00 1.167106335357e+00 1.356793023203e+00 1.613657542360e+00 1.671138115078e+00 1.492204545080e+00 1.243991733911e+00 1.207040119519e+00 1.395960081935e+00 1.544451976927e+00 1.506389789364e+00 1.338745674887e+00 1.247688631508e+00 1.357038718955e+00 1.514133025434e+00 1.541122023566e+00 1.421482124545e+00 1.302392061329e+00 1.350567867069e+00 1.502561351510e+00 1.564674129555e+00 1.450107758267e+00 1.246745930384e+00 1.180349677532e+00 1.333540976064e+00 1.495033183847e+00 1.479085449469e+00 1.273270700724e+00 1.056567466142e+00 1.098615341674e+00 1.336072711345e+00 1.490710889933e+00 1.435280891943e+00 1.222798841720e+00 1.065382468334e+00 1.150689116505e+00 1.343098817890e+00 1.431913113079e+00 1.364085812721e+00 1.234514919277e+00 1.195676429333e+00 1.272086221164e+00 1.341300704973e+00 1.327290700698e+00 1.282235596498e+00 1.315154949862e+00 1.429561199037e+00 1.510332963266e+00 1.476229623236e+00 1.371243261636e+00 1.345843241225e+00 1.476878516868e+00 1.639009712836e+00 1.676259820542e+00 1.550934434478e+00 1.376688043204e+00 1.350444031776e+00 1.498901091159e+00 1.629524875619e+00 1.593446169786e+00 1.401988323072e+00 1.233704521479e+00 1.293042401835e+00 1.498312057059e+00 1.622124378730e+00 1.567979872519e+00 1.411677167544e+00 1.350561204409e+00 1.483535840007e+00 1.663329252320e+00 1.724508297910e+00 1.639915407712e+00 1.519347388155e+00 1.508410756436e+00 1.606627642414e+00 1.677478263179e+00 1.634254271319e+00 1.523581108639e+00 1.482558524175e+00 1.572791557159e+00 1.689020891412e+00 1.709767993171e+00 1.629060869795e+00 1.564641266195e+00 1.637320925671e+00 1.802652065209e+00 1.914731975307e+00 1.894563510180e+00 1.788001160735e+00 1.725971853922e+00 1.785613926160e+00 1.890804511446e+00 1.920944853635e+00 1.843023995993e+00 1.734828381773e+00 1.707861893948e+00 1.771710549506e+00 1.825772689917e+00 1.793892679177e+00 1.705539127925e+00 1.666991287478e+00 1.734583956119e+00 1.834114751474e+00 1.859884721361e+00 1.789002070617e+00 1.700383387023e+00 1.695978330420e+00 1.771640193129e+00 1.821878702779e+00 1.771107218792e+00 1.650931575254e+00 1.580171488762e+00 1.635819113075e+00 1.743432577109e+00 1.777288546985e+00 1.696060281788e+00 1.579077079534e+00 1.564813267386e+00 1.687259922121e+00 1.828808420542e+00 1.873466293562e+00 1.806853791145e+00 1.715632386385e+00 1.710148213160e+00 1.801107039012e+00 1.893312878071e+00 1.903767819750e+00 1.832958789575e+00 1.755409588037e+00 1.749353824699e+00 1.812901439023e+00 1.873826683002e+00 1.874448424200e+00 1.820905466766e+00 1.773291164231e+00 1.791108600370e+00 1.872179681558e+00 1.957047855957e+00 1.988424501481e+00 1.953907231805e+00 1.892988641471e+00 1.870417707333e+00 1.918011770120e+00 1.997330766218e+00 2.035871905440e+00 1.991437043945e+00 1.889543557278e+00 1.815975188927e+00 1.844224964618e+00 1.947910882140e+00 2.029609337059e+00 2.024057296126e+00 1.953478272697e+00 1.910110003580e+00 1.964205341716e+00 2.078131279231e+00 2.156400142812e+00 2.153175313767e+00 2.111300890382e+00 2.112854519296e+00 2.177003960884e+00 2.229212287216e+00 2.191641595006e+00 2.076682618539e+00 1.997530116845e+00 2.055053556071e+00 2.192328120049e+00 2.254364572300e+00 2.153520216375e+00 1.953774167996e+00 1.854787642996e+00 1.987953840952e+00 2.213349456071e+00 2.310284008609e+00 2.190887522711e+00 1.950694703273e+00 1.827606790252e+00 1.957357687094e+00 2.165121655627e+00 2.217202238518e+00 2.040169339123e+00 1.754760637679e+00 1.622385489759e+00 1.758732329679e+00 1.946865566315e+00 1.963869175996e+00 1.774926716881e+00 1.537028665847e+00 1.496683748870e+00 1.671609928669e+00 1.828354823480e+00 1.813905732947e+00 1.659763785688e+00 1.540265229229e+00 1.595168117572e+00 1.731730350041e+00 1.770914557055e+00 1.653085999896e+00 1.479033298986e+00 1.431093513170e+00 1.541678113309e+00 1.639355843886e+00 1.584666162830e+00 1.391688325482e+00 1.230350382904e+00 1.279174456673e+00 1.452972356627e+00 1.544678966561e+00 1.470543383059e+00 1.304130511910e+00 1.222863920583e+00 1.309057766744e+00 1.425963595138e+00 1.426620149387e+00 1.294399332615e+00 1.142664765253e+00 1.116680681521e+00 1.196172148301e+00 1.229663254506e+00 1.137289461121e+00 9.761249199166e-01 9.054958986375e-01 9.919949172149e-01 1.096284722752e+00 1.095453996936e+00 9.998557881939e-01 9.362141562274e-01 1.006993013272e+00 1.129302804439e+00 1.169583833958e+00 1.095759682497e+00 9.992613321982e-01 1.015368512100e+00 1.130076971756e+00 1.197946756455e+00 1.131156411983e+00 9.740174222027e-01 9.015485640126e-01 1.027849125501e+00 1.205649290175e+00 1.266376237906e+00 1.172574102761e+00 1.027099751290e+00 1.017521182859e+00 1.174504124580e+00 1.324226639447e+00 1.338674442100e+00 1.218869354530e+00 1.081220932767e+00 1.067791035683e+00 1.161229300228e+00 1.219415415539e+00 1.165041249650e+00 1.040350378196e+00 9.695766933730e-01 1.017680698092e+00 1.093925821273e+00 1.093567790022e+00 1.011409446674e+00 9.411410633467e-01 9.765009639910e-01 1.075563224464e+00 1.129815179598e+00 1.097141173068e+00 1.028056957047e+00 1.011357618328e+00 1.060713212655e+00 1.096860190436e+00 1.058642720542e+00 9.709387557051e-01 9.261554938708e-01 9.696649696091e-01 1.023892730456e+00 9.973125762147e-01 8.887642494051e-01 8.108117043586e-01 8.822160533155e-01 1.029076722704e+00 1.098970485232e+00 1.027323912736e+00 8.721143872827e-01 8.067557130347e-01 9.274836507473e-01 1.080068171023e+00 1.104962341770e+00 9.619625279378e-01 7.372583774769e-01 6.482569131248e-01 7.847911809746e-01 9.244383297642e-01 9.131553329264e-01 7.419428580885e-01 5.380557415213e-01 5.507680796176e-01 7.376705141142e-01 8.577069411205e-01 8.282034280140e-01 6.968618275109e-01 6.192519259449e-01 7.063970833228e-01 8.367125564023e-01 8.767518119406e-01 8.064640746957e-01 7.092692776815e-01 7.097956484739e-01 8.043784719298e-01 8.730485255298e-01 8.488864617413e-01 7.665059088735e-01 7.407827123510e-01 8.368852684964e-01 9.685105206066e-01 1.031090831572e+00 9.927766622115e-01 8.979041020481e-01 8.405805272704e-01 8.796348275805e-01 9.668184023136e-01 1.021561429872e+00 1.006947580974e+00 9.342614172139e-01 8.467502901009e-01 7.976570072733e-01 8.158028501668e-01 8.806299054644e-01 9.428036690829e-01 9.611266315283e-01 9.262320086627e-01 8.743344088905e-01 8.750139754079e-01 9.586828917501e-01 1.067791587365e+00 1.122563244916e+00 1.088480582327e+00 9.992958034399e-01 9.452582991913e-01 9.887517813791e-01 1.076999713283e+00 1.114490969787e+00 1.062624827456e+00 9.692072846026e-01 9.439234347292e-01 1.038787059799e+00 1.173210951767e+00 1.249611249102e+00 1.239829116029e+00 1.189814117574e+00 1.179387600365e+00 1.241956343787e+00 1.331342955714e+00 1.385819683990e+00 1.384730630594e+00 1.350218873584e+00 1.316896449538e+00 1.299772923257e+00 1.290975192562e+00 1.282915968686e+00 1.281156077492e+00 1.289964066342e+00 1.296351278375e+00 1.281058900383e+00 1.245145416925e+00 1.220886443687e+00 1.244852582610e+00 1.312228620642e+00 1.377110792733e+00 1.398741433630e+00 1.375733055352e+00 1.346854158611e+00 1.357231797081e+00 1.412040214937e+00 1.472445085136e+00 1.496464869733e+00 1.473861127052e+00 1.433761082334e+00 1.426150402832e+00 1.481395566763e+00 1.579102497795e+00 1.665020032486e+00 1.693877563427e+00 1.660456232515e+00 1.611207700663e+00 1.621082364919e+00 1.720681914664e+00 1.851334691801e+00 1.920500012031e+00 1.879765565965e+00 1.766330225860e+00 1.696293085001e+00 1.765450109519e+00 1.924231425907e+00 2.034794167050e+00 2.010508284964e+00 1.878742072934e+00 1.773425918682e+00 1.823874767447e+00 1.991533169169e+00 2.123808705712e+00 2.126012203067e+00 2.027717920671e+00 1.954282119678e+00 2.004652477610e+00 2.128453136130e+00 2.196269010468e+00 2.144939031992e+00 2.029372587396e+00 1.974057174101e+00 2.035401002333e+00 2.126931222739e+00 2.133703162886e+00 2.037907437325e+00 1.941410539973e+00 1.971756158603e+00 2.120288217369e+00 2.252386757300e+00 2.268639873211e+00 2.188754756828e+00 2.129478024331e+00 2.186261470524e+00 2.316216582448e+00 2.399014292492e+00 2.372760296036e+00 2.283476257383e+00 2.236678569619e+00 2.279929695973e+00 2.344627938831e+00 2.335582433658e+00 2.236047230903e+00 2.127287589522e+00 2.111416658063e+00 2.189510007437e+00 2.261806907043e+00 2.249078968007e+00 2.167085343161e+00 2.107027657146e+00 2.138393657205e+00 2.226401691415e+00 2.281723769757e+00 2.259825484340e+00 2.192668213323e+00 2.146170451516e+00 2.145098714986e+00 2.150382879684e+00 2.116991126356e+00 2.050163163952e+00 1.999521076410e+00 1.999209623851e+00 2.024287107085e+00 2.025133500277e+00 1.987872967924e+00 1.947593731394e+00 1.944850499169e+00 1.973918996300e+00 1.992653690740e+00 1.978211625530e+00 1.953067017243e+00 1.953481766403e+00 1.976612076996e+00 1.977697173377e+00 1.924880341339e+00 1.843073712633e+00 1.798233813750e+00 1.823073753599e+00 1.870052794904e+00 1.867640977408e+00 1.800062199425e+00 1.726383047753e+00 1.722789733320e+00 1.789636373854e+00 1.851794571808e+00 1.852486088954e+00 1.808187931815e+00 1.781527914637e+00 1.800164860993e+00 1.815772659602e+00 1.766140810827e+00 1.655747237167e+00 1.569340726985e+00 1.585233254239e+00 1.661304559717e+00 1.681848587518e+00 1.591506509554e+00 1.458361085385e+00 1.433732904792e+00 1.567420583668e+00 1.724364564332e+00 1.766585002089e+00 1.679766494997e+00 1.582537349227e+00 1.623668159648e+00 1.787505733250e+00 1.916886155052e+00 1.905531242774e+00 1.780775099096e+00 1.682070396760e+00 1.724323708221e+00 1.842720250691e+00 1.885028790869e+00 1.785259569986e+00 1.619761780226e+00 1.556314137845e+00 1.661443209439e+00 1.800899726832e+00 1.829022263416e+00 1.728485078259e+00 1.614891370339e+00 1.630700200979e+00 1.761908822002e+00 1.860986346450e+00 1.829153139811e+00 1.692606559552e+00 1.576649426386e+00 1.582323972207e+00 1.655614077504e+00 1.667950301549e+00 1.565613276427e+00 1.410820552944e+00 1.328288393866e+00 1.361309196297e+00 1.412429020912e+00 1.383120019455e+00 1.276254426857e+00 1.187916918527e+00 1.204227992622e+00 1.283745069543e+00 1.324074714934e+00 1.285507226128e+00 1.213457143290e+00 1.181687333551e+00 1.201071207992e+00 1.212326002808e+00 1.173323011300e+00 1.108270972005e+00 1.074782451903e+00 1.083373701655e+00 1.082310048801e+00 1.039315538664e+00 9.999308479068e-01 1.042067179369e+00 1.150775843727e+00 1.220655151724e+00 1.176608136326e+00 1.044296453771e+00 9.595461491265e-01 1.036528841721e+00 1.177270601346e+00 1.215193684204e+00 1.082335686389e+00 8.451426412654e-01 7.204587822951e-01 8.470161306019e-01 1.006492200943e+00 1.008941601745e+00 8.341083508057e-01 6.349453363769e-01 6.911728783777e-01 9.176896927982e-01 1.042652174120e+00 9.716203047925e-01 7.757055240440e-01 7.019284195660e-01 8.867622303902e-01 1.083845456101e+00 1.100609296304e+00 9.076524586047e-01 6.406724009463e-01 6.323500231415e-01 8.771581315229e-01 1.036191382630e+00 9.777285589040e-01 7.481635629179e-01 6.076816904468e-01 8.104137316064e-01 1.079576564958e+00 1.179212386091e+00 1.067424972114e+00 8.598515820351e-01 8.145881582786e-01 1.001855667781e+00 1.175508508229e+00 1.176954969837e+00 1.010218428710e+00 8.257240473929e-01 8.324828103545e-01 9.796499154506e-01 1.055259326990e+00 9.764029379201e-01 8.136103125828e-01 7.528584649724e-01 8.659915460151e-01 9.858181310089e-01 9.894810968645e-01 8.999984726937e-01 8.557720407869e-01 9.491361168918e-01 1.077399593976e+00
 1.545038757202e+00 1.458529944563e+00 1.358771447600e+00 1.313835071353e+00 1.326249206164e+00 1.320971950994e+00 1.214942395887e+00 1.108309748172e+00 1.136815221929e+00 1.240777842565e+00 1.265581315720e+00 1.176750532856e+00 1.097354864362e+00 1.163749604393e+00 1.302862683420e+00 1.355611676725e+00 1.282503311348e+00 1.191509524587e+00 1.217359858674e+00 1.318912114837e+00 1.349409582939e+00 1.257687631704e+00 1.140116950029e+00 1.142338483500e+00 1.244897915323e+00 1.301683385104e+00 1.251687416745e+00 1.171294987455e+00 1.178440593972e+00 1.261229729106e+00 1.307296580738e+00 1.273022879139e+00 1.228972447542e+00 1.261634582203e+00 1.338580519251e+00 1.359602627528e+00 1.294444694353e+00 1.218085903019e+00 1.221375941756e+00 1.279077089529e+00 1.295984547569e+00 1.246298086659e+00 1.202733538869e+00 1.236141565075e+00 1.305598252133e+00 1.329116711988e+00 1.340039985702e+00 1.428056227253e+00 1.542729920205e+00 1.600632051360e+00 1.526947402059e+00 1.399654428524e+00 1.446616020019e+00 1.643043285422e+00 1.750778769176e+00 1.657572232696e+00 1.481439925394e+00 1.475253952618e+00 1.664906354049e+00 1.807406797555e+00 1.760142807347e+00 1.607518828001e+00 1.572401315592e+00 1.713431909086e+00 1.836060688556e+00 1.801687086827e+00 1.678118241179e+00 1.653946077953e+00 1.767241169654e+00 1.842355836632e+00 1.761320630999e+00 1.617334874218e+00 1.630384845494e+00 1.816524861346e+00 1.946653406187e+00 1.872565681875e+00 1.670193052461e+00 1.588552662041e+00 1.733659121614e+00 1.891526694893e+00 1.870360536950e+00 1.699969420989e+00 1.591216018929e+00 1.677659129669e+00 1.808127758096e+00 1.806766679133e+00 1.695288307414e+00 1.654262402204e+00 1.769379919872e+00 1.888456496995e+00 1.861994402563e+00 1.782001125427e+00 1.830857490966e+00 1.985061221533e+00 2.117600517529e+00 2.102057833859e+00 1.874248471426e+00 1.710615605235e+00 1.800151867101e+00 1.947558617187e+00 1.918656764445e+00 1.736916628988e+00 1.649555409085e+00 1.790223181272e+00 1.946545265031e+00 1.912361725628e+00 1.734249847235e+00 1.670841273835e+00 1.839540324763e+00 2.005167179446e+00 1.952273631344e+00 1.723792969173e+00 1.608885204165e+00 1.787116256027e+00 2.008605757834e+00 2.006784795455e+00 1.773428966517e+00 1.557632664373e+00 1.619248896309e+00 1.809327285079e+00 1.839446401136e+00 1.650382588933e+00 1.433619779627e+00 1.433438772752e+00 1.566335225458e+00 1.583350969355e+00 1.437158876676e+00 1.322050306216e+00 1.423053625864e+00 1.589302045435e+00 1.592272067434e+00 1.408752051772e+00 1.248207433636e+00 1.329694672353e+00 1.504954534971e+00 1.520952608123e+00 1.359868610643e+00 1.237328181720e+00 1.275736648848e+00 1.386832838001e+00 1.430582723346e+00 1.373959436053e+00 1.303126713681e+00 1.331621391924e+00 1.444772337192e+00 1.465655779219e+00 1.358385349927e+00 1.296886379895e+00 1.417179680806e+00 1.584553483768e+00 1.605476763320e+00 1.453979816272e+00 1.305123277999e+00 1.362292022963e+00 1.528079453504e+00 1.574932810714e+00 1.450255097102e+00 1.317545070222e+00 1.373467123737e+00 1.522629520994e+00 1.538943634499e+00 1.373337878156e+00 1.222783851126e+00 1.329104360957e+00 1.548742227249e+00 1.597617789597e+00 1.396800820639e+00 1.137086543761e+00 1.179394652776e+00 1.460922789424e+00 1.619971747950e+00 1.518066626906e+00 1.272249383177e+00 1.173514844955e+00 1.309113078612e+00 1.414234747072e+00 1.326751789948e+00 1.144824500618e+00 1.131191042257e+00 1.308361281690e+00 1.412835740806e+00 1.304892444704e+00 1.084796881928e+00 1.042312191276e+00 1.245522819119e+00 1.420020857564e+00 1.412944593815e+00 1.290037747579e+00 1.248639687041e+00 1.350890458688e+00 1.430966016521e+00 1.372914492506e+00 1.251391864719e+00 1.248584527721e+00 1.376264686475e+00 1.452840427424e+00 1.379471682974e+00 1.245400034698e+00 1.236620436113e+00 1.355754938688e+00 1.412491925583e+00 1.303411223957e+00 1.115616550683e+00 1.059554957668e+00 1.167476575082e+00 1.236168552480e+00 1.158232534288e+00 1.030453044262e+00 1.044490444357e+00 1.176925430275e+00 1.228032637767e+00 1.117664986043e+00 9.650695891523e-01 9.838965231622e-01 1.133747538905e+00 1.191710401977e+00 1.077464695915e+00 9.171086984147e-01 9.371257446412e-01 1.095518753917e+00 1.163085634454e+00 1.062681150045e+00 9.181824675040e-01 9.352395625187e-01 1.068017875289e+00 1.108971378719e+00 1.000381126314e+00 8.873988110825e-01 9.679918536891e-01 1.175684116681e+00 1.273886310381e+00 1.166970541526e+00 9.196700946956e-01 7.846006199091e-01 9.444783376559e-01 1.129621013121e+00 1.090258868403e+00 8.644280585952e-01 7.618434652862e-01 9.879936317417e-01 1.206800751776e+00 1.180637830462e+00 9.313362273368e-01 7.676692402283e-01 9.840791270464e-01 1.244615981765e+00 1.261961131213e+00 1.021673213389e+00 7.775857357778e-01 9.041281410252e-01 1.172656065990e+00 1.246946886905e+00 1.082467696163e+00 8.828238229574e-01 9.417387364554e-01 1.131075210616e+00 1.162780819893e+00 9.849041053999e-01 8.132614092630e-01 9.407079949115e-01 1.176740197865e+00 1.233396235448e+00 1.063398926619e+00 8.631108441771e-01 9.353043014352e-01 1.154628960575e+00 1.228356979640e+00 1.099435589013e+00 9.576676615692e-01 1.058409438063e+00 1.272102697029e+00 1.329746564370e+00 1.158911672157e+00 9.239294643582e-01 9.428775341390e-01 1.156191657850e+00 1.253608788307e+00 1.151517897061e+00 8.554811942104e-01 7.298715862825e-01 9.703615467728e-01 1.186925980895e+00 1.161573233171e+00 9.227688722293e-01 7.048075840996e-01 7.787183036731e-01 9.566039567185e-01 1.006436939093e+00 9.405675625080e-01 9.154985516734e-01 1.003424954801e+00 1.075841781249e+00 1.019797187270e+00 8.666957503609e-01 7.728950679097e-01 8.214653338250e-01 8.743842971065e-01 8.189672163260e-01 7.104435416406e-01 7.165626331746e-01 8.424403322065e-01 9.161959458096e-01 8.583903573692e-01 7.522378487679e-01 7.741099162489e-01 9.136559300519e-01 9.897280965442e-01 9.143505823310e-01 7.572445774422e-01 7.197003753126e-01 8.586637450655e-01 9.790771390725e-01 9.567602622945e-01 8.161926896535e-01 7.018962221240e-01 7.374368838591e-01 8.286494604690e-01 8.458898979905e-01 7.855189744507e-01 7.027280492177e-01 6.486001653544e-01 6.089918308520e-01 5.600435204121e-01 5.389109456753e-01 5.729996294363e-01 6.122270558888e-01 6.018285265390e-01 5.606415020388e-01 5.677306860250e-01 6.354668088398e-01 6.707326188215e-01 5.996362005717e-01 4.354853316385e-01 3.183892352987e-01 3.975367215997e-01 4.950502993131e-01 4.793464383071e-01 3.811675706194e-01 3.759232045736e-01 5.147677724562e-01 6.162540576310e-01 5.891232311457e-01 4.725803873521e-01 4.381173390239e-01 5.593429549253e-01 6.608204590139e-01 6.419143261343e-01 5.494607322776e-01 5.478196994391e-01 6.730768918058e-01 7.604459323931e-01 7.163719261081e-01 5.985300639123e-01 6.028858358659e-01 7.661820516243e-01 8.892287975229e-01 8.596963868896e-01 7.191386210624e-01 6.593757831809e-01 7.926288480590e-01 9.437062969292e-01 9.944167664903e-01 9.535369931304e-01 8.902646097892e-01 8.953064627599e-01 9.764356053388e-01 1.045819457878e+00 1.028753918956e+00 9.219497143628e-01 7.940729254637e-01 7.644129727072e-01 8.360308706944e-01 8.777739095934e-01 8.194931742971e-01 7.339074007100e-01 7.646900578138e-01 8.912500924858e-01 9.618970735907e-01 9.105539953131e-01 8.131015604629e-01 8.308699502462e-01 9.770135186720e-01 1.099317629097e+00 1.107698892172e+00 1.032094031039e+00 9.770932162165e-01 1.001543303269e+00 1.046673537289e+00 1.046093913380e+00 1.015413553015e+00 1.016505380386e+00 1.058948032164e+00 1.086167926834e+00 1.066046602653e+00 1.037383838566e+00 1.056133050625e+00 1.105711708599e+00 1.118783640168e+00 1.073165063280e+00 1.025102995866e+00 1.041918152050e+00 1.099886392618e+00 1.120920580924e+00 1.083291796467e+00 1.048555222526e+00 1.079042739753e+00 1.153042548635e+00 1.194933885387e+00 1.171636826819e+00 1.121037875971e+00 1.102508057909e+00 1.116400215686e+00 1.108675054377e+00 1.056730267372e+00 1.011353987106e+00 1.037108734043e+00 1.107936517800e+00 1.137305634698e+00 1.088216178958e+00 1.015314429620e+00 1.012834885362e+00 1.085923652830e+00 1.145110335168e+00 1.135808899049e+00 1.092444905358e+00 1.086045637029e+00 1.118277962561e+00 1.119558609589e+00 1.062103728637e+00 1.021583579718e+00 1.089711642844e+00 1.208643880274e+00 1.236724510127e+00 1.114852569603e+00 9.481520535897e-01 9.742048248923e-01 1.197777682823e+00 1.365336603505e+00 1.326190954315e+00 1.117171515533e+00 9.807492773754e-01 1.135675370004e+00 1.374370454752e+00 1.439493569755e+00 1.279818580355e+00 1.063430905202e+00 1.090564189171e+00 1.327702595551e+00 1.471751971188e+00 1.383429659716e+00 1.146118720329e+00 1.061314072558e+00 1.259110731581e+00 1.468038249312e+00 1.486946504633e+00 1.315752278507e+00 1.136709283028e+00 1.182448850835e+00 1.388849223255e+00 1.523877643933e+00 1.499847254173e+00 1.406755964002e+00 1.417360700238e+00 1.559364426267e+00 1.675392348706e+00 1.646179016303e+00 1.514236199985e+00 1.467574688198e+00 1.618240975452e+00 1.812328685991e+00 1.847462009184e+00 1.668310191966e+00 1.421427938270e+00 1.399567123554e+00 1.643222175776e+00 1.855687302367e+00 1.826665310906e+00 1.563390422986e+00 1.316804595995e+00 1.427644164186e+00 1.762726828397e+00 1.955404727566e+00 1.841010768544e+00 1.487441563732e+00 1.227928424341e+00 1.418979969409e+00 1.788883127516e+00 1.955313266100e+00 1.796610624986e+00 1.417966027747e+00 1.165506616108e+00 1.344566906711e+00 1.659460465264e+00 1.781146926939e+00 1.647117848441e+00 1.405859657253e+00 1.328132696712e+00 1.484226519085e+00 1.646079736621e+00 1.655498602572e+00 1.552298756441e+00 1.506714569317e+00 1.608800189155e+00 1.733058317140e+00 1.727616084955e+00 1.586887320175e+00 1.477182331406e+00 1.576924918321e+00 1.801578549976e+00 1.930437883981e+00 1.855871021743e+00 1.646287654177e+00 1.520887530925e+00 1.637648346818e+00 1.858906877001e+00 1.976945959707e+00 1.930364731504e+00 1.808203071313e+00 1.755898003784e+00 1.809207203620e+00 1.861336928042e+00 1.824917706256e+00 1.735884999870e+00 1.710515261525e+00 1.788409015788e+00 1.865121948582e+00 1.831134511442e+00 1.698761480279e+00 1.611527280513e+00 1.692305200981e+00 1.855826278564e+00 1.927405582876e+00 1.841494843836e+00 1.699849203895e+00 1.696907451630e+00 1.872169372112e+00 2.043127151797e+00 2.048362642301e+00 1.887490736321e+00 1.727946004387e+00 1.763571204828e+00 1.946053027757e+00 2.057372367606e+00 1.977919405267e+00 1.776415704396e+00 1.674012135039e+00 1.806441582636e+00 2.014149854581e+00 2.084260319835e+00 1.966495519816e+00 1.797887145022e+00 1.795699604044e+00 1.980409219370e+00 2.146020225167e+00 2.134505250339e+00 1.961312654325e+00 1.802147047900e+00 1.837482109627e+00 2.010399979001e+00 2.119515131726e+00 2.062151480341e+00 1.897458461506e+00 1.788464433356e+00 1.830917682121e+00 1.934308712177e+00 1.969407543230e+00 1.921386674724e+00 1.882610004801e+00 1.927754964541e+00 2.005412293249e+00 2.010732794148e+00 1.921390451800e+00 1.837793351938e+00 1.880895159830e+00 2.017710639487e+00 2.091859441794e+00 2.002619256312e+00 1.799456795896e+00 1.672914057442e+00 1.767109280619e+00 1.962032263912e+00 2.049472555366e+00 1.951234744654e+00 1.756852967653e+00 1.659783842186e+00 1.746260037037e+00 1.875071337659e+00 1.889664837943e+00 1.779066122051e+00 1.670324331233e+00 1.689715571156e+00 1.785816821865e+00 1.803139405024e+00 1.672298393062e+00 1.482049448529e+00 1.423677623504e+00 1.548353867211e+00 1.675485421781e+00 1.646071527605e+00 1.463517922984e+00 1.301980839775e+00 1.361063714405e+00 1.564533514600e+00 1.689292049818e+00 1.636477452694e+00 1.474405145635e+00 1.385082544694e+00 1.468376125303e+00 1.599812828179e+00 1.629178476717e+00 1.542435811298e+00 1.455463681025e+00 1.483464352982e+00 1.577545452514e+00 1.600417980909e+00 1.504785675793e+00 1.393583875818e+00 1.429259313533e+00 1.598307548010e+00 1.720732526952e+00 1.677878489780e+00 1.511756935071e+00 1.417636854597e+00 1.545425595399e+00 1.761058360145e+00 1.849898685696e+00 1.733991042202e+00 1.509755596783e+00 1.405004608657e+00 1.528219042789e+00 1.693273569343e+00 1.704275424277e+00 1.537506866902e+00 1.351153202531e+00 1.366628183915e+00 1.552125888789e+00 1.673867318651e+00 1.600827095981e+00 1.384096259211e+00 1.242039060241e+00 1.352809329280e+00 1.566750441550e+00 1.658904264092e+00 1.561147096070e+00 1.371046404072e+00 1.289315767745e+00 1.396022126128e+00 1.535415905294e+00 1.559039403456e+00 1.460384204633e+00 1.353434337732e+00 1.358316251153e+00 1.450950359505e+00 1.518714299414e+00 1.515550791085e+00 1.490996443009e+00 1.510043206675e+00 1.555982203637e+00 1.553236194549e+00 1.473146965687e+00 1.387864774894e+00 1.407055591897e+00 1.519032113052e+00 1.588319119782e+00 1.512945001098e+00 1.315739489910e+00 1.161933116426e+00 1.221985984579e+00 1.399857452582e+00 1.482099153932e+00 1.375857031080e+00 1.147563367538e+00 1.012662895805e+00 1.125289474296e+00 1.314369958170e+00 1.377594429941e+00 1.270971199685e+00 1.096425443375e+00 1.031998019268e+00 1.115411609650e+00 1.189213271545e+00 1.140655553654e+00 1.002366044062e+00 9.285533552061e-01 1.017982851323e+00 1.151459559479e+00 1.188592353115e+00 1.111899912565e+00 1.025094168343e+00 1.055581046215e+00 1.179476000902e+00 1.272127986736e+00 1.277556301694e+00 1.243790366570e+00 1.255982986126e+00 1.321407803561e+00 1.362345689952e+00 1.329077417877e+00 1.268891968523e+00 1.283838235367e+00 1.386575552525e+00 1.465573046427e+00 1.424750964281e+00 1.287867615130e+00 1.215476546638e+00 1.341157303550e+00 1.548620558474e+00 1.641028243876e+00 1.538563781970e+00 1.326717113618e+00 1.242276024324e+00 1.412910602989e+00 1.635748078995e+00 1.693774917339e+00 1.537881647851e+00 1.302045565887e+00 1.251205745652e+00 1.447576501957e+00 1.642946677916e+00 1.653994105800e+00 1.484447547803e+00 1.309791197927e+00 1.341269823543e+00 1.523322237225e+00 1.635408321337e+00 1.580739717838e+00 1.443246299442e+00 1.416499870101e+00 1.559830772744e+00 1.700779710812e+00 1.678336023764e+00 1.488787146833e+00 1.307735712834e+00 1.358646006788e+00 1.572723998078e+00 1.699551706635e+00 1.614528935471e+00 1.381449612513e+00 1.241221638577e+00 1.378104911944e+00 1.610412085773e+00 1.695503480652e+00 1.565541309420e+00 1.338768321494e+00 1.267424698034e+00 1.439213890529e+00 1.632638553003e+00 1.659277924984e+00 1.503851392713e+00 1.310848156228e+00 1.283752845160e+00 1.420389731416e+00 1.524530804089e+00 1.477166044312e+00 1.316216422024e+00 1.203901795435e+00 1.265003177714e+00 1.406739316293e+00 1.474889477248e+00 1.426148110940e+00 1.335436582132e+00 1.316324573021e+00 1.386178147231e+00 1.455850836798e+00 1.459280459729e+00 1.416923881740e+00 1.397692626996e+00 1.427277173238e+00 1.454195943873e+00 1.424048104880e+00 1.350455649603e+00 1.308466259682e+00 1.344527328164e+00 1.405981416555e+00 1.409046616342e+00 1.334219336517e+00 1.251022736804e+00 1.255685146384e+00 1.346885737158e+00 1.427198494716e+00 1.424874808227e+00 1.352491587678e+00 1.286790746730e+00 1.288211212289e+00 1.330653993308e+00 1.349445162103e+00 1.325607144343e+00 1.297636110718e+00 1.304613350763e+00 1.330667822307e+00 1.333669330830e+00 1.313593483680e+00 1.324160862640e+00 1.400039895064e+00 1.490985274301e+00 1.514480182041e+00 1.448459341004e+00 1.373005868383e+00 1.412911253643e+00 1.570883417351e+00 1.709467674555e+00 1.711961080796e+00 1.575588687434e+00 1.427839162670e+00 1.439085661792e+00 1.599564919071e+00 1.732718840123e+00 1.720190391823e+00 1.587971123163e+00 1.488180458964e+00 1.554192989181e+00 1.713631460943e+00 1.798319901678e+00 1.734471382352e+00 1.589667275317e+00 1.521322564059e+00 1.601328376632e+00 1.713388269080e+00 1.719294232061e+00 1.599942349214e+00 1.467104186331e+00 1.460384936704e+00 1.559600458097e+00 1.614160772936e+00 1.537365521262e+00 1.388948859564e+00 1.339605500954e+00 1.466571583340e+00 1.627968488860e+00 1.669153998595e+00 1.569751689718e+00 1.453648321315e+00 1.482482706753e+00 1.638159480132e+00 1.751557768761e+00 1.717401113295e+00 1.577702478688e+00 1.494847371226e+00 1.580087566973e+00 1.728798609069e+00 1.774167317710e+00 1.667427147268e+00 1.516896526112e+00 1.508923954001e+00 1.668423715673e+00 1.817970787771e+00 1.817496841960e+00 1.681790310201e+00 1.573350091122e+00 1.649241343774e+00 1.835924326814e+00 1.939711898790e+00 1.868667192634e+00 1.696563180300e+00 1.619596795676e+00 1.739074029215e+00 1.903465312250e+00 1.922690677491e+00 1.754461987652e+00 1.547446156032e+00 1.556078521540e+00 1.795265298826e+00 2.006016422689e+00 1.998743855392e+00 1.774665645451e+00 1.545677785849e+00 1.611945901426e+00 1.925170806189e+00 2.168686223780e+00 2.152964291035e+00 1.893173356161e+00 1.619027536019e+00 1.660072766273e+00 1.980075491486e+00 2.240011644791e+00 2.234337199055e+00 1.968706298931e+00 1.662129103841e+00 1.658222546918e+00 1.970043879122e+00 2.264019414890e+00 2.321552917257e+00 2.134024911014e+00 1.881831756466e+00 1.838571914224e+00 2.053404887233e+00 2.285707105031e+00 2.337386412939e+00 2.188803367790e+00 1.986009437707e+00 1.937854708453e+00 2.079232797343e+00 2.229232669737e+00 2.230297277209e+00 2.076757653716e+00 1.910330480302e+00 1.904234700740e+00 2.051718918053e+00 2.180657178514e+00 2.166500901175e+00 2.026529976113e+00 1.899240228532e+00 1.918246179922e+00 2.048104655514e+00 2.140651949481e+00 2.109043431326e+00 1.989378097137e+00 1.898178919410e+00 1.909780263556e+00 1.966915356070e+00 1.966050366967e+00 1.882621018258e+00 1.796622354411e+00 1.805559755516e+00 1.891802441648e+00 1.939333289256e+00 1.873016916079e+00 1.739404317260e+00 1.683612272212e+00 1.788571608732e+00 1.947326219434e+00 1.999433868951e+00 1.885356501541e+00 1.689184619775e+00 1.597446269064e+00 1.703239301296e+00 1.867292912768e+00 1.912521172744e+00 1.785459438304e+00 1.575580581901e+00 1.462241882577e+00 1.531040384205e+00 1.656671095865e+00 1.692574623300e+00 1.613764880325e+00 1.508638684580e+00 1.485089904773e+00 1.539710696354e+00 1.573495060084e+00 1.527487326074e+00 1.444067935843e+00 1.420664181818e+00 1.484251036887e+00 1.548419577568e+00 1.526376128620e+00 1.423155225141e+00 1.339174694923e+00 1.370568359978e+00 1.474929276263e+00 1.529632344807e+00 1.475070836757e+00 1.365553808036e+00 1.331771812813e+00 1.432560537894e+00 1.568653583924e+00 1.617912588503e+00 1.547861825076e+00 1.428884173071e+00 1.380681137392e+00 1.445199555003e+00 1.538044700490e+00 1.566437607609e+00 1.515431853039e+00 1.443093481867e+00 1.419063554427e+00 1.450013359838e+00 1.484855519919e+00 1.486589877841e+00 1.467472484773e+00 1.464078579671e+00 1.489316717970e+00 1.520173987749e+00 1.532372296185e+00 1.528065793959e+00 1.525928667422e+00 1.532199837796e+00 1.532960570408e+00 1.518260126481e+00 1.501696031297e+00 1.505242911833e+00 1.525087513232e+00 1.528801731262e+00 1.495641978023e+00 1.453145834248e+00 1.462247485759e+00 1.543984763689e+00 1.639482777587e+00 1.670515983932e+00 1.614666841172e+00 1.532934432350e+00 1.529351429649e+00 1.635250068381e+00 1.763354076107e+00 1.810805045965e+00 1.746981451382e+00 1.629029245045e+00 1.560346239970e+00 1.590627191653e+00 1.660873930981e+00 1.685285386118e+00 1.638102682068e+00 1.562791146785e+00 1.523291402497e+00 1.535757698261e+00 1.559681865173e+00 1.557810981384e+00 1.536269989114e+00 1.526551801536e+00 1.538797254416e+00 1.546515595659e+00 1.522793156109e+00 1.477344324251e+00 1.450240920669e+00 1.463806387556e+00 1.489571593187e+00 1.480622235995e+00 1.425541386573e+00 1.365955262583e+00 1.359298605597e+00 1.410671502310e+00 1.464614204490e+00 1.470021885545e+00 1.428032586618e+00 1.388867144805e+00 1.403250694162e+00 1.466904646543e+00 1.529763879909e+00 1.550180391777e+00 1.523379643012e+00 1.474655545708e+00 1.436331387931e+00 1.427552564332e+00 1.448410720704e+00 1.483659107629e+00 1.508826028605e+00 1.501226163672e+00 1.457539152951e+00 1.407306846673e+00 1.398038469645e+00 1.444914678841e+00 1.504516696265e+00 1.518507977086e+00 1.472705954794e+00 1.417696873543e+00 1.425473884614e+00 1.498189273760e+00 1.553947150466e+00 1.516603459749e+00 1.390917744685e+00 1.280366150996e+00 1.304800717391e+00 1.433798736422e+00 1.520602308276e+00 1.471099566429e+00 1.315643873261e+00 1.209712955384e+00 1.294929253680e+00 1.483794920546e+00 1.593987276858e+00 1.545528514442e+00 1.400399549372e+00 1.331042063221e+00 1.443036034293e+00 1.617414991159e+00 1.687016627380e+00 1.599151400554e+00 1.440200678790e+00 1.381778234410e+00 1.488077771582e+00 1.620612034711e+00 1.635041464286e+00 1.514320900262e+00 1.378293316573e+00 1.388494306353e+00 1.534562135352e+00 1.648924196316e+00 1.617737050213e+00 1.463342819696e+00 1.336514306151e+00 1.387642849208e+00 1.553829893614e+00 1.653710837506e+00 1.589462097005e+00 1.396278470497e+00 1.231238575096e+00 1.254628532964e+00 1.406313940298e+00 1.501469432240e+00 1.442684029197e+00 1.260427782392e+00 1.100815242549e+00 1.124971382580e+00 1.289107803812e+00 1.420528218970e+00 1.422674215724e+00 1.309490010250e+00 1.187739368754e+00 1.187335090047e+00 1.310997287060e+00 1.434584185783e+00 1.457468177002e+00 1.367080931185e+00 1.242551177094e+00 1.211838620783e+00 1.313278843901e+00 1.437813848174e+00 1.467124437169e+00 1.371786356941e+00 1.235590940430e+00 1.217221639455e+00 1.364893388714e+00 1.535267624434e+00 1.582287938446e+00 1.469295812360e+00 1.291422574375e+00 1.240188017309e+00 1.386100607750e+00 1.561174745102e+00 1.595824136588e+00 1.451462247440e+00 1.237273269474e+00 1.170106838032e+00 1.319675304157e+00 1.489840163270e+00 1.512160595336e+00 1.373271972368e+00 1.212285916829e+00 1.225458640863e+00 1.399292520060e+00 1.538033166447e+00 1.526005408309e+00 1.397639425597e+00 1.305577409781e+00 1.367650779285e+00 1.497684602142e+00 1.540351821793e+00 1.449208115889e+00 1.322292246831e+00 1.322633833992e+00 1.460383226799e+00 1.572125797428e+00 1.538727449756e+00 1.389616573969e+00 1.301111554817e+00 1.422754609997e+00 1.642366834877e+00 1.759280640530e+00 1.691771802474e+00 1.513605720576e+00 1.420305964013e+00 1.532169886715e+00 1.715503965823e+00 1.787026155449e+00 1.692864508500e+00 1.524939699212e+00 1.455570542585e+00 1.545906983351e+00 1.662812214544e+00 1.672327511223e+00 1.565694591983e+00 1.453589794810e+00 1.461751832202e+00 1.571856665906e+00 1.658421443763e+00 1.649170231205e+00 1.576957636765e+00 1.533642392298e+00 1.564322937282e+00 1.615433462458e+00 1.617073134363e+00 1.566995633971e+00 1.527319504417e+00 1.546005008633e+00 1.589233521655e+00 1.586481166653e+00 1.517682282508e+00 1.440961029061e+00 1.436983791487e+00 1.505904593408e+00 1.565199000745e+00 1.552186148569e+00 1.482931461584e+00 1.432155708348e+00 1.450180227916e+00 1.500745748544e+00 1.515772923688e+00 1.476869966770e+00 1.425615990313e+00 1.406529146521e+00 1.405145794850e+00 1.370428940260e+00 1.292297143856e+00 1.233716988263e+00 1.262715949755e+00 1.342635844187e+00 1.366071320194e+00 1.276471526564e+00 1.134495971797e+00 1.099838270689e+00 1.234650805409e+00 1.388235230443e+00 1.407396664430e+00 1.266418895552e+00 1.094091899994e+00 1.107028954904e+00 1.301342963106e+00 1.450200873261e+00 1.406962729127e+00 1.185892302825e+00 9.848007089448e-01 1.071250957290e+00 1.338002970450e+00 1.505044481359e+00 1.455431829510e+00 1.243368084920e+00 1.084469054194e+00 1.185736084058e+00 1.417369785185e+00 1.552445924308e+00 1.515837887188e+00 1.379131889954e+00 1.295756459058e+00 1.341292456018e+00 1.419236034832e+00 1.416840133384e+00 1.331879954469e+00 1.261406095721e+00 1.283784502318e+00 1.343661438836e+00 1.335047032544e+00 1.237584585302e+00 1.153174171077e+00 1.206346726577e+00 1.353372932873e+00 1.441751518875e+00 1.392167896976e+00 1.258572601973e+00 1.201295926785e+00 1.308977036983e+00 1.459026470559e+00 1.500593281160e+00 1.402955852006e+00 1.271793706138e+00 1.267397688948e+00 1.395243069617e+00 1.499487644392e+00 1.475825637972e+00 1.360715776622e+00 1.305822114495e+00 1.410038632244e+00 1.569506980206e+00 1.633479500016e+00 1.562993015655e+00 1.454526662810e+00 1.458724260205e+00 1.588170027089e+00 1.698147820698e+00 1.675767938325e+00 1.538335939429e+00 1.425505529023e+00 1.466405222657e+00 1.596985415860e+00 1.656261748919e+00 1.574636244591e+00 1.425011575852e+00 1.370158784814e+00 1.470182350766e+00 1.590919535869e+00 1.597701709559e+00 1.486990962780e+00 1.385886448538e+00 1.425938399082e+00 1.553760113487e+00 1.608173109378e+00 1.512686363309e+00 1.343136540970e+00 1.291849721410e+00 1.436403997773e+00 1.606402175712e+00 1.628930347351e+00 1.477583792849e+00 1.294141935387e+00 1.307573630196e+00 1.522844946233e+00 1.714093771394e+00 1.731384580742e+00 1.586365979940e+00 1.437703406208e+00 1.470175534838e+00 1.651074211915e+00 1.792173148715e+00 1.786902940984e+00 1.671854147577e+00 1.584883998741e+00 1.626771624306e+00 1.733511738572e+00 1.777013127912e+00 1.715544037924e+00 1.626410874611e+00 1.629549679917e+00 1.736491511003e+00 1.833500073426e+00 1.825181843833e+00 1.724514621268e+00 1.646337574956e+00 1.695915910013e+00 1.830353377387e+00 1.916760245901e+00 1.879533803752e+00 1.756602281502e+00 1.671249761887e+00 1.710933620175e+00 1.814273910138e+00 1.854556571970e+00 1.777124609659e+00 1.644265688302e+00 1.592313374327e+00 1.683505058652e+00 1.817857380472e+00 1.863849882996e+00 1.783353733175e+00 1.657389392708e+00 1.630567388782e+00 1.751957578947e+00 1.906730684621e+00 1.962386274399e+00 1.882286351010e+00 1.742669473622e+00 1.680977658220e+00 1.755516923639e+00 1.870584311158e+00 1.901372176781e+00 1.810955613536e+00 1.671377982369e+00 1.610735460530e+00 1.678912433557e+00 1.786307200030e+00 1.826012545342e+00 1.777691669021e+00 1.710978232720e+00 1.712097151498e+00 1.782003498046e+00 1.840512437932e+00 1.827995845622e+00 1.765420792551e+00 1.730085989463e+00 1.763453061604e+00 1.812222284032e+00 1.793767328935e+00 1.690658968548e+00 1.581047580246e+00 1.572635926864e+00 1.663191606808e+00 1.734572522224e+00 1.695066704435e+00 1.567778551151e+00 1.486357330958e+00 1.561085792453e+00 1.716390774234e+00 1.791830994006e+00 1.712133989941e+00 1.541436219706e+00 1.454524702281e+00 1.555415608133e+00 1.719466328067e+00 1.771082171948e+00 1.652043722517e+00 1.449422800260e+00 1.348975764746e+00 1.436478223119e+00 1.570152549071e+00 1.594827762204e+00 1.489860233014e+00 1.364396474676e+00 1.354127763629e+00 1.445510984148e+00 1.503684403462e+00 1.454404237691e+00 1.351958688928e+00 1.324211190399e+00 1.406069235416e+00 1.478781603987e+00 1.427621690065e+00 1.258644691855e+00 1.120579412067e+00 1.177351034524e+00 1.348721156471e+00 1.435127179051e+00 1.349478161083e+00 1.163711725055e+00 1.086018975628e+00 1.230694766719e+00 1.426964803583e+00 1.496704467317e+00 1.411847862131e+00 1.287570778011e+00 1.289098657191e+00 1.419813069505e+00 1.523754867357e+00 1.498654001901e+00 1.378361548355e+00 1.301532434803e+00 1.360567352470e+00 1.467961088661e+00 1.490355186557e+00 1.400873738373e+00 1.299922300979e+00 1.317358581733e+00 1.431936456489e+00 1.503469629916e+00 1.455151446898e+00 1.343619828823e+00 1.312411976224e+00 1.411611674486e+00 1.513209762361e+00 1.485070817790e+00 1.319892745359e+00 1.158198365901e+00 1.178154858759e+00 1.324809140995e+00 1.389428331201e+00 1.266087507654e+00 1.019178119734e+00 8.934892341393e-01 1.049408313112e+00 1.250756205993e+00 1.275914702887e+00 1.093147624671e+00 8.663606048311e-01 9.017881386819e-01 1.156117872588e+00 1.322080179975e+00 1.259925448668e+00 1.013403268199e+00 8.231935748487e-01 9.512460588195e-01 1.194677893820e+00 1.283006807308e+00 1.148727541935e+00 9.019506813787e-01 8.141835076828e-01 9.842080608937e-01 1.150457892253e+00 1.150756196989e+00 1.021074591569e+00 9.490641476174e-01 1.059155356020e+00 1.199345328432e+00 1.193765736453e+00 1.025691860795e+00 8.760185894656e-01 9.854820270718e-01 1.222406510593e+00 1.317157730703e+00 1.159739615326e+00 8.234306897759e-01 6.633565483842e-01 9.481171329389e-01 1.246103021363e+00 1.292993726791e+00 1.061311836776e+00 7.435449519643e-01 8.014988174985e-01 1.159558500767e+00 1.380053262944e+00 1.309901856096e+00 1.011913156563e+00 8.137350418759e-01 1.048125189226e+00 1.370876275256e+00 1.458408632350e+00 1.244494964434e+00 8.957612432334e-01 8.806092230814e-01 1.254249182234e+00 1.539488740871e+00 1.524352228503e+00 1.238503994092e+00 9.778425079422e-01 1.157875963382e+00 1.541879790275e+00 1.737499182960e+00 1.623051228534e+00 1.306930022037e+00 1.140094023865e+00 1.365397603893e+00 1.659114293381e+00 1.717848777860e+00 1.490401405922e+00 1.168069474429e+00 1.147310625959e+00 1.448555670920e+00 1.673952113225e+00 1.618552234811e+00 1.324448445279e+00 1.092474619800e+00 1.267172153727e+00 1.610497341729e+00 1.770240816230e+00 1.641389056233e+00 1.338847026707e+00 1.182945783798e+00 1.370315354525e+00 1.622605838097e+00 1.677634797746e+00 1.499364071447e+00 1.252498028332e+00 1.210810253767e+00 1.390800701725e+00 1.534229253233e+00 1.497796472203e+00 1.337010873735e+00 1.249468930089e+00 1.350868015607e+00 1.496739274679e+00 1.519930856161e+00 1.409055928255e+00 1.306877457266e+00 1.360866908037e+00 1.500141554203e+00 1.544683495391e+00 1.421601893596e+00 1.228692978933e+00 1.186231263268e+00 1.347231814192e+00 1.495993628272e+00 1.461359652955e+00 1.243274814870e+00 1.031757085576e+00 1.091957654889e+00 1.334388301439e+00 1.482682928186e+00 1.421760685828e+00 1.213082696453e+00 1.067012504145e+00 1.151724416801e+00 1.328614572290e+00 1.403292289672e+00 1.336545766828e+00 1.228325602071e+00 1.212129533676e+00 1.283091776082e+00 1.322009712553e+00 1.275580485619e+00 1.220118974256e+00 1.271497727247e+00 1.405085341294e+00 1.482787991144e+00 1.426127205980e+00 1.295973956004e+00 1.265735006802e+00 1.409613992362e+00 1.573937304310e+00 1.595205142709e+00 1.448883299134e+00 1.275884674335e+00 1.290377936917e+00 1.474444952062e+00 1.599143455580e+00 1.522958689580e+00 1.283464080851e+00 1.113254191176e+00 1.243046524332e+00 1.502043743241e+00 1.621225437199e+00 1.514397464608e+00 1.289713475274e+00 1.216590849403e+00 1.415794224020e+00 1.655201298694e+00 1.726399343688e+00 1.602563647604e+00 1.423432664664e+00 1.397344362225e+00 1.540308755779e+00 1.661802378544e+00 1.635255091223e+00 1.497974248162e+00 1.414947970156e+00 1.499762200420e+00 1.649275695404e+00 1.705767907221e+00 1.633195779982e+00 1.539426640317e+00 1.575220516092e+00 1.736721717185e+00 1.875696440088e+00 1.888205821288e+00 1.794875809267e+00 1.713576519013e+00 1.740158039464e+00 1.831147298460e+00 1.873898032399e+00 1.822560753185e+00 1.734528873370e+00 1.705848104748e+00 1.753157741337e+00 1.795542497075e+00 1.765643772154e+00 1.687914777756e+00 1.655881613541e+00 1.718861250403e+00 1.810494479695e+00 1.835166823962e+00 1.771272837954e+00 1.688874314377e+00 1.678179740534e+00 1.737157209804e+00 1.775521455617e+00 1.729831923861e+00 1.632480314030e+00 1.585538989012e+00 1.641680566775e+00 1.727232803150e+00 1.738036581155e+00 1.652688628662e+00 1.558891670862e+00 1.578155943323e+00 1.712717571096e+00 1.841574645512e+00 1.867688270315e+00 1.795387105872e+00 1.719082986756e+00 1.736005754211e+00 1.834878235913e+00 1.918407969823e+00 1.918236853038e+00 1.849453575009e+00 1.788666145604e+00 1.797624440627e+00 1.856712498481e+00 1.896398236613e+00 1.876273764819e+00 1.819311269467e+00 1.788930633079e+00 1.827484136857e+00 1.911406323604e+00 1.978369120384e+00 1.984384704145e+00 1.933359297167e+00 1.874570905939e+00 1.869248898840e+00 1.933840012220e+00 2.017767012506e+00 2.048453642910e+00 1.990099398246e+00 1.875839140355e+00 1.798887472011e+00 1.835543208888e+00 1.952817523210e+00 2.043984439876e+00 2.037892793992e+00 1.954629168275e+00 1.891071916665e+00 1.930578670679e+00 2.044627214758e+00 2.133877969976e+00 2.142516990025e+00 2.103174102250e+00 2.093014374856e+00 2.137817969110e+00 2.175852202684e+00 2.138021454103e+00 2.038867555957e+00 1.983905081073e+00 2.055166518858e+00 2.184923792837e+00 2.226208301586e+00 2.106558284264e+00 1.906577362965e+00 1.834601412162e+00 1.997823679657e+00 2.226908768297e+00 2.302404903265e+00 2.151951353485e+00 1.894181438485e+00 1.791301703192e+00 1.961097714894e+00 2.184943396307e+00 2.220446702103e+00 2.007132064082e+00 1.692804962613e+00 1.578555602867e+00 1.766457069374e+00 1.982338358253e+00 1.988671932387e+00 1.760667407235e+00 1.483339715121e+00 1.450373542095e+00 1.668412694654e+00 1.850687646526e+00 1.826687845129e+00 1.633815189550e+00 1.476091321386e+00 1.533993153634e+00 1.700885452700e+00 1.760004727521e+00 1.635473105701e+00 1.432322958645e+00 1.364020030628e+00 1.488202639514e+00 1.611593147179e+00 1.571144667699e+00 1.372059626188e+00 1.190620593546e+00 1.232704784514e+00 1.418939337064e+00 1.523455737329e+00 1.453447430327e+00 1.283770164330e+00 1.201996580759e+00 1.296146875754e+00 1.419280072798e+00 1.417462090889e+00 1.277285632692e+00 1.126133394337e+00 1.122168642866e+00 1.228546848550e+00 1.273657464885e+00 1.174158827301e+00 9.952526439688e-01 9.193805925057e-01 1.027239000657e+00 1.158543829061e+00 1.173248437171e+00 1.075594181428e+00 9.939998368627e-01 1.048350296858e+00 1.170571433338e+00 1.221034860875e+00 1.159956164468e+00 1.074082701002e+00 1.091773167750e+00 1.198694043364e+00 1.254492125262e+00 1.174470807941e+00 1.012004257619e+00 9.558441221303e-01 1.106865037641e+00 1.293540332833e+00 1.341103422849e+00 1.215221350432e+00 1.036751574313e+00 1.030533487399e+00 1.222742235043e+00 1.396011473734e+00 1.403586573093e+00 1.247912332254e+00 1.069723082122e+00 1.057964268072e+00 1.191316354227e+00 1.278488451754e+00 1.216780580705e+00 1.048996116810e+00 9.363936735758e-01 9.968149842408e-01 1.117690631228e+00 1.145317672897e+00 1.049345528176e+00 9.282743171651e-01 9.297319691491e-01 1.049034236804e+00 1.145326487311e+00 1.138521607070e+00 1.058627353087e+00 1.003585059449e+00 1.027291090877e+00 1.068801384353e+00 1.050511805967e+00 9.755967224961e-01 9.259105264086e-01 9.583621844994e-01 1.010267652497e+00 9.870309638738e-01 8.772405564613e-01 7.904779058334e-01 8.606866458228e-01 1.019513996039e+00 1.101628707269e+00 1.030004875151e+00 8.544833463398e-01 7.620793348171e-01 8.879712005292e-01 1.064826803177e+00 1.106528887001e+00 9.588826873987e-01 7.004684359339e-01 5.787086679964e-01 7.421299179327e-01 9.175730831690e-01 9.216131465661e-01 7.362734242867e-01 4.894422582822e-01 5.016846587362e-01 7.369725753710e-01 8.872093301019e-01 8.569689833519e-01 6.917984950873e-01 5.759885072003e-01 6.828673564906e-01 8.547385248405e-01 9.133153458360e-01 8.242922175942e-01 6.799044303046e-01 6.622105930421e-01 7.958112724298e-01 9.065483387545e-01 8.924035496086e-01 7.812106799364e-01 7.222483899354e-01 8.380593143058e-01 1.018365734500e+00 1.110996745134e+00 1.062701781920e+00 9.239374472241e-01 8.354563727503e-01 9.057027297368e-01 1.048480154413e+00 1.126143907962e+00 1.083878395724e+00 9.525103646754e-01 8.289490962364e-01 8.130767249388e-01 8.910048535066e-01 9.677279241945e-01 9.856041293235e-01 9.473448020748e-01 8.967609207719e-01 8.863784052727e-01 9.341970279091e-01 1.010093318966e+00 1.069035524506e+00 1.083691784934e+00 1.056954278788e+00 1.020867030515e+00 1.015622309996e+00 1.049528192544e+00 1.086882544794e+00 1.086439307902e+00 1.042291281863e+00 9.963855633527e-01 1.007960981898e+00 1.085254002677e+00 1.173414014799e+00 1.218529420842e+00 1.212326161107e+00 1.192717505608e+00 1.207779269238e+00 1.265554608602e+00 1.329895426208e+00 1.364527241927e+00 1.363742278889e+00 1.346960717212e+00 1.332332161332e+00 1.319121635084e+00 1.298305835039e+00 1.274435154764e+00 1.266983499755e+00 1.284072591300e+00 1.303611178008e+00 1.293376532902e+00 1.247554914569e+00 1.203225066099e+00 1.212911080232e+00 1.282791902562e+00 1.359431035225e+00 1.386497516742e+00 1.353132100826e+00 1.303012380226e+00 1.300178475669e+00 1.361815823706e+00 1.437054951943e+00 1.463442935180e+00 1.422118405602e+00 1.354194553778e+00 1.336434667260e+00 1.409715097987e+00 1.529181060874e+00 1.613728856795e+00 1.616300934509e+00 1.553691658127e+00 1.502603169014e+00 1.544568462105e+00 1.674630981601e+00 1.801891894058e+00 1.840168166604e+00 1.770659103981e+00 1.660398710979e+00 1.628350126073e+00 1.727843135042e+00 1.874447184767e+00 1.946644275498e+00 1.894850704947e+00 1.774732201028e+00 1.715704642127e+00 1.796939417510e+00 1.946270624237e+00 2.036637475053e+00 2.015359169672e+00 1.937301649296e+00 1.914759837075e+00 1.996271424358e+00 2.105526687656e+00 2.138331178641e+00 2.069131434632e+00 1.972378637834e+00 1.955373451090e+00 2.033936940891e+00 2.111563535658e+00 2.098845965287e+00 2.004109019018e+00 1.930807168136e+00 1.976224604388e+00 2.109284936749e+00 2.213672453514e+00 2.221031400676e+00 2.164679183721e+00 2.140170860340e+00 2.199969932998e+00 2.291525180411e+00 2.329365720172e+00 2.291700259702e+00 2.238351825128e+00 2.243242633714e+00 2.300892905174e+00 2.330014066830e+00 2.270020889082e+00 2.149895218208e+00 2.073498395986e+00 2.112665747441e+00 2.212482307848e+00 2.258897675153e+00 2.200771568805e+00 2.092588146808e+00 2.047510714084e+00 2.116033663653e+00 2.224775623819e+00 2.271496176195e+00 2.225093785718e+00 2.138212233727e+00 2.089395613784e+00 2.099293718570e+00 2.116961870008e+00 2.092255534987e+00 2.031399285205e+00 1.983144798497e+00 1.977927355151e+00 1.992198642440e+00 1.986055471440e+00 1.956063357698e+00 1.936606390254e+00 1.951608584524e+00 1.978095049512e+00 1.975195551677e+00 1.938351472147e+00 1.909723324915e+00 1.927811092668e+00 1.970370560324e+00 1.973442497724e+00 1.903896618970e+00 1.802048609549e+00 1.753478401693e+00 1.793112152961e+00 1.854526049085e+00 1.850540704692e+00 1.765675646028e+00 1.673185634320e+00 1.666464399018e+00 1.744901247557e+00 1.816001271318e+00 1.810835625258e+00 1.747061978921e+00 1.701409617806e+00 1.717332086604e+00 1.746507512085e+00 1.713737810360e+00 1.609366785350e+00 1.509961332354e+00 1.501739496593e+00 1.561793349569e+00 1.583611788240e+00 1.509179922468e+00 1.395224676292e+00 1.373214908895e+00 1.484829094667e+00 1.612300576077e+00 1.637898527814e+00 1.560310631122e+00 1.498065301608e+00 1.571519543667e+00 1.733731864463e+00 1.834736031492e+00 1.793176392267e+00 1.660496484737e+00 1.589360469116e+00 1.672121019359e+00 1.806144140552e+00 1.834767548219e+00 1.708307189039e+00 1.523876711445e+00 1.467076072073e+00 1.593581292393e+00 1.743913118787e+00 1.770034479822e+00 1.664420628219e+00 1.551368667369e+00 1.571616342972e+00 1.699961099741e+00 1.787973102624e+00 1.748237856655e+00 1.620403994054e+00 1.532272835360e+00 1.561842915077e+00 1.631193185650e+00 1.617213629979e+00 1.487662138625e+00 1.329734545700e+00 1.278682573235e+00 1.346389216565e+00 1.402048718899e+00 1.348582001152e+00 1.209437675426e+00 1.111390017917e+00 1.153840399286e+00 1.263996554095e+00 1.312967939453e+00 1.260083322107e+00 1.165344804837e+00 1.125767082541e+00 1.160847813743e+00 1.195563617804e+00 1.171249559620e+00 1.105336786414e+00 1.060299275213e+00 1.061594374403e+00 1.068138093281e+00 1.047220569161e+00 1.033915187402e+00 1.087218401486e+00 1.186665805168e+00 1.240709322672e+00 1.188994855249e+00 1.067960889707e+00 1.011129977035e+00 1.103665465350e+00 1.235378126215e+00 1.253579578811e+00 1.104946255161e+00 8.715720199990e-01 7.755799608966e-01 9.149110694922e-01 1.062926155412e+00 1.046186835374e+00 8.584964480753e-01 6.714147264653e-01 7.508379957599e-01 9.754683134930e-01 1.082059504181e+00 9.857285610109e-01 7.736870832448e-01 7.216369420618e-01 9.405962755832e-01 1.148589249165e+00 1.155190757982e+00 9.359462870759e-01 6.352420605417e-01 6.257889042101e-01 8.981733199461e-01 1.072577068573e+00 1.011419226053e+00 7.566234835601e-01 5.703026022992e-01 7.691088222717e-01 1.057367343372e+00 1.172186226309e+00 1.067727474479e+00 8.577943636081e-01 8.027460032214e-01 9.854009543399e-01 1.160190584379e+00 1.166274413812e+00 1.009419395798e+00 8.410147515102e-01 8.561011941711e-01 9.942188612680e-01 1.053910890091e+00 9.601674496354e-01 7.923318326636e-01 7.454061645893e-01 8.733476607966e-01 9.918155602330e-01 9.820717832556e-01 8.770696421573e-01 8.320599964601e-01 9.429611034812e-01 1.085792134745e+00
 1.667643664034e+00 1.579102623637e+00 1.468415261153e+00 1.407319198505e+00 1.407289611244e+00 1.387012100796e+00 1.265688225603e+00 1.151994979728e+00 1.174893189015e+00 1.264513307959e+00 1.269663592403e+00 1.170003425015e+00 1.105580202490e+00 1.201015944013e+00 1.349998290641e+00 1.388030288881e+00 1.288058499646e+00 1.179592628682e+00 1.214050174429e+00 1.333189247188e+00 1.368008083253e+00 1.261445130133e+00 1.114788953761e+00 1.093565423130e+00 1.192646822182e+00 1.256811355082e+00 1.218189786255e+00 1.150531340556e+00 1.163978793783e+00 1.240653905862e+00 1.275975322381e+00 1.241689825751e+00 1.220543993931e+00 1.287650828160e+00 1.383581252962e+00 1.400104297895e+00 1.315023330347e+00 1.217777259719e+00 1.213730327639e+00 1.277039711870e+00 1.302638121957e+00 1.260881297092e+00 1.224297745899e+00 1.261994332022e+00 1.333290094717e+00 1.363425037326e+00 1.392490665912e+00 1.490279922703e+00 1.598568288783e+00 1.640437145845e+00 1.541080817315e+00 1.412457880234e+00 1.481301827132e+00 1.687055616654e+00 1.785745597936e+00 1.684928050821e+00 1.524168940055e+00 1.548435166034e+00 1.746515643792e+00 1.875265507129e+00 1.813880309108e+00 1.665460736629e+00 1.647347842490e+00 1.788418566561e+00 1.890771569074e+00 1.836051655226e+00 1.714529663019e+00 1.715668900822e+00 1.845278784175e+00 1.912274790899e+00 1.812545173552e+00 1.662980049288e+00 1.693729846320e+00 1.897938322622e+00 2.031072888997e+00 1.951439908505e+00 1.747984497269e+00 1.672225435688e+00 1.815814135949e+00 1.962371833625e+00 1.930512207043e+00 1.763041593312e+00 1.672082383966e+00 1.767168683669e+00 1.885152075064e+00 1.862021899801e+00 1.736917221887e+00 1.700977687506e+00 1.826830965566e+00 1.945039257569e+00 1.908688098653e+00 1.839182013038e+00 1.896802011224e+00 2.049797436942e+00 2.174608659619e+00 2.131502436475e+00 1.895847324489e+00 1.752601337101e+00 1.854822516165e+00 1.985401324907e+00 1.930654709402e+00 1.741721901078e+00 1.674946907086e+00 1.829058254859e+00 1.970247975384e+00 1.910467028927e+00 1.725553951632e+00 1.689083283900e+00 1.883345102377e+00 2.046502925601e+00 1.978077952279e+00 1.748384519118e+00 1.661049645466e+00 1.861333822685e+00 2.075798692660e+00 2.052181424491e+00 1.802287270237e+00 1.587929634776e+00 1.653320870051e+00 1.829301380785e+00 1.836052620776e+00 1.632928655828e+00 1.427779002947e+00 1.451037454674e+00 1.585896446600e+00 1.588388819837e+00 1.432403165009e+00 1.325066644111e+00 1.432291634853e+00 1.582073312671e+00 1.555748689876e+00 1.350780372563e+00 1.197692212393e+00 1.300351212232e+00 1.470666309886e+00 1.464418244232e+00 1.298018146027e+00 1.211809475864e+00 1.294242450698e+00 1.427554631477e+00 1.473421429025e+00 1.412624674485e+00 1.343520145156e+00 1.384428242938e+00 1.472393904059e+00 1.475376474553e+00 1.389387995044e+00 1.376862795482e+00 1.518253223362e+00 1.660008080820e+00 1.638868334184e+00 1.464280337322e+00 1.338128778024e+00 1.437240011282e+00 1.614877882884e+00 1.650457991849e+00 1.517658457458e+00 1.394465588815e+00 1.456383163942e+00 1.588923022788e+00 1.582775936214e+00 1.417501009287e+00 1.305122731054e+00 1.435426014367e+00 1.626751926596e+00 1.622964091167e+00 1.385628306841e+00 1.158046581395e+00 1.278927450648e+00 1.573084111936e+00 1.687316453113e+00 1.524261741711e+00 1.251488373219e+00 1.202222611992e+00 1.391695464961e+00 1.494364829885e+00 1.363899413955e+00 1.135441154748e+00 1.120911671590e+00 1.323878523764e+00 1.431648479486e+00 1.303887351485e+00 1.070010888509e+00 1.058687241171e+00 1.300022255236e+00 1.479353008731e+00 1.453528689946e+00 1.300601029921e+00 1.249605362029e+00 1.371731076672e+00 1.471406320347e+00 1.417469870252e+00 1.288700334684e+00 1.279832433041e+00 1.407345181640e+00 1.481524506000e+00 1.399583029705e+00 1.257524647507e+00 1.252044220676e+00 1.379656556728e+00 1.436246019917e+00 1.314784455093e+00 1.108517591952e+00 1.045429232573e+00 1.163100971243e+00 1.242025628964e+00 1.168979743244e+00 1.042986344719e+00 1.057029179774e+00 1.187146861008e+00 1.235714509742e+00 1.128035371158e+00 9.885551341736e-01 1.017940233959e+00 1.159046265352e+00 1.197082248175e+00 1.065240877196e+00 9.077852823297e-01 9.541274690060e-01 1.126735904566e+00 1.187220893625e+00 1.066066307651e+00 8.955693845466e-01 8.967254787693e-01 1.025316025222e+00 1.063123406406e+00 9.550794273491e-01 8.498978262027e-01 9.504942126487e-01 1.161638684967e+00 1.245958445506e+00 1.124642934138e+00 8.890921044091e-01 8.208348952066e-01 1.024696817013e+00 1.188761782179e+00 1.119218315775e+00 8.791744914595e-01 7.966535779599e-01 1.028263909645e+00 1.221556253268e+00 1.159596289349e+00 8.905567428378e-01 7.615101338505e-01 1.011134028943e+00 1.251804838012e+00 1.227459904558e+00 9.585278946428e-01 7.556194733173e-01 9.561776895516e-01 1.226111903955e+00 1.266055876611e+00 1.073170708829e+00 8.936855159192e-01 9.991668230869e-01 1.189339545666e+00 1.195066968182e+00 1.011073187742e+00 9.010121426179e-01 1.085281536892e+00 1.306402132720e+00 1.313419772426e+00 1.102544799784e+00 9.285999505038e-01 1.070756898843e+00 1.306512176257e+00 1.352634428609e+00 1.187389323504e+00 1.043744677860e+00 1.174703234656e+00 1.397555804824e+00 1.434389718380e+00 1.230615876018e+00 9.846277829572e-01 1.028945876094e+00 1.263902301505e+00 1.392494527105e+00 1.233750404633e+00 8.982799656924e-01 7.741273331705e-01 1.025083856615e+00 1.228379480607e+00 1.175304278754e+00 9.227491274827e-01 7.480105492941e-01 8.710358252289e-01 1.034903131139e+00 1.037740290363e+00 9.331780355326e-01 9.234775605994e-01 1.057502423512e+00 1.147470052810e+00 1.069908336564e+00 8.742787465542e-01 7.597924609757e-01 8.343705979805e-01 9.168687859674e-01 8.727405958553e-01 7.597540002056e-01 7.527930608282e-01 8.667421107620e-01 9.302858352512e-01 8.646380081308e-01 7.618581832389e-01 7.956432716417e-01 9.324217442503e-01 9.897521699338e-01 8.964354443672e-01 7.526642175866e-01 7.705644725013e-01 9.387725920542e-01 1.044136413156e+00 9.860787730335e-01 8.189209365147e-01 7.220712898813e-01 7.992604603754e-01 9.001060912083e-01 8.930934258513e-01 7.865152187754e-01 6.857380200579e-01 6.462609005612e-01 6.294722295147e-01 5.985576616179e-01 5.798801019480e-01 5.992066755856e-01 6.168485657276e-01 5.855451754176e-01 5.291731291870e-01 5.330468463187e-01 6.025255334887e-01 6.332363402033e-01 5.529129488011e-01 3.846375445863e-01 2.913934586374e-01 3.945039434172e-01 4.792399506294e-01 4.366413949475e-01 3.206095938471e-01 3.465612517026e-01 5.076985929435e-01 5.935281023381e-01 5.336313662578e-01 4.017863583686e-01 4.297785251697e-01 6.111051673347e-01 7.212282608941e-01 6.814066411173e-01 5.626669364456e-01 5.633646117672e-01 7.120166956698e-01 8.127237044612e-01 7.701096206177e-01 6.517148819789e-01 6.573630993128e-01 8.177851180546e-01 9.335493867140e-01 8.943659390441e-01 7.506636168591e-01 7.007166438489e-01 8.394844272222e-01 9.821316064670e-01 1.024765639302e+00 9.735540470109e-01 9.029060906702e-01 9.084924636282e-01 9.943507142036e-01 1.064844761302e+00 1.041649146106e+00 9.233158529060e-01 7.867234295980e-01 7.509639084474e-01 8.333763549211e-01 8.815533297180e-01 8.211679972348e-01 7.349069824812e-01 7.747837688830e-01 9.084590215800e-01 9.758983265738e-01 9.151803924037e-01 8.146649474484e-01 8.464749663395e-01 1.008716096306e+00 1.135227978041e+00 1.135952188895e+00 1.046088564769e+00 9.812549479875e-01 1.011123994707e+00 1.073050207496e+00 1.088761903130e+00 1.061577539733e+00 1.047157134110e+00 1.068275817569e+00 1.089397419470e+00 1.084212970496e+00 1.075534934750e+00 1.092297670748e+00 1.113404332878e+00 1.094764475371e+00 1.038691709548e+00 1.007345359349e+00 1.043189702605e+00 1.096376894491e+00 1.094187399934e+00 1.035061180449e+00 9.955534639419e-01 1.032769856673e+00 1.109189432165e+00 1.146968401224e+00 1.122544785323e+00 1.079390715448e+00 1.068595211248e+00 1.078340915278e+00 1.058155906216e+00 1.001050586071e+00 9.672699062753e-01 1.006276260520e+00 1.069736707280e+00 1.075040991089e+00 1.008304774983e+00 9.492416065436e-01 9.877251381459e-01 1.087328365139e+00 1.142404534819e+00 1.114679506556e+00 1.061780740184e+00 1.065402669169e+00 1.113611907973e+00 1.123740242455e+00 1.072161214110e+00 1.042233413079e+00 1.118570831303e+00 1.232850347029e+00 1.249077005889e+00 1.123131373716e+00 9.737957068480e-01 1.018595688729e+00 1.227121630197e+00 1.360872433193e+00 1.293925271012e+00 1.088974116500e+00 1.000788400943e+00 1.183208378252e+00 1.398195430507e+00 1.423482037872e+00 1.241331733263e+00 1.049742227907e+00 1.123954928693e+00 1.358723546079e+00 1.466541975008e+00 1.347029979101e+00 1.122360689931e+00 1.104373231562e+00 1.330691301275e+00 1.513623096950e+00 1.488069847270e+00 1.288637175640e+00 1.133738751459e+00 1.238567423891e+00 1.468653373412e+00 1.588849334064e+00 1.535372119821e+00 1.422128276835e+00 1.436378565937e+00 1.593007909259e+00 1.719089912792e+00 1.698625323582e+00 1.582573205600e+00 1.550843146488e+00 1.692496811521e+00 1.857627420273e+00 1.865068968406e+00 1.682125900785e+00 1.473967547012e+00 1.502603052884e+00 1.744977411494e+00 1.918372740643e+00 1.848406719622e+00 1.576161488227e+00 1.379566921559e+00 1.542940613094e+00 1.867909995708e+00 2.016590707346e+00 1.858991057944e+00 1.498740651905e+00 1.297750735404e+00 1.534901597725e+00 1.885825238973e+00 2.006309735909e+00 1.806868022327e+00 1.425744716970e+00 1.229861776871e+00 1.443317144294e+00 1.731776392247e+00 1.805349875630e+00 1.632916687516e+00 1.392342939213e+00 1.356537755662e+00 1.536208900667e+00 1.681144772084e+00 1.655746082854e+00 1.526130603183e+00 1.479245713912e+00 1.589373190877e+00 1.705113614743e+00 1.676549082036e+00 1.519816987128e+00 1.427100271079e+00 1.562893332802e+00 1.794394936104e+00 1.893172120327e+00 1.771159032836e+00 1.529256639844e+00 1.428706566976e+00 1.608653297643e+00 1.860887936876e+00 1.964853605553e+00 1.877027333202e+00 1.713742387980e+00 1.651862308373e+00 1.729533730294e+00 1.811169617376e+00 1.791470037217e+00 1.702191620007e+00 1.660572497158e+00 1.714124825092e+00 1.770110875593e+00 1.729760165033e+00 1.614373902395e+00 1.561467213067e+00 1.658060129433e+00 1.796576767932e+00 1.820596358919e+00 1.697956273324e+00 1.567106246043e+00 1.624899542950e+00 1.842777724269e+00 1.999914281357e+00 1.953417435698e+00 1.740787566728e+00 1.579346344118e+00 1.674518452837e+00 1.905076536683e+00 2.014875556105e+00 1.899908312161e+00 1.663412989626e+00 1.568266890275e+00 1.739880695179e+00 1.961516605803e+00 2.009231737656e+00 1.856064510901e+00 1.679625883411e+00 1.722696735761e+00 1.956432749919e+00 2.128289980616e+00 2.083634509271e+00 1.863302057894e+00 1.684495521823e+00 1.753312434559e+00 1.970228074134e+00 2.096524297533e+00 2.031063217340e+00 1.849152762260e+00 1.731231565614e+00 1.775060082764e+00 1.875975778504e+00 1.901907280482e+00 1.850929232790e+00 1.828146637522e+00 1.898839167423e+00 1.987617142707e+00 1.982339281376e+00 1.873530020693e+00 1.783107507608e+00 1.839197243270e+00 1.986644126519e+00 2.051944644396e+00 1.941222811944e+00 1.727687878352e+00 1.626865034220e+00 1.761218226531e+00 1.961972706300e+00 2.015489690296e+00 1.866852773783e+00 1.644905265782e+00 1.580660518665e+00 1.726681686692e+00 1.876809780954e+00 1.865068252133e+00 1.706142513815e+00 1.570995522216e+00 1.612767969696e+00 1.742842251103e+00 1.766130259915e+00 1.611745563323e+00 1.394909837734e+00 1.346971630278e+00 1.506050820889e+00 1.642232890313e+00 1.586993732175e+00 1.366045259801e+00 1.206082558845e+00 1.330405003967e+00 1.582148774624e+00 1.697782806403e+00 1.590753391213e+00 1.369097985988e+00 1.285428132317e+00 1.445297006198e+00 1.634861685749e+00 1.663240367065e+00 1.524844242132e+00 1.379546242529e+00 1.404505347715e+00 1.541544626865e+00 1.597541513702e+00 1.498293256189e+00 1.355694342475e+00 1.376278794432e+00 1.565145611117e+00 1.707613650087e+00 1.657305063798e+00 1.451979317076e+00 1.321596448180e+00 1.469165106436e+00 1.730538464153e+00 1.843301377502e+00 1.711187282680e+00 1.433052852969e+00 1.282469242746e+00 1.425888822144e+00 1.635563164833e+00 1.668456401103e+00 1.486802772073e+00 1.259417192896e+00 1.258136575355e+00 1.466022666121e+00 1.606142364270e+00 1.526406875120e+00 1.280662539834e+00 1.124170493090e+00 1.271876142254e+00 1.521378639544e+00 1.611552359830e+00 1.474081264712e+00 1.231656083191e+00 1.151638946810e+00 1.325983100003e+00 1.514984190625e+00 1.532779727238e+00 1.379172305975e+00 1.215741956368e+00 1.238967161031e+00 1.408188222250e+00 1.531547204147e+00 1.523537477682e+00 1.440690162774e+00 1.404676701561e+00 1.455627973797e+00 1.507192068718e+00 1.481979122103e+00 1.408339217820e+00 1.389016575988e+00 1.460088628347e+00 1.524071798395e+00 1.474707585904e+00 1.313180741400e+00 1.176691571415e+00 1.221393177414e+00 1.378707213433e+00 1.454489158274e+00 1.354878198940e+00 1.142341996858e+00 1.027221758595e+00 1.150389019644e+00 1.338894424807e+00 1.394948404667e+00 1.276105418934e+00 1.090999980280e+00 1.033734358407e+00 1.140817905941e+00 1.233428791584e+00 1.187385310785e+00 1.033841213031e+00 9.408652932404e-01 1.033409718296e+00 1.185871071614e+00 1.235324352738e+00 1.152469646259e+00 1.046110747124e+00 1.071703358889e+00 1.217899773137e+00 1.335978967448e+00 1.345040347794e+00 1.284594581460e+00 1.262822856780e+00 1.326826647668e+00 1.402054343913e+00 1.407264336099e+00 1.352788871002e+00 1.328416521072e+00 1.388633974389e+00 1.466401729135e+00 1.464429390033e+00 1.374754438292e+00 1.307663769582e+00 1.381799258200e+00 1.541800884617e+00 1.628789521810e+00 1.560275037944e+00 1.399215691138e+00 1.333841304440e+00 1.469141568753e+00 1.653003251824e+00 1.696999508443e+00 1.550975726833e+00 1.335488731824e+00 1.289768589258e+00 1.472137363118e+00 1.658767577323e+00 1.672611222207e+00 1.508962168168e+00 1.326979848458e+00 1.333114751989e+00 1.497439531064e+00 1.611920092196e+00 1.573057709587e+00 1.450013390777e+00 1.418601827555e+00 1.541830865359e+00 1.667892187675e+00 1.643269528066e+00 1.460695258343e+00 1.287001311796e+00 1.337816553435e+00 1.548754449338e+00 1.676322180506e+00 1.595511538617e+00 1.363684837190e+00 1.215055189503e+00 1.343761291408e+00 1.580086859891e+00 1.679176468190e+00 1.566092712222e+00 1.346582131132e+00 1.260494568221e+00 1.412608319071e+00 1.603956792588e+00 1.645606375441e+00 1.513080106668e+00 1.334594280940e+00 1.296848920472e+00 1.411647633728e+00 1.506501234453e+00 1.466868086317e+00 1.324534004870e+00 1.227093279734e+00 1.285858651751e+00 1.417679339087e+00 1.481147668598e+00 1.434448844019e+00 1.347147469585e+00 1.327103945192e+00 1.394379371621e+00 1.466985258888e+00 1.479903113870e+00 1.446850112567e+00 1.426969919575e+00 1.444901222461e+00 1.460026933469e+00 1.428443884594e+00 1.366037787532e+00 1.339506403076e+00 1.382128375837e+00 1.439119601961e+00 1.434673967265e+00 1.356703255928e+00 1.277644564812e+00 1.290222032024e+00 1.387357264744e+00 1.470920644704e+00 1.470585831097e+00 1.399343636139e+00 1.334152490892e+00 1.337905473934e+00 1.387818122553e+00 1.417731921488e+00 1.401125268645e+00 1.367914205657e+00 1.358761605269e+00 1.373450103820e+00 1.383423292969e+00 1.385574025804e+00 1.413076139078e+00 1.481753315171e+00 1.548165503478e+00 1.551544207261e+00 1.486674905038e+00 1.434392271266e+00 1.494825777876e+00 1.647896319264e+00 1.764925773723e+00 1.747571680895e+00 1.606280930962e+00 1.471147035689e+00 1.494611508553e+00 1.648847193292e+00 1.764060395986e+00 1.733516763701e+00 1.589464444313e+00 1.484579017227e+00 1.548064139031e+00 1.705501172744e+00 1.791861227906e+00 1.735255949782e+00 1.596986131599e+00 1.518882044944e+00 1.569265429752e+00 1.652449459413e+00 1.649946635747e+00 1.550896448957e+00 1.456493623767e+00 1.468857855520e+00 1.544908204837e+00 1.554423374337e+00 1.440209990089e+00 1.286281362278e+00 1.268952748501e+00 1.424340558321e+00 1.580862564533e+00 1.596715052356e+00 1.473871146282e+00 1.355906274146e+00 1.403502370866e+00 1.568059253062e+00 1.669437006869e+00 1.617042075288e+00 1.474359020913e+00 1.417150400829e+00 1.532885819580e+00 1.684055014649e+00 1.706453504165e+00 1.570584922957e+00 1.409320367814e+00 1.424433455540e+00 1.612661575869e+00 1.769880259689e+00 1.761145550710e+00 1.614910582378e+00 1.504086300204e+00 1.582202932433e+00 1.762207837301e+00 1.852588962300e+00 1.776189007766e+00 1.621082256343e+00 1.577573511611e+00 1.709322253904e+00 1.850233097036e+00 1.832205739171e+00 1.642729492732e+00 1.458765489276e+00 1.522252847591e+00 1.779413242174e+00 1.960173839347e+00 1.905987985230e+00 1.653283576845e+00 1.451823816586e+00 1.585779321818e+00 1.921320039192e+00 2.136101544512e+00 2.074102588786e+00 1.783299981665e+00 1.526767017240e+00 1.624568785464e+00 1.964913201902e+00 2.203035614698e+00 2.166219299718e+00 1.889914378193e+00 1.613497119513e+00 1.653460994283e+00 1.961161122918e+00 2.216208272456e+00 2.238865112334e+00 2.051967029658e+00 1.852040267615e+00 1.874466774909e+00 2.098655086655e+00 2.290640646109e+00 2.294710930354e+00 2.126079071190e+00 1.950584044870e+00 1.955910256294e+00 2.122493233843e+00 2.258242240291e+00 2.231423868947e+00 2.063549670396e+00 1.910810893927e+00 1.930007465949e+00 2.081207674123e+00 2.189025971588e+00 2.148511074655e+00 2.000444716703e+00 1.897854873569e+00 1.956009478698e+00 2.101926308130e+00 2.177361288219e+00 2.109302197482e+00 1.957828982463e+00 1.865560071490e+00 1.908650988016e+00 1.998653877038e+00 2.005686151724e+00 1.899780983013e+00 1.775389552763e+00 1.761678358465e+00 1.857471079399e+00 1.929058379765e+00 1.877460561073e+00 1.735593171683e+00 1.653681558197e+00 1.741355572232e+00 1.904244348159e+00 1.969458774261e+00 1.862818252734e+00 1.661188148003e+00 1.558433043791e+00 1.664800650154e+00 1.838693165429e+00 1.888502982522e+00 1.751494634208e+00 1.519857682565e+00 1.397625746057e+00 1.491548334193e+00 1.651225359673e+00 1.700393703476e+00 1.601941374500e+00 1.454136998474e+00 1.405694677603e+00 1.482579846817e+00 1.561263708275e+00 1.543930148494e+00 1.448517245713e+00 1.380358223027e+00 1.411839239415e+00 1.482839984878e+00 1.488511926422e+00 1.401815828275e+00 1.301126880896e+00 1.298192655432e+00 1.390864651175e+00 1.463704165534e+00 1.434704263426e+00 1.329039694816e+00 1.264545071737e+00 1.331860091214e+00 1.466986560673e+00 1.543781728007e+00 1.506308436354e+00 1.397994161929e+00 1.326733864340e+00 1.360894645619e+00 1.448975869998e+00 1.498804403928e+00 1.475687019326e+00 1.415413591488e+00 1.380506990863e+00 1.395333104727e+00 1.429115973469e+00 1.445452825670e+00 1.442050165781e+00 1.442241555796e+00 1.461085270489e+00 1.488853019405e+00 1.508099603918e+00 1.514126061992e+00 1.514068247701e+00 1.513031609429e+00 1.509778141946e+00 1.507035003435e+00 1.515261235427e+00 1.536973708765e+00 1.552357023971e+00 1.534010946902e+00 1.482257239182e+00 1.444699214112e+00 1.481344732394e+00 1.587945874448e+00 1.687066273321e+00 1.704070181380e+00 1.630131803152e+00 1.538560102384e+00 1.536258513047e+00 1.645940496828e+00 1.774515537151e+00 1.823054681829e+00 1.766642722261e+00 1.661132753162e+00 1.597533317414e+00 1.614930145370e+00 1.663332017278e+00 1.675179592571e+00 1.635194503296e+00 1.581310128168e+00 1.556535914506e+00 1.561120399667e+00 1.563117297713e+00 1.547124714739e+00 1.531912785471e+00 1.538994501114e+00 1.555406228899e+00 1.545423416482e+00 1.497386935629e+00 1.447739437342e+00 1.448000199836e+00 1.496613547695e+00 1.530408651059e+00 1.493135611238e+00 1.393992163004e+00 1.313786464666e+00 1.334489906615e+00 1.433006048167e+00 1.508989108065e+00 1.496483849950e+00 1.412623515347e+00 1.343969601681e+00 1.369786265430e+00 1.470309282931e+00 1.559352478040e+00 1.578884039970e+00 1.531624333560e+00 1.463123924106e+00 1.421891891614e+00 1.424366802717e+00 1.455078581682e+00 1.490250643841e+00 1.510119139708e+00 1.499574426849e+00 1.455501053109e+00 1.400485556463e+00 1.377846932797e+00 1.410345378448e+00 1.465918403685e+00 1.488185985465e+00 1.455324066568e+00 1.406483520610e+00 1.407113739351e+00 1.465438160273e+00 1.509731058445e+00 1.467716769816e+00 1.344138699644e+00 1.242927266688e+00 1.281269083492e+00 1.419056104307e+00 1.503794917109e+00 1.440961614665e+00 1.264799386340e+00 1.148214836734e+00 1.252547441126e+00 1.470433086378e+00 1.596868062701e+00 1.544914038659e+00 1.377984338006e+00 1.286346824597e+00 1.402412413981e+00 1.599319208740e+00 1.688976929706e+00 1.608147163498e+00 1.440697099916e+00 1.367272305784e+00 1.469324199640e+00 1.609383107075e+00 1.634461200089e+00 1.523108920042e+00 1.394537827953e+00 1.409134222109e+00 1.555276646146e+00 1.666994786808e+00 1.634200645547e+00 1.485773242051e+00 1.376695543271e+00 1.444529996411e+00 1.611222151045e+00 1.699379536085e+00 1.623243799370e+00 1.432945324164e+00 1.293245496584e+00 1.339001810024e+00 1.482947636237e+00 1.550990833213e+00 1.468737169741e+00 1.291674748915e+00 1.175852895429e+00 1.235497043039e+00 1.382434039362e+00 1.465484797500e+00 1.424626959164e+00 1.306008250550e+00 1.227165859506e+00 1.273598953773e+00 1.395092459473e+00 1.480176644481e+00 1.467418131976e+00 1.373004121427e+00 1.278344797653e+00 1.274545810679e+00 1.364751787738e+00 1.460185671669e+00 1.478869789451e+00 1.407525788374e+00 1.314398596147e+00 1.308321307895e+00 1.417191912750e+00 1.542980003746e+00 1.577020343067e+00 1.491138003594e+00 1.363873427492e+00 1.339719340728e+00 1.464224783188e+00 1.609129513847e+00 1.634586532044e+00 1.504023915066e+00 1.311239887408e+00 1.244173918589e+00 1.373441976650e+00 1.536652549134e+00 1.572772497795e+00 1.455203183321e+00 1.297463407366e+00 1.277845283976e+00 1.416883763585e+00 1.548780939135e+00 1.551173893491e+00 1.439649406356e+00 1.346960917209e+00 1.391298502362e+00 1.510512397425e+00 1.556920040688e+00 1.472753164273e+00 1.340288504609e+00 1.321018229872e+00 1.447976757228e+00 1.566873989131e+00 1.545369618152e+00 1.394102277384e+00 1.280925170858e+00 1.383253637931e+00 1.612710373659e+00 1.752329956177e+00 1.695043644877e+00 1.493678161849e+00 1.351602962553e+00 1.448444025358e+00 1.668260181985e+00 1.788812810631e+00 1.718355613930e+00 1.523131620465e+00 1.389757897516e+00 1.451054739968e+00 1.598158622507e+00 1.655337055460e+00 1.569993537253e+00 1.431866021167e+00 1.398431046418e+00 1.508915129302e+00 1.634059429596e+00 1.657060940129e+00 1.572847324839e+00 1.475035773971e+00 1.467199097963e+00 1.542807368347e+00 1.607022692187e+00 1.598015497153e+00 1.534234591077e+00 1.480916168433e+00 1.475851516163e+00 1.491284466120e+00 1.482729462441e+00 1.447480537413e+00 1.424149773687e+00 1.441353348845e+00 1.478924393101e+00 1.495384868373e+00 1.476009812607e+00 1.443365392771e+00 1.428238825772e+00 1.435168769859e+00 1.445242925699e+00 1.445499767845e+00 1.438185365468e+00 1.422462931719e+00 1.382557295785e+00 1.308546872442e+00 1.230199924341e+00 1.211603181610e+00 1.274491641097e+00 1.349043510585e+00 1.344856184872e+00 1.237499358900e+00 1.108862433182e+00 1.107205496311e+00 1.253485047196e+00 1.395393321752e+00 1.404771821418e+00 1.272816820533e+00 1.125325631070e+00 1.143846112675e+00 1.312041536677e+00 1.436131911447e+00 1.392411795293e+00 1.203249616294e+00 1.047576184522e+00 1.128922242167e+00 1.351097390782e+00 1.486119030564e+00 1.435818189509e+00 1.256047008875e+00 1.136303442837e+00 1.230843663221e+00 1.425910524970e+00 1.536474890761e+00 1.502141935582e+00 1.388879396791e+00 1.322655171130e+00 1.353574771034e+00 1.399953175534e+00 1.377197390234e+00 1.297621009535e+00 1.251426421848e+00 1.288410812130e+00 1.337409062655e+00 1.303642804850e+00 1.184003611776e+00 1.094709384606e+00 1.159368984147e+00 1.312992732729e+00 1.395127728377e+00 1.332706097624e+00 1.188972707030e+00 1.133896191227e+00 1.250799626729e+00 1.400038119354e+00 1.427413468730e+00 1.307382538338e+00 1.159050008196e+00 1.164193517552e+00 1.318351309193e+00 1.437682885399e+00 1.407751668442e+00 1.265076693708e+00 1.180158294838e+00 1.285055689281e+00 1.468373773431e+00 1.554604886849e+00 1.490299332542e+00 1.366781922254e+00 1.351038725683e+00 1.481132036320e+00 1.609437361563e+00 1.605831737582e+00 1.470015908900e+00 1.332933043613e+00 1.347146343344e+00 1.479273435897e+00 1.564449867025e+00 1.513503670847e+00 1.374436126646e+00 1.293115008166e+00 1.353943723865e+00 1.458708895925e+00 1.478303522590e+00 1.397191745822e+00 1.321035857132e+00 1.362169990022e+00 1.474770639950e+00 1.517069018987e+00 1.420107717635e+00 1.256233775858e+00 1.210270365383e+00 1.355079210965e+00 1.522968397448e+00 1.546436506166e+00 1.398843261798e+00 1.216169468667e+00 1.225278920399e+00 1.435234162337e+00 1.622553943757e+00 1.638894461613e+00 1.495544168410e+00 1.352320447704e+00 1.397281557340e+00 1.591017059811e+00 1.737879177856e+00 1.728845858328e+00 1.600245481209e+00 1.499629262591e+00 1.546667253324e+00 1.677036872208e+00 1.744833381862e+00 1.691547274342e+00 1.585629272829e+00 1.560900002196e+00 1.660529976138e+00 1.779033684503e+00 1.804477502866e+00 1.726949535123e+00 1.643377542514e+00 1.667316676278e+00 1.788008288186e+00 1.886553211740e+00 1.876843452084e+00 1.776329953074e+00 1.690077186916e+00 1.710220841543e+00 1.801477867644e+00 1.849233006653e+00 1.789630824650e+00 1.665851176391e+00 1.600017044878e+00 1.667307872234e+00 1.793018033124e+00 1.849927410497e+00 1.786830635095e+00 1.665216538655e+00 1.618613400962e+00 1.713677149807e+00 1.859553350497e+00 1.925281348607e+00 1.861276587197e+00 1.726681639445e+00 1.650053810037e+00 1.704803474428e+00 1.816520141709e+00 1.862153888586e+00 1.791780311225e+00 1.658561979261e+00 1.579485138418e+00 1.621330377344e+00 1.721548439498e+00 1.778409196802e+00 1.757053742489e+00 1.703105791090e+00 1.687329296864e+00 1.725393270955e+00 1.766749329635e+00 1.765833114882e+00 1.733790680520e+00 1.719632886378e+00 1.742924999937e+00 1.760985997596e+00 1.720242507002e+00 1.624530987727e+00 1.549673089010e+00 1.569699026975e+00 1.652099189925e+00 1.689640718714e+00 1.619713984480e+00 1.489370126346e+00 1.436612893229e+00 1.539379783756e+00 1.692801393306e+00 1.745761688026e+00 1.644068326821e+00 1.467696869173e+00 1.393102167459e+00 1.502409933590e+00 1.657050751145e+00 1.694207855082e+00 1.573479934017e+00 1.391557541094e+00 1.319971135841e+00 1.409100239581e+00 1.516068698102e+00 1.512797612072e+00 1.403310655311e+00 1.307731319422e+00 1.337291583594e+00 1.438968095338e+00 1.478657492555e+00 1.406123754886e+00 1.298612411109e+00 1.289677183300e+00 1.389720329625e+00 1.462335920193e+00 1.401389245994e+00 1.230964632330e+00 1.112946545095e+00 1.192660999746e+00 1.362461270518e+00 1.431128768326e+00 1.331436919376e+00 1.155458184100e+00 1.114159172432e+00 1.280249442207e+00 1.467372888781e+00 1.517538240170e+00 1.424374485507e+00 1.318435271695e+00 1.351993713676e+00 1.494518970401e+00 1.586420669737e+00 1.541977793999e+00 1.413834591720e+00 1.351437210767e+00 1.432690497491e+00 1.549988231767e+00 1.569925933853e+00 1.474717279944e+00 1.371959890147e+00 1.389489039572e+00 1.500793722487e+00 1.567450030087e+00 1.518734160435e+00 1.416663538446e+00 1.398735464033e+00 1.499597314577e+00 1.589981459598e+00 1.546585815917e+00 1.372410148496e+00 1.216248356445e+00 1.248039849649e+00 1.397091366482e+00 1.455746123650e+00 1.325797852096e+00 1.081756772301e+00 9.694381729573e-01 1.127402289344e+00 1.321506040511e+00 1.338203845589e+00 1.152192609521e+00 9.358335087946e-01 9.829676969418e-01 1.237333607998e+00 1.400971075427e+00 1.335902935817e+00 1.086213525764e+00 8.863232343043e-01 9.939639809451e-01 1.229264838832e+00 1.322133318437e+00 1.200024926604e+00 9.661234586799e-01 8.668557196870e-01 1.002283348911e+00 1.147592885620e+00 1.147987572149e+00 1.040405290208e+00 9.981819435250e-01 1.110476601784e+00 1.227478753301e+00 1.193288837417e+00 1.006030474345e+00 8.657603938762e-01 1.006127493230e+00 1.255308533668e+00 1.342335936983e+00 1.164076974504e+00 7.960581624087e-01 6.143219040860e-01 9.220342346831e-01 1.233223595792e+00 1.279517632370e+00 1.034916817550e+00 6.889410329235e-01 7.405613300569e-01 1.112865212175e+00 1.335800926570e+00 1.258137355962e+00 9.424427474900e-01 7.313421442505e-01 9.901672649290e-01 1.325938503254e+00 1.410018328186e+00 1.177961344910e+00 7.911110852465e-01 7.712971327185e-01 1.182121039536e+00 1.484848213645e+00 1.473608684088e+00 1.179129342447e+00 8.977727206945e-01 1.079627997993e+00 1.474593166983e+00 1.676931491965e+00 1.569294171759e+00 1.262935674188e+00 1.109809251507e+00 1.342323636284e+00 1.632987386561e+00 1.687470439711e+00 1.459934445330e+00 1.144382542402e+00 1.134715428355e+00 1.438751105060e+00 1.662371454015e+00 1.608120187186e+00 1.320733907626e+00 1.095481254864e+00 1.263224348324e+00 1.594827481138e+00 1.749351469671e+00 1.626277895838e+00 1.341422304224e+00 1.202139902276e+00 1.382312544679e+00 1.618114897378e+00 1.663755466970e+00 1.488978127776e+00 1.257189552466e+00 1.224775247190e+00 1.394896764405e+00 1.523747654521e+00 1.480034211334e+00 1.323295053164e+00 1.245077277002e+00 1.346357096396e+00 1.482835159236e+00 1.498587562141e+00 1.390276924802e+00 1.299788594931e+00 1.359673321705e+00 1.490386688752e+00 1.521267608485e+00 1.391489699119e+00 1.207711738129e+00 1.184471801312e+00 1.350106599588e+00 1.486992319479e+00 1.436835462489e+00 1.210238195568e+00 1.005230465124e+00 1.078833486173e+00 1.320449546212e+00 1.459953280783e+00 1.395171580536e+00 1.196154629118e+00 1.068422767114e+00 1.153074951332e+00 1.308438459105e+00 1.361344097024e+00 1.291027820953e+00 1.206609372495e+00 1.221726317604e+00 1.295879184839e+00 1.306523120828e+00 1.219914559356e+00 1.141207471883e+00 1.205723219191e+00 1.363188950670e+00 1.446942545981e+00 1.375348626109e+00 1.220254820438e+00 1.178255442558e+00 1.330258894170e+00 1.498357833541e+00 1.509902922781e+00 1.349182288290e+00 1.180015933526e+00 1.231307117045e+00 1.443709055258e+00 1.562122175414e+00 1.452247049962e+00 1.170916959301e+00 1.001590044026e+00 1.197610508129e+00 1.498344009210e+00 1.610452571893e+00 1.457526725215e+00 1.169631332142e+00 1.086299124321e+00 1.349492361981e+00 1.636828341876e+00 1.711293885564e+00 1.549333491223e+00 1.314250985341e+00 1.276863780773e+00 1.468134810731e+00 1.636847494390e+00 1.623562519039e+00 1.459969099157e+00 1.335170041914e+00 1.414854962582e+00 1.597402517269e+00 1.687501417184e+00 1.622407746696e+00 1.500777017397e+00 1.499069268606e+00 1.654618941376e+00 1.817784319365e+00 1.859992606141e+00 1.779154044064e+00 1.681705418652e+00 1.679125244467e+00 1.757914864787e+00 1.813272233722e+00 1.786535637564e+00 1.716174632589e+00 1.685806076046e+00 1.719772122868e+00 1.754865584937e+00 1.730451548632e+00 1.663897233348e+00 1.635533896901e+00 1.690686588282e+00 1.774246900088e+00 1.801133406106e+00 1.748566899835e+00 1.673877464318e+00 1.653867062963e+00 1.691903084462e+00 1.717773972203e+00 1.681556825489e+00 1.612124412397e+00 1.587743733615e+00 1.636953828273e+00 1.693971068434e+00 1.681858134489e+00 1.600685161274e+00 1.540029430403e+00 1.591749221089e+00 1.726985418781e+00 1.832805271259e+00 1.838584251713e+00 1.769010929746e+00 1.719379111986e+00 1.761152076973e+00 1.859120012519e+00 1.923447517258e+00 1.909172523098e+00 1.848455016552e+00 1.813214202643e+00 1.838183479607e+00 1.884922917802e+00 1.894461827821e+00 1.852131219732e+00 1.800380179047e+00 1.797675712877e+00 1.857095692729e+00 1.933606969134e+00 1.971927738202e+00 1.950642429147e+00 1.892679581140e+00 1.850071845774e+00 1.867502512131e+00 1.941440346518e+00 2.018307223812e+00 2.036153008282e+00 1.969109100447e+00 1.853679314845e+00 1.781116243630e+00 1.823830063138e+00 1.946465721506e+00 2.041276260126e+00 2.034474752299e+00 1.942167192118e+00 1.861566475475e+00 1.886518278056e+00 1.999095606731e+00 2.097609485026e+00 2.115730780277e+00 2.075443627143e+00 2.051141949579e+00 2.079060138411e+00 2.111371309337e+00 2.083695238400e+00 2.004782154626e+00 1.965924550779e+00 2.036069525930e+00 2.151217674756e+00 2.178613080862e+00 2.057122150707e+00 1.872407687567e+00 1.823881341375e+00 1.994515373843e+00 2.209016315839e+00 2.261117442982e+00 2.092989806566e+00 1.837893072005e+00 1.763373878062e+00 1.957570962131e+00 2.177665384223e+00 2.188558166144e+00 1.945802217674e+00 1.620882622853e+00 1.540307971089e+00 1.772432773206e+00 1.999641150323e+00 1.986826130714e+00 1.723937353149e+00 1.422273825049e+00 1.411269263444e+00 1.669061796392e+00 1.865442370952e+00 1.826064482757e+00 1.598474356721e+00 1.413303331045e+00 1.482090239174e+00 1.676158717884e+00 1.747224547986e+00 1.611795312584e+00 1.382734725071e+00 1.302055954067e+00 1.444015424367e+00 1.589314836268e+00 1.556738799587e+00 1.348445318847e+00 1.150537491867e+00 1.193866721335e+00 1.396409586495e+00 1.512712566941e+00 1.444366025572e+00 1.269597720326e+00 1.186650437333e+00 1.288766784736e+00 1.418808446009e+00 1.416798895290e+00 1.272658114909e+00 1.125228828556e+00 1.140230818251e+00 1.265851056792e+00 1.317839512428e+00 1.212817971584e+00 1.023752387552e+00 9.487744110617e-01 1.073161358662e+00 1.221434633053e+00 1.244244489333e+00 1.143800108588e+00 1.050758881150e+00 1.094364971458e+00 1.215153266673e+00 1.270666495288e+00 1.217858671567e+00 1.142412702136e+00 1.166491692654e+00 1.270131618538e+00 1.314901260855e+00 1.221079226635e+00 1.054193786428e+00 1.017390507361e+00 1.194400884626e+00 1.389705747212e+00 1.423580402635e+00 1.265289074823e+00 1.053683509336e+00 1.051933881013e+00 1.279731215059e+00 1.476256720090e+00 1.478153095634e+00 1.288626133203e+00 1.069165995174e+00 1.056394372599e+00 1.227519394320e+00 1.342784666244e+00 1.277026547597e+00 1.071827111289e+00 9.173871709371e-01 9.862966709981e-01 1.147577413282e+00 1.201269073044e+00 1.096247616540e+00 9.314407606171e-01 8.970073021280e-01 1.030298423401e+00 1.160529940070e+00 1.173146711372e+00 1.082904449641e+00 9.953702260825e-01 9.975795769581e-01 1.044070500609e+00 1.039572792826e+00 9.680773642357e-01 9.081567851448e-01 9.340285992949e-01 9.935242965197e-01 9.812259852027e-01 8.705154130674e-01 7.656547347451e-01 8.256938130939e-01 9.987903257787e-01 1.102222911148e+00 1.041826035365e+00 8.535378284745e-01 7.253678652944e-01 8.400682632395e-01 1.035701118369e+00 1.098397561388e+00 9.582494099095e-01 6.819909588235e-01 5.258038458309e-01 6.998127338372e-01 8.992980166577e-01 9.159872706857e-01 7.245259610165e-01 4.507690749601e-01 4.700580484045e-01 7.420725819892e-01 9.105998905646e-01 8.761477968248e-01 6.833812606091e-01 5.390719422116e-01 6.696170541808e-01 8.751682825266e-01 9.440059664190e-01 8.343635315631e-01 6.454305264421e-01 6.146310525563e-01 7.908828063164e-01 9.380943455939e-01 9.287528231534e-01 7.881131000557e-01 6.960709399140e-01 8.330707879632e-01 1.058708644062e+00 1.177249854475e+00 1.121030508695e+00 9.458271724761e-01 8.303684410453e-01 9.278244077990e-01 1.113964079122e+00 1.206511098703e+00 1.140600263607e+00 9.627659412719e-01 8.158807203057e-01 8.387864788403e-01 9.645575691588e-01 1.043373918250e+00 1.018806728183e+00 9.305461987709e-01 8.750866773524e-01 9.143613127921e-01 1.002784193816e+00 1.063395864796e+00 1.067738891494e+00 1.040485317230e+00 1.027996597463e+00 1.052553371050e+00 1.092955029525e+00 1.112834914034e+00 1.094718808532e+00 1.051774652402e+00 1.019370778990e+00 1.029152421287e+00 1.080044153342e+00 1.140151520913e+00 1.177783160994e+00 1.185522463377e+00 1.183076172509e+00 1.199584076630e+00 1.244535257103e+00 1.297903960648e+00 1.332696585933e+00 1.340678036149e+00 1.336553498398e+00 1.338954262742e+00 1.346857249267e+00 1.340603294947e+00 1.307797675957e+00 1.264474803375e+00 1.246432545563e+00 1.269111881853e+00 1.302527541091e+00 1.301169259625e+00 1.251030721821e+00 1.190490666202e+00 1.184502004127e+00 1.251733459749e+00 1.335893834783e+00 1.368929974084e+00 1.331366251539e+00 1.267225595465e+00 1.251654211868e+00 1.311709182294e+00 1.390718643812e+00 1.414125733849e+00 1.358213706961e+00 1.271798225691e+00 1.248551654516e+00 1.332724452716e+00 1.459687301428e+00 1.534059123106e+00 1.513958737052e+00 1.436211155839e+00 1.398511173481e+00 1.474287708977e+00 1.621321683992e+00 1.732903454162e+00 1.739949699124e+00 1.653770273660e+00 1.563937273372e+00 1.575075018286e+00 1.690534352669e+00 1.807751022685e+00 1.834363809348e+00 1.760970135900e+00 1.667447507808e+00 1.662364493890e+00 1.764072114245e+00 1.879567971601e+00 1.918763585416e+00 1.876236058533e+00 1.830817661731e+00 1.868192271237e+00 1.977698377060e+00 2.064726988641e+00 2.057294674041e+00 1.971329166476e+00 1.900201620280e+00 1.925519604178e+00 2.018415660216e+00 2.077211669049e+00 2.042440592077e+00 1.950948754216e+00 1.905304241050e+00 1.966772399266e+00 2.080722775916e+00 2.151485479586e+00 2.146235672089e+00 2.115099600813e+00 2.130471326494e+00 2.199031441388e+00 2.255577117389e+00 2.246837492569e+00 2.194233745658e+00 2.175085040067e+00 2.230844927203e+00 2.305045700873e+00 2.304592696730e+00 2.198957115281e+00 2.060859703015e+00 2.016309642643e+00 2.104087908713e+00 2.219011128966e+00 2.239215101731e+00 2.140405072635e+00 2.013191805905e+00 1.988809345604e+00 2.092305092807e+00 2.213722371942e+00 2.245057709182e+00 2.172327345467e+00 2.069524445855e+00 2.024851397897e+00 2.048649717590e+00 2.075142515164e+00 2.051803637261e+00 1.990882982136e+00 1.944091349819e+00 1.937460898055e+00 1.944027085588e+00 1.929863259863e+00 1.902722044339e+00 1.900346096834e+00 1.933734365231e+00 1.962667235327e+00 1.943115784385e+00 1.883954373846e+00 1.847148294584e+00 1.878373215545e+00 1.940509380695e+00 1.951342632445e+00 1.873045909164e+00 1.755263443951e+00 1.699591971697e+00 1.746250011202e+00 1.816374330539e+00 1.810999661809e+00 1.713996188789e+00 1.608290773390e+00 1.599741839122e+00 1.685827412772e+00 1.760255978809e+00 1.746139379777e+00 1.663967154929e+00 1.603721412548e+00 1.622127830195e+00 1.667698373824e+00 1.651743191977e+00 1.552832178234e+00 1.441696941310e+00 1.412250816383e+00 1.459026623557e+00 1.483449589102e+00 1.424429757071e+00 1.327900490596e+00 1.307450362111e+00 1.397688946983e+00 1.496339259155e+00 1.504702345739e+00 1.434462052696e+00 1.404051894943e+00 1.505902708893e+00 1.665430552929e+00 1.739776000304e+00 1.669632998525e+00 1.529538198085e+00 1.485995841968e+00 1.607269040475e+00 1.755447259525e+00 1.772417176135e+00 1.623345905707e+00 1.423491218589e+00 1.374707461336e+00 1.520513675342e+00 1.678566637550e+00 1.701494316538e+00 1.591598392224e+00 1.480249186420e+00 1.504638795587e+00 1.628667097568e+00 1.705033484818e+00 1.658681747430e+00 1.542089651780e+00 1.482490423998e+00 1.532691575059e+00 1.595335494042e+00 1.556301059948e+00 1.405250748942e+00 1.253328444231e+00 1.238956534868e+00 1.335322303296e+00 1.387315891912e+00 1.307363869644e+00 1.141639379082e+00 1.046235384987e+00 1.121513002300e+00 1.254864430948e+00 1.301156723286e+00 1.228623243415e+00 1.117206705895e+00 1.084953217311e+00 1.145768193597e+00 1.200095669266e+00 1.178299467143e+00 1.101816431723e+00 1.047351292827e+00 1.053998651046e+00 1.078919543358e+00 1.078459179282e+00 1.076536504650e+00 1.126166727712e+00 1.214037032818e+00 1.260173965709e+00 1.210920362384e+00 1.105072917448e+00 1.067407761460e+00 1.163640019959e+00 1.283964641961e+00 1.287849321402e+00 1.132186327716e+00 9.095611398648e-01 8.374332206191e-01 9.800673819296e-01 1.114026558808e+00 1.079534825347e+00 8.812684672030e-01 7.050106239718e-01 8.021117330606e-01 1.024466740045e+00 1.114996040749e+00 9.958167026185e-01 7.679970201580e-01 7.353029995245e-01 9.856480921292e-01 1.205621413942e+00 1.205938660444e+00 9.654940623001e-01 6.344028530702e-01 6.211951105136e-01 9.188323037383e-01 1.109696796622e+00 1.050242715991e+00 7.774487821881e-01 5.463603195459e-01 7.315073597454e-01 1.034907189238e+00 1.164005789879e+00 1.067627618111e+00 8.566821010099e-01 7.921858558332e-01 9.697202792784e-01 1.145702719013e+00 1.156620266983e+00 1.008964193618e+00 8.542744122828e-01 8.764995320577e-01 1.008577925499e+00 1.057002289342e+00 9.525100574925e-01 7.805836564884e-01 7.420101678821e-01 8.779249577179e-01 9.933153254745e-01 9.724411929813e-01 8.557007969264e-01 8.119014981037e-01 9.373242197590e-01 1.089302473189e+00
 1.770973657386e+00 1.683180010477e+00 1.566441830144e+00 1.496377672264e+00 1.490924772580e+00 1.458316591516e+00 1.323843346172e+00 1.209867283496e+00 1.235008884169e+00 1.314812079267e+00 1.301995433801e+00 1.191753226504e+00 1.139836871015e+00 1.257369592711e+00 1.410773350510e+00 1.432536636479e+00 1.306123203886e+00 1.180174107009e+00 1.221434972576e+00 1.355690055883e+00 1.394688605769e+00 1.276871631680e+00 1.106292686844e+00 1.062014623857e+00 1.152837122378e+00 1.219067611671e+00 1.188836928454e+00 1.134341288855e+00 1.156174850583e+00 1.227302648041e+00 1.249977101464e+00 1.212610884652e+00 1.211679597324e+00 1.310372933857e+00 1.423290527033e+00 1.435661003282e+00 1.333646038121e+00 1.221521354877e+00 1.217798976184e+00 1.292265222788e+00 1.328570945069e+00 1.293849403897e+00 1.261426496332e+00 1.300682631315e+00 1.372498165603e+00 1.408224287662e+00 1.458224943925e+00 1.558421928833e+00 1.656907813762e+00 1.682670563959e+00 1.554481402796e+00 1.422161688102e+00 1.508182274852e+00 1.720642586055e+00 1.812576003874e+00 1.709432920647e+00 1.566278220034e+00 1.613205796598e+00 1.809828457554e+00 1.920827050168e+00 1.847576498089e+00 1.708792352167e+00 1.709622312126e+00 1.847846959898e+00 1.926652684109e+00 1.851348008472e+00 1.736246855400e+00 1.768587672159e+00 1.918697708567e+00 1.982222663207e+00 1.869966673975e+00 1.719089649889e+00 1.762826269130e+00 1.974785327520e+00 2.104537067595e+00 2.020521466884e+00 1.823775611753e+00 1.761056670390e+00 1.902244443256e+00 2.031986417267e+00 1.985478001997e+00 1.821768211348e+00 1.752942998319e+00 1.860557051268e+00 1.968432643969e+00 1.925185315907e+00 1.787296123759e+00 1.754235429564e+00 1.885932313845e+00 2.000367649725e+00 1.955699057525e+00 1.900435446714e+00 1.966918083426e+00 2.114246486787e+00 2.222095117345e+00 2.140217097295e+00 1.894304155569e+00 1.776816426471e+00 1.900675024540e+00 2.022084155314e+00 1.947211304204e+00 1.755055553074e+00 1.707636426505e+00 1.869017152106e+00 1.990854673662e+00 1.904991459741e+00 1.715378118683e+00 1.705424890231e+00 1.919278111964e+00 2.074603706803e+00 1.988681885357e+00 1.758709530505e+00 1.698693497265e+00 1.916928231720e+00 2.120682248590e+00 2.074688962171e+00 1.812440546244e+00 1.607545349593e+00 1.681572354171e+00 1.842759484274e+00 1.824948728534e+00 1.611185440607e+00 1.427390689709e+00 1.481000032667e+00 1.617349957661e+00 1.601976170224e+00 1.432216203760e+00 1.328118541007e+00 1.437208747003e+00 1.568467336953e+00 1.513202601896e+00 1.290513085972e+00 1.153404708962e+00 1.282921245052e+00 1.449731545062e+00 1.422907143258e+00 1.263228075264e+00 1.212280570048e+00 1.330627778082e+00 1.476723953977e+00 1.518780233314e+00 1.450798334417e+00 1.380420517819e+00 1.425329606897e+00 1.493840010676e+00 1.482707153029e+00 1.415851602973e+00 1.438414990810e+00 1.587125278541e+00 1.702845672231e+00 1.649076699469e+00 1.465201235166e+00 1.369706556826e+00 1.502878100366e+00 1.682428033284e+00 1.703319510797e+00 1.564129900053e+00 1.453062687288e+00 1.522519728584e+00 1.641712553014e+00 1.619210669031e+00 1.460663917544e+00 1.382065312640e+00 1.521993749787e+00 1.678681776608e+00 1.626714568964e+00 1.369542250422e+00 1.196082271650e+00 1.385085075724e+00 1.670813814233e+00 1.727705096079e+00 1.500264671745e+00 1.211613359446e+00 1.231235869510e+00 1.474735901243e+00 1.570642492239e+00 1.397477448666e+00 1.127599167865e+00 1.117435215332e+00 1.343271236773e+00 1.450324805778e+00 1.305350870477e+00 1.069075652752e+00 1.093907348126e+00 1.356540971556e+00 1.518092984935e+00 1.468994733187e+00 1.284527548250e+00 1.231369448149e+00 1.381268034655e+00 1.499930379049e+00 1.446059232366e+00 1.309883163139e+00 1.301898203849e+00 1.435207618481e+00 1.505657035770e+00 1.407528664201e+00 1.247637023655e+00 1.241661762235e+00 1.380915500022e+00 1.440833373192e+00 1.309586947953e+00 1.089701758254e+00 1.030156225861e+00 1.166544593205e+00 1.257642935079e+00 1.186019151141e+00 1.054715506353e+00 1.062912991647e+00 1.189761457888e+00 1.236254244604e+00 1.129968739119e+00 1.000061734722e+00 1.039063392113e+00 1.175953095704e+00 1.200175320202e+00 1.055968532013e+00 9.032314701705e-01 9.710179069544e-01 1.152436457335e+00 1.204708088402e+00 1.065495660394e+00 8.747944608166e-01 8.654864003752e-01 9.909690791801e-01 1.023581394862e+00 9.132902542127e-01 8.129963490267e-01 9.373887602304e-01 1.151574623755e+00 1.224720190684e+00 1.095485923070e+00 8.805766111439e-01 8.736521186908e-01 1.104392762982e+00 1.245541065309e+00 1.149273494087e+00 8.998584197480e-01 8.316461583381e-01 1.059295230391e+00 1.227187711737e+00 1.137148616751e+00 8.605554536608e-01 7.669394686409e-01 1.029134591701e+00 1.240269602571e+00 1.177809196332e+00 8.997233582015e-01 7.695495342382e-01 1.029094806083e+00 1.280490074509e+00 1.277531553377e+00 1.061065545948e+00 9.207258404941e-01 1.077854651626e+00 1.263771882743e+00 1.239314609817e+00 1.046452433123e+00 9.860584399210e-01 1.208378104736e+00 1.412385972708e+00 1.375233904046e+00 1.133895227137e+00 9.960781682081e-01 1.197445438759e+00 1.440486324346e+00 1.458097897949e+00 1.261146754714e+00 1.119818120267e+00 1.275446787217e+00 1.499923047357e+00 1.513863699586e+00 1.283324730577e+00 1.039935757397e+00 1.114709338386e+00 1.364305010899e+00 1.490983710945e+00 1.287739126954e+00 9.354641237152e-01 8.397713609321e-01 1.098558509512e+00 1.273304038591e+00 1.178983317776e+00 9.118784122861e-01 8.009786828554e-01 9.823603003146e-01 1.131171493704e+00 1.078202378539e+00 9.213100087198e-01 9.221999053836e-01 1.104044626313e+00 1.212844835565e+00 1.116213205401e+00 8.823458904787e-01 7.548762354863e-01 8.614668582111e-01 9.714944049457e-01 9.338676740580e-01 8.127158718309e-01 7.931744524456e-01 8.980523960549e-01 9.526644731584e-01 8.761027849522e-01 7.670586206621e-01 8.026586372966e-01 9.364828871788e-01 9.825413645128e-01 8.828235735774e-01 7.623894598722e-01 8.245143886929e-01 1.001323912556e+00 1.080954643045e+00 9.859707611974e-01 8.024904748216e-01 7.431392979352e-01 8.655284098246e-01 9.670756468256e-01 9.245691338474e-01 7.620727874660e-01 6.647628895779e-01 6.500467316314e-01 6.616243099105e-01 6.449757789290e-01 6.204875306755e-01 6.190122984107e-01 6.120396757654e-01 5.572508601944e-01 4.831356026442e-01 4.869346687708e-01 5.664527879446e-01 6.007874986979e-01 5.194475378725e-01 3.589955628943e-01 3.023602108367e-01 4.180807504837e-01 4.837647595289e-01 4.093571903825e-01 2.628108616641e-01 3.150512470504e-01 4.972909804411e-01 5.714626819993e-01 4.841644121283e-01 3.439493467016e-01 4.408774033328e-01 6.661320978194e-01 7.804440991037e-01 7.244315936951e-01 5.875148025493e-01 5.916334159474e-01 7.563314106126e-01 8.654797361690e-01 8.236847331902e-01 7.055642307494e-01 7.097814019811e-01 8.618993650048e-01 9.657581346417e-01 9.143987986540e-01 7.678011222824e-01 7.310828832711e-01 8.782867542390e-01 1.017320389685e+00 1.052015549677e+00 9.915160352594e-01 9.143608655357e-01 9.211547229716e-01 1.012648941251e+00 1.086599911955e+00 1.061835641310e+00 9.340831607010e-01 7.845501374174e-01 7.509013382377e-01 8.484680038035e-01 9.052596117180e-01 8.462502524871e-01 7.618936078694e-01 8.051116187291e-01 9.365930766948e-01 9.965431189297e-01 9.299401995527e-01 8.357321699140e-01 8.827192298940e-01 1.047820858423e+00 1.162285534910e+00 1.144310218986e+00 1.041047378564e+00 9.812185092661e-01 1.031399951288e+00 1.110888784105e+00 1.132903616266e+00 1.099875430993e+00 1.070906047092e+00 1.079358952136e+00 1.100125736723e+00 1.106867060412e+00 1.109986035537e+00 1.122253454016e+00 1.121207176272e+00 1.078126068459e+00 1.013286931987e+00 9.939782576632e-01 1.043833735721e+00 1.094176391320e+00 1.075073840634e+00 9.976395873136e-01 9.493965982126e-01 9.858058796579e-01 1.060393564984e+00 1.094725937472e+00 1.071768339496e+00 1.037152817787e+00 1.033031326949e+00 1.038472763435e+00 1.008276811256e+00 9.493868962159e-01 9.279354917309e-01 9.765956053469e-01 1.029604312948e+00 1.011214880756e+00 9.299581342109e-01 8.892117112056e-01 9.672289334933e-01 1.086522052987e+00 1.133623442582e+00 1.087224144906e+00 1.026826822205e+00 1.044052685013e+00 1.111753469287e+00 1.133791395098e+00 1.088227990136e+00 1.061775946453e+00 1.135364660110e+00 1.240204378685e+00 1.248630863593e+00 1.128130891676e+00 1.001672574217e+00 1.056728802323e+00 1.240728301189e+00 1.339554800300e+00 1.253917133631e+00 1.071313670448e+00 1.040135194623e+00 1.236496858434e+00 1.416143025141e+00 1.398241765001e+00 1.200380846073e+00 1.047525719953e+00 1.167868186312e+00 1.391250204643e+00 1.458389430089e+00 1.310854560314e+00 1.111319152358e+00 1.162654097042e+00 1.407237639932e+00 1.557677895146e+00 1.485526682930e+00 1.262518992793e+00 1.144236692316e+00 1.309239623755e+00 1.554061448887e+00 1.650003678319e+00 1.558532461183e+00 1.421517094099e+00 1.446146712222e+00 1.628332055021e+00 1.770725700619e+00 1.756706882544e+00 1.643700081727e+00 1.609877986180e+00 1.737820398699e+00 1.883443203924e+00 1.878075943520e+00 1.703081791821e+00 1.529889399452e+00 1.586734892030e+00 1.816065242793e+00 1.956346144259e+00 1.862620068603e+00 1.602389179292e+00 1.459124304111e+00 1.649014565204e+00 1.945342662504e+00 2.047933359487e+00 1.860500168513e+00 1.520521143747e+00 1.393752077534e+00 1.656647038387e+00 1.967432889961e+00 2.030922200838e+00 1.793888928361e+00 1.432425436805e+00 1.318167619932e+00 1.562203472037e+00 1.810368670645e+00 1.822674679713e+00 1.606791205614e+00 1.378525131955e+00 1.404218713883e+00 1.614052367186e+00 1.739339744337e+00 1.672078594320e+00 1.509333298405e+00 1.460918115447e+00 1.584884602609e+00 1.698545160584e+00 1.650610768149e+00 1.476185011285e+00 1.391698848282e+00 1.551438639436e+00 1.784325511026e+00 1.856289216338e+00 1.694476068187e+00 1.427212708937e+00 1.352135887840e+00 1.580962673104e+00 1.847263198599e+00 1.929890224603e+00 1.804243775117e+00 1.612005194032e+00 1.555348836039e+00 1.661772829944e+00 1.763994663460e+00 1.747908067397e+00 1.650350600832e+00 1.595122193026e+00 1.633778579782e+00 1.676078862575e+00 1.630435696716e+00 1.529352758634e+00 1.508216283396e+00 1.621054945579e+00 1.737595619257e+00 1.714636685538e+00 1.551150515001e+00 1.429009292327e+00 1.550643132184e+00 1.812221828468e+00 1.957885106876e+00 1.860688751493e+00 1.591360821222e+00 1.423856536544e+00 1.582072466444e+00 1.861365333373e+00 1.970861320301e+00 1.821529031193e+00 1.547621381966e+00 1.457808006891e+00 1.669383298750e+00 1.906159015727e+00 1.934502915053e+00 1.748191886850e+00 1.563766478399e+00 1.649391315794e+00 1.924590010317e+00 2.097917738308e+00 2.021181062511e+00 1.758687976533e+00 1.568294352644e+00 1.676377796951e+00 1.930803857717e+00 2.062026077987e+00 1.977535599834e+00 1.774030706143e+00 1.654811055289e+00 1.714122403621e+00 1.818897442762e+00 1.829129677174e+00 1.759561118348e+00 1.740092906349e+00 1.837373382996e+00 1.948531167687e+00 1.943591740248e+00 1.816210600614e+00 1.707098154019e+00 1.763499035314e+00 1.920986858158e+00 1.987907006954e+00 1.868887815527e+00 1.650749843633e+00 1.567327883892e+00 1.726849324658e+00 1.927542063087e+00 1.952585045258e+00 1.763199937769e+00 1.520851489322e+00 1.492427238470e+00 1.693124871830e+00 1.860357056083e+00 1.824449211390e+00 1.620270643254e+00 1.458048006774e+00 1.521702914303e+00 1.686300812671e+00 1.720164149774e+00 1.550771092888e+00 1.312602122335e+00 1.270717311472e+00 1.453838342016e+00 1.593840075619e+00 1.517617874023e+00 1.269520953418e+00 1.121697898001e+00 1.305059863607e+00 1.586244497514e+00 1.682967943763e+00 1.523778974819e+00 1.252325381701e+00 1.191705297842e+00 1.430629469173e+00 1.661974696187e+00 1.675486593965e+00 1.479691956418e+00 1.278250035318e+00 1.315509703398e+00 1.508492666640e+00 1.598738981683e+00 1.490376372545e+00 1.304835906784e+00 1.298723089419e+00 1.506624073566e+00 1.674730792111e+00 1.626682110764e+00 1.392450664516e+00 1.227171392014e+00 1.387610018121e+00 1.684621276121e+00 1.814824535583e+00 1.668465164994e+00 1.344766338343e+00 1.156203648784e+00 1.326115833324e+00 1.577013549090e+00 1.625688240661e+00 1.426865035706e+00 1.158834876600e+00 1.144046424886e+00 1.377950923281e+00 1.536182887305e+00 1.450845672377e+00 1.180201951493e+00 1.015156942645e+00 1.202323661598e+00 1.480063087467e+00 1.562499800212e+00 1.385699467765e+00 1.095494064233e+00 1.029777025126e+00 1.275235345641e+00 1.500613972977e+00 1.501832466141e+00 1.290338548090e+00 1.075063126914e+00 1.135106545617e+00 1.383896206512e+00 1.546226889367e+00 1.516963870648e+00 1.368346000045e+00 1.282826796590e+00 1.359126062584e+00 1.477995945005e+00 1.500756180994e+00 1.421024897889e+00 1.348815238677e+00 1.378102862758e+00 1.450266507420e+00 1.442594747199e+00 1.322601370014e+00 1.194314590932e+00 1.208448705323e+00 1.339071531173e+00 1.414179934489e+00 1.333856008311e+00 1.149611059657e+00 1.055006243880e+00 1.176034774356e+00 1.353794219382e+00 1.401067644730e+00 1.276862699011e+00 1.093907727136e+00 1.052301731133e+00 1.178761646463e+00 1.281767311138e+00 1.233821801394e+00 1.067598628477e+00 9.623134471079e-01 1.059799584566e+00 1.226815379532e+00 1.283775100235e+00 1.194271931131e+00 1.073299208260e+00 1.098090816371e+00 1.262831418883e+00 1.396905021856e+00 1.401349452157e+00 1.313521891854e+00 1.266260450938e+00 1.340880061417e+00 1.454670946716e+00 1.489832040886e+00 1.426359677143e+00 1.352491523186e+00 1.370758606230e+00 1.459693037546e+00 1.509399874013e+00 1.467393134814e+00 1.394794933802e+00 1.405112811857e+00 1.510756836908e+00 1.598308242926e+00 1.577052123358e+00 1.474191717548e+00 1.423093514728e+00 1.513432401682e+00 1.650096519873e+00 1.680278929855e+00 1.552987788888e+00 1.369091708531e+00 1.331921141972e+00 1.493482170447e+00 1.663427951637e+00 1.677313055852e+00 1.523148235533e+00 1.342376133146e+00 1.330186224222e+00 1.477451473729e+00 1.593143160308e+00 1.569175898513e+00 1.458706733505e+00 1.419225586843e+00 1.520087828313e+00 1.633653176599e+00 1.614672681394e+00 1.449332532104e+00 1.287134740586e+00 1.327758046453e+00 1.522837762291e+00 1.647434614712e+00 1.577164844701e+00 1.359116999952e+00 1.208702446046e+00 1.318480525373e+00 1.545553898863e+00 1.654379645849e+00 1.564064511472e+00 1.363781992780e+00 1.267907691634e+00 1.388439399615e+00 1.563239237781e+00 1.614251089237e+00 1.510513111686e+00 1.361095062377e+00 1.323776035523e+00 1.412431102994e+00 1.485740781004e+00 1.444934918937e+00 1.321296109993e+00 1.247078257049e+00 1.310899632987e+00 1.431978983887e+00 1.485517148499e+00 1.437686461389e+00 1.356600331378e+00 1.342260161239e+00 1.410058355178e+00 1.482274792564e+00 1.498258200128e+00 1.470276664160e+00 1.451837626291e+00 1.465364588933e+00 1.475673046340e+00 1.445585073360e+00 1.392101165738e+00 1.375033950870e+00 1.419241440133e+00 1.471328776267e+00 1.463349195722e+00 1.389037326364e+00 1.320167423673e+00 1.340790607001e+00 1.437944350767e+00 1.517731347066e+00 1.515591717153e+00 1.447305572220e+00 1.389038945738e+00 1.400074144773e+00 1.455398505156e+00 1.488340039862e+00 1.470505224855e+00 1.429978442547e+00 1.411121039545e+00 1.423256350113e+00 1.442974537048e+00 1.460149823561e+00 1.492603294849e+00 1.548331723563e+00 1.594348934199e+00 1.587304867875e+00 1.531699633549e+00 1.500880097988e+00 1.570364450245e+00 1.709109139211e+00 1.803357691035e+00 1.772567733907e+00 1.637044366740e+00 1.521969685021e+00 1.554751774809e+00 1.694619010095e+00 1.786709738710e+00 1.739589045320e+00 1.591965889726e+00 1.491962495088e+00 1.555115372314e+00 1.704302237470e+00 1.784703682705e+00 1.731856179697e+00 1.604051469142e+00 1.527078166530e+00 1.557616688743e+00 1.613656745868e+00 1.597844107717e+00 1.511089338655e+00 1.447449967444e+00 1.477969608868e+00 1.539910915782e+00 1.516318453865e+00 1.372104700413e+00 1.210352324475e+00 1.210997954276e+00 1.379392754014e+00 1.527074793245e+00 1.524110541236e+00 1.388731130973e+00 1.276048805440e+00 1.337803653665e+00 1.500739818254e+00 1.584405572070e+00 1.514709400800e+00 1.373492849044e+00 1.343132674892e+00 1.482528136619e+00 1.630003901220e+00 1.630510850308e+00 1.472859576513e+00 1.308863564761e+00 1.345625301667e+00 1.549927625821e+00 1.703744559624e+00 1.684238863659e+00 1.533566030660e+00 1.429516182575e+00 1.511915863893e+00 1.679635261733e+00 1.751068064361e+00 1.668393246545e+00 1.533857812398e+00 1.525654709453e+00 1.666540823217e+00 1.781997731556e+00 1.729353711084e+00 1.525920163306e+00 1.372280588406e+00 1.483662830829e+00 1.744674063374e+00 1.891015612638e+00 1.797404006293e+00 1.532496242594e+00 1.371743342336e+00 1.557211233306e+00 1.888975800064e+00 2.064839672934e+00 1.965507508644e+00 1.668810572580e+00 1.455325355602e+00 1.598215487738e+00 1.926197248908e+00 2.123432475067e+00 2.058161868487e+00 1.794551104410e+00 1.576730036878e+00 1.657375722663e+00 1.934611722831e+00 2.131852420462e+00 2.118846483192e+00 1.949831729597e+00 1.821697335896e+00 1.904211101747e+00 2.117552638491e+00 2.256720671047e+00 2.214717654840e+00 2.040007402481e+00 1.905805852628e+00 1.959170904549e+00 2.132526623370e+00 2.242671264143e+00 2.190460688300e+00 2.021789483705e+00 1.895789303570e+00 1.938894256639e+00 2.082574120185e+00 2.161611277710e+00 2.096396695905e+00 1.950011721243e+00 1.881917022701e+00 1.979160333920e+00 2.135598048548e+00 2.191689040193e+00 2.089501684815e+00 1.909661389434e+00 1.817716145491e+00 1.891138041916e+00 2.013333926312e+00 2.032326551432e+00 1.911537088040e+00 1.752269696889e+00 1.710386390558e+00 1.808605358135e+00 1.903274371951e+00 1.872948220584e+00 1.732930984443e+00 1.628445207844e+00 1.690425484364e+00 1.847368151719e+00 1.922765425935e+00 1.829092145828e+00 1.631793630108e+00 1.522026438307e+00 1.621776224331e+00 1.795959893416e+00 1.846533082986e+00 1.703433150047e+00 1.458645816299e+00 1.333681160805e+00 1.450417231257e+00 1.635987714203e+00 1.692092747885e+00 1.572954446440e+00 1.384652560249e+00 1.315030610026e+00 1.419404985299e+00 1.543371794808e+00 1.550266655400e+00 1.437089366158e+00 1.317267968318e+00 1.313014363048e+00 1.397082386884e+00 1.440620014576e+00 1.377890314073e+00 1.260725268264e+00 1.213651614996e+00 1.285921691974e+00 1.378751495228e+00 1.385085828047e+00 1.296328316412e+00 1.208688100756e+00 1.236630645320e+00 1.361926931401e+00 1.463012645171e+00 1.460892413592e+00 1.370905362515e+00 1.284001991935e+00 1.287034617201e+00 1.364463298243e+00 1.430658493712e+00 1.432777272035e+00 1.384944885436e+00 1.341593624599e+00 1.341929238019e+00 1.374854834189e+00 1.404973774327e+00 1.415487860195e+00 1.417076175853e+00 1.427497090568e+00 1.450981363942e+00 1.477687181374e+00 1.495953359763e+00 1.500580446782e+00 1.493953970823e+00 1.485978828862e+00 1.492083493991e+00 1.520843943842e+00 1.557964084506e+00 1.570211408540e+00 1.533894796588e+00 1.466856004680e+00 1.434108677182e+00 1.493264113990e+00 1.617492315110e+00 1.715872529178e+00 1.718695614410e+00 1.629631268984e+00 1.532565931976e+00 1.534293619495e+00 1.646467459213e+00 1.771259410251e+00 1.816282956985e+00 1.764829879825e+00 1.673464763432e+00 1.621190654623e+00 1.633128369496e+00 1.662893452315e+00 1.659836548804e+00 1.622194358122e+00 1.586487920790e+00 1.577947758218e+00 1.580548112800e+00 1.565648604377e+00 1.535532994966e+00 1.522794205703e+00 1.543469941049e+00 1.565554501858e+00 1.543350828757e+00 1.474689864554e+00 1.418413655700e+00 1.438749585828e+00 1.516019491301e+00 1.559525670276e+00 1.503826506815e+00 1.370221454808e+00 1.270175941000e+00 1.310239647484e+00 1.445250358083e+00 1.539851558964e+00 1.516734920176e+00 1.402129936556e+00 1.308380058820e+00 1.339742005885e+00 1.465786454496e+00 1.572936781734e+00 1.591887350507e+00 1.530530971832e+00 1.448219151357e+00 1.404516813062e+00 1.412978894025e+00 1.447041159202e+00 1.478898965264e+00 1.494246875447e+00 1.483718320494e+00 1.442481963826e+00 1.385354444910e+00 1.351231298288e+00 1.370117963198e+00 1.421501076947e+00 1.451278792146e+00 1.430331916998e+00 1.387442934307e+00 1.382691384097e+00 1.430041937211e+00 1.466981094489e+00 1.424473228649e+00 1.306049625132e+00 1.213460628142e+00 1.260081311571e+00 1.401031137969e+00 1.482966049358e+00 1.412395247912e+00 1.226339173086e+00 1.108332738672e+00 1.228425502865e+00 1.462991748541e+00 1.595514996777e+00 1.537589939944e+00 1.355633627823e+00 1.253188916013e+00 1.377884825242e+00 1.591873448724e+00 1.693263439661e+00 1.614759954091e+00 1.441612148005e+00 1.361871892043e+00 1.465305128553e+00 1.611689629508e+00 1.642776468398e+00 1.536355527723e+00 1.413177574848e+00 1.432374275184e+00 1.579008643499e+00 1.687929997566e+00 1.653339405784e+00 1.510393772131e+00 1.415934041846e+00 1.494061732765e+00 1.655909815833e+00 1.730658437642e+00 1.645602562783e+00 1.465545955736e+00 1.357404383175e+00 1.423884087747e+00 1.555464114049e+00 1.593795279722e+00 1.490685804293e+00 1.328095577030e+00 1.263354470082e+00 1.355152099217e+00 1.481658259714e+00 1.515864369514e+00 1.435591516033e+00 1.321157172534e+00 1.291480172269e+00 1.375918478621e+00 1.484195958911e+00 1.525658307512e+00 1.479530538572e+00 1.390990578460e+00 1.334395332398e+00 1.352777506001e+00 1.420434046307e+00 1.478310344537e+00 1.486984614221e+00 1.448259766632e+00 1.403447686473e+00 1.406099166934e+00 1.469127905537e+00 1.544157196685e+00 1.568037596270e+00 1.520357608868e+00 1.449780749698e+00 1.445003439744e+00 1.535272147839e+00 1.640283227075e+00 1.656603054507e+00 1.549402682816e+00 1.388958143645e+00 1.323770018500e+00 1.422648811330e+00 1.567413330125e+00 1.613490879886e+00 1.521530757229e+00 1.376737284821e+00 1.332579862765e+00 1.434443828290e+00 1.554151371518e+00 1.570226727509e+00 1.480080910897e+00 1.393860963157e+00 1.424230423299e+00 1.531811331366e+00 1.581901636730e+00 1.508121876835e+00 1.375467585888e+00 1.337762538778e+00 1.449323194036e+00 1.572439181060e+00 1.565278946416e+00 1.418595145626e+00 1.283969874772e+00 1.357780961146e+00 1.586249949544e+00 1.745162119957e+00 1.703638841195e+00 1.491486395688e+00 1.306998612770e+00 1.378918441410e+00 1.622620713384e+00 1.784283992849e+00 1.738277472594e+00 1.526555067731e+00 1.338805546624e+00 1.369183324097e+00 1.541699093275e+00 1.641772088740e+00 1.576282810196e+00 1.414579288228e+00 1.338126520434e+00 1.444958389735e+00 1.606143381609e+00 1.660968522206e+00 1.568552828778e+00 1.418044921290e+00 1.364679231844e+00 1.458686518246e+00 1.581224655100e+00 1.611741597428e+00 1.529896179017e+00 1.408704356954e+00 1.350039503756e+00 1.380367860567e+00 1.431350763700e+00 1.438054887648e+00 1.400790915883e+00 1.368568783710e+00 1.380464530822e+00 1.422501743375e+00 1.450686756962e+00 1.439789657916e+00 1.401710245386e+00 1.370817175707e+00 1.373613025529e+00 1.405325259464e+00 1.433530041707e+00 1.421980630552e+00 1.354141697503e+00 1.250713126694e+00 1.173882036457e+00 1.185273326623e+00 1.267431742584e+00 1.332077289608e+00 1.306846701370e+00 1.193133418506e+00 1.084952075462e+00 1.108346325319e+00 1.251860643340e+00 1.375451993804e+00 1.377990684311e+00 1.265025343283e+00 1.151337309076e+00 1.174981988672e+00 1.309838976240e+00 1.402431469864e+00 1.358275673960e+00 1.208422739199e+00 1.104754258501e+00 1.182692314537e+00 1.354301167418e+00 1.447257117604e+00 1.390855389890e+00 1.246295830058e+00 1.174090201075e+00 1.270372257169e+00 1.427889322456e+00 1.504617156818e+00 1.463091234307e+00 1.370482522781e+00 1.329215482394e+00 1.359792365897e+00 1.383501606934e+00 1.339077960001e+00 1.256965687153e+00 1.228131206587e+00 1.281400512165e+00 1.329562543465e+00 1.281740856527e+00 1.144884736311e+00 1.045254161922e+00 1.111019322214e+00 1.267110836990e+00 1.347042466030e+00 1.279626044781e+00 1.130764974779e+00 1.073493520090e+00 1.189785034002e+00 1.333336765847e+00 1.348885206345e+00 1.212581143917e+00 1.050994083013e+00 1.064266949906e+00 1.239948067281e+00 1.371623783161e+00 1.337559910847e+00 1.171064966588e+00 1.055061006545e+00 1.158549805691e+00 1.366111598429e+00 1.477317822787e+00 1.423653106283e+00 1.285666550643e+00 1.240101992226e+00 1.358924984237e+00 1.501493445327e+00 1.521726029844e+00 1.399515612051e+00 1.248162635609e+00 1.230792747708e+00 1.350596198084e+00 1.450445214130e+00 1.425955233959e+00 1.302008251215e+00 1.204557051780e+00 1.232245663405e+00 1.321533995628e+00 1.352905228544e+00 1.299600055136e+00 1.244891816013e+00 1.283339158112e+00 1.380005023739e+00 1.414629542089e+00 1.325960856729e+00 1.178609327036e+00 1.138623680031e+00 1.271302390330e+00 1.425163301810e+00 1.446696324378e+00 1.310936725901e+00 1.143489788254e+00 1.152806267807e+00 1.345950434729e+00 1.516230784682e+00 1.526608974235e+00 1.391423556956e+00 1.268101691948e+00 1.332607973635e+00 1.531416914377e+00 1.672535861215e+00 1.654088510848e+00 1.515859512401e+00 1.411989142923e+00 1.470533421324e+00 1.620636338003e+00 1.704258643438e+00 1.654160754318e+00 1.533683088879e+00 1.486709523284e+00 1.581272886931e+00 1.718023902881e+00 1.770710263862e+00 1.710794961375e+00 1.620812051636e+00 1.621052452796e+00 1.728998092875e+00 1.838874667555e+00 1.854235406035e+00 1.772878462017e+00 1.683505590794e+00 1.684013355711e+00 1.765459090485e+00 1.825548620188e+00 1.789705610312e+00 1.679085237814e+00 1.598482353825e+00 1.636192721941e+00 1.749945654512e+00 1.821724079012e+00 1.785441186655e+00 1.677227980477e+00 1.611624623697e+00 1.671299690882e+00 1.800412990294e+00 1.877124201546e+00 1.837177174047e+00 1.715824359724e+00 1.624342041050e+00 1.650294648505e+00 1.751734325138e+00 1.814372903467e+00 1.772532433602e+00 1.653000820922e+00 1.553453901914e+00 1.557448496067e+00 1.642122243253e+00 1.718182747616e+00 1.731961290919e+00 1.697298329194e+00 1.663933654490e+00 1.662388444800e+00 1.679467750996e+00 1.689803728088e+00 1.692098021666e+00 1.701748839291e+00 1.715518432727e+00 1.702443258746e+00 1.639556248131e+00 1.552120598152e+00 1.509051671805e+00 1.549071115946e+00 1.618007280486e+00 1.624633825439e+00 1.534224885488e+00 1.412075707010e+00 1.387920268132e+00 1.502946731841e+00 1.639336585092e+00 1.667017613841e+00 1.555305386308e+00 1.395662641879e+00 1.348941491950e+00 1.459806598842e+00 1.588175911384e+00 1.599745429607e+00 1.479257904412e+00 1.332762422561e+00 1.304116560269e+00 1.395864491597e+00 1.469922547144e+00 1.434312314827e+00 1.323597973743e+00 1.266085864063e+00 1.335127489379e+00 1.438736728034e+00 1.452673189942e+00 1.355624947645e+00 1.250222410423e+00 1.269224303056e+00 1.387737139691e+00 1.454170578972e+00 1.377144599488e+00 1.203669025293e+00 1.110894138813e+00 1.218371687093e+00 1.387681196131e+00 1.438438948870e+00 1.326173178488e+00 1.165067292848e+00 1.162178460404e+00 1.344018049799e+00 1.515627258726e+00 1.541441401550e+00 1.439141205469e+00 1.355965317448e+00 1.425633130570e+00 1.579796001246e+00 1.655539861843e+00 1.584474125708e+00 1.441581813196e+00 1.392972237541e+00 1.502397625403e+00 1.636017599425e+00 1.655415470526e+00 1.550108648967e+00 1.437413710558e+00 1.451337276264e+00 1.564212518468e+00 1.634242158108e+00 1.590798032338e+00 1.497271722216e+00 1.486300612629e+00 1.585399177817e+00 1.667452103959e+00 1.614860762134e+00 1.436457535382e+00 1.284641175798e+00 1.322341090061e+00 1.472123125920e+00 1.528936858105e+00 1.398448685569e+00 1.159036675118e+00 1.050588460948e+00 1.201269277462e+00 1.389386004980e+00 1.406593343171e+00 1.228990363574e+00 1.026313237939e+00 1.069644567639e+00 1.309476970829e+00 1.467551282095e+00 1.406976564506e+00 1.170458483806e+00 9.782718285911e-01 1.062388981358e+00 1.273636926623e+00 1.359504521035e+00 1.246478985450e+00 1.033325006043e+00 9.410361898718e-01 1.050979810243e+00 1.169405147785e+00 1.157649864901e+00 1.057753459085e+00 1.036229805576e+00 1.157118979643e+00 1.265029423741e+00 1.213659640151e+00 1.009468442960e+00 8.636740097082e-01 1.014425439381e+00 1.272148214683e+00 1.360236767451e+00 1.176236103434e+00 7.934273306293e-01 5.874137903169e-01 8.962810584303e-01 1.213513453256e+00 1.262588708191e+00 1.015293324590e+00 6.531202745391e-01 6.926296688382e-01 1.069712009057e+00 1.293634808895e+00 1.213004332103e+00 8.856782553246e-01 6.568865971416e-01 9.289968082740e-01 1.273771936264e+00 1.358857883335e+00 1.120021730771e+00 7.063934454362e-01 6.742265011824e-01 1.108372067339e+00 1.420523963072e+00 1.413044285922e+00 1.116066656747e+00 8.211184652581e-01 1.004370031409e+00 1.405153059016e+00 1.611138936973e+00 1.510203996807e+00 1.214012952250e+00 1.071352276857e+00 1.306610678957e+00 1.593363971324e+00 1.646285790525e+00 1.422693190150e+00 1.113542047964e+00 1.105593877413e+00 1.405425605600e+00 1.627472760331e+00 1.580590693362e+00 1.309101225115e+00 1.093725761789e+00 1.244342268575e+00 1.553471472797e+00 1.698973575401e+00 1.586101523718e+00 1.330206419125e+00 1.217364708038e+00 1.388233095567e+00 1.599230916524e+00 1.629983649095e+00 1.460741897117e+00 1.254719668094e+00 1.242626515572e+00 1.403313639187e+00 1.510855690889e+00 1.453038624669e+00 1.298623014396e+00 1.235325495731e+00 1.343257082883e+00 1.471630136405e+00 1.475966373742e+00 1.363688978134e+00 1.280224476521e+00 1.347658213602e+00 1.475553982863e+00 1.497823361264e+00 1.363142613784e+00 1.185229068589e+00 1.173877130133e+00 1.340196533859e+00 1.466777633979e+00 1.405845517164e+00 1.176546812566e+00 9.809485250566e-01 1.062619856575e+00 1.295976603262e+00 1.422162550415e+00 1.352688758932e+00 1.167010028075e+00 1.064689540185e+00 1.153729585182e+00 1.285751997265e+00 1.310054111300e+00 1.228041188577e+00 1.163904948363e+00 1.214269423296e+00 1.300315351316e+00 1.290232860649e+00 1.162854562866e+00 1.050983943903e+00 1.121966975517e+00 1.304950235672e+00 1.401172459534e+00 1.322260415842e+00 1.145662176917e+00 1.089052733315e+00 1.247216382641e+00 1.421543271723e+00 1.429262220428e+00 1.259150862884e+00 1.091925347481e+00 1.170643144703e+00 1.403991373702e+00 1.518999199228e+00 1.386381902985e+00 1.073736192017e+00 9.048490517273e-01 1.152675424117e+00 1.481288238492e+00 1.587196638583e+00 1.401313069980e+00 1.064306614714e+00 9.725773895319e-01 1.286655531809e+00 1.604805833207e+00 1.676627720513e+00 1.482426205232e+00 1.200784240222e+00 1.158125747829e+00 1.395220882500e+00 1.601212234238e+00 1.595516572228e+00 1.407665384395e+00 1.244967243051e+00 1.320500499525e+00 1.532530522747e+00 1.650777471028e+00 1.592399290640e+00 1.448685168748e+00 1.414636021157e+00 1.563018646794e+00 1.743522212152e+00 1.807152896066e+00 1.735159390767e+00 1.626624965321e+00 1.605054220010e+00 1.678798529555e+00 1.746921729613e+00 1.738990417551e+00 1.679105752108e+00 1.644456522368e+00 1.668901480523e+00 1.703286334516e+00 1.689230487140e+00 1.634229751184e+00 1.605864855510e+00 1.649406038098e+00 1.724435621092e+00 1.756427328707e+00 1.718885584143e+00 1.653559550933e+00 1.623263061219e+00 1.638817941825e+00 1.652936580252e+00 1.629466633350e+00 1.589462348677e+00 1.583414597828e+00 1.619311037387e+00 1.644841125704e+00 1.613411665952e+00 1.545945547501e+00 1.524880346297e+00 1.602678885967e+00 1.725790507954e+00 1.799669408501e+00 1.785529575414e+00 1.728615435704e+00 1.715968494698e+00 1.781840690685e+00 1.868851140332e+00 1.903497547811e+00 1.871545517304e+00 1.824196449592e+00 1.821614221094e+00 1.863091580194e+00 1.892047025271e+00 1.865911469964e+00 1.802105939098e+00 1.763969381766e+00 1.795937920522e+00 1.873249585904e+00 1.933177897366e+00 1.936293644820e+00 1.890758915156e+00 1.838989706211e+00 1.825448106476e+00 1.865523214834e+00 1.936413909879e+00 1.993555380676e+00 1.995818775983e+00 1.929238718609e+00 1.826979767888e+00 1.766376218230e+00 1.809306206383e+00 1.925276805437e+00 2.016063478389e+00 2.009004015450e+00 1.914151909361e+00 1.823767157802e+00 1.837064818027e+00 1.946532388266e+00 2.050750963235e+00 2.074331467463e+00 2.029731864491e+00 1.990908673206e+00 2.007019483474e+00 2.043255094970e+00 2.034468471922e+00 1.976126285699e+00 1.942072714406e+00 1.996776827133e+00 2.092972930127e+00 2.115801382691e+00 2.009633118159e+00 1.851870193314e+00 1.817784639362e+00 1.973160046763e+00 2.158877436107e+00 2.190053377940e+00 2.020654891552e+00 1.787627861050e+00 1.742716384278e+00 1.940967624597e+00 2.139139736284e+00 2.121732054665e+00 1.861490651326e+00 1.548202364472e+00 1.512455623649e+00 1.773060131845e+00 1.992737718669e+00 1.953605639510e+00 1.663798375135e+00 1.359214820962e+00 1.386360786973e+00 1.675267831514e+00 1.871041989605e+00 1.809387558913e+00 1.552323448212e+00 1.355002759002e+00 1.445408548145e+00 1.662351728171e+00 1.736313217613e+00 1.585461998804e+00 1.334049163742e+00 1.249685916595e+00 1.412247373092e+00 1.574126858234e+00 1.543255079854e+00 1.324455351718e+00 1.116488834182e+00 1.169591245043e+00 1.389400191171e+00 1.513725277411e+00 1.443355393413e+00 1.262465247600e+00 1.180171584533e+00 1.291954211226e+00 1.429397145916e+00 1.427932178898e+00 1.281139187930e+00 1.136960309551e+00 1.165320889905e+00 1.303268322886e+00 1.359303508225e+00 1.251474754438e+00 1.059285661465e+00 9.888353270747e-01 1.122755164159e+00 1.277861069776e+00 1.302139455223e+00 1.198901369562e+00 1.101651103756e+00 1.141859554642e+00 1.261141733688e+00 1.316371422350e+00 1.265819850783e+00 1.198365629940e+00 1.232489885676e+00 1.338979958843e+00 1.377024811900e+00 1.271392561244e+00 1.100114122986e+00 1.079871244852e+00 1.279238227846e+00 1.482425446599e+00 1.504837405845e+00 1.318810674452e+00 1.079339780122e+00 1.083266208678e+00 1.342311759980e+00 1.558474547768e+00 1.555252330063e+00 1.336513856449e+00 1.080589058206e+00 1.066427884752e+00 1.270418264896e+00 1.409960371489e+00 1.341981944661e+00 1.106884164454e+00 9.159148041946e-01 9.897823171873e-01 1.183898429603e+00 1.258994060918e+00 1.148299051850e+00 9.500245812761e-01 8.836691775602e-01 1.024373308647e+00 1.177449379924e+00 1.200306629000e+00 1.098171015360e+00 9.853978414899e-01 9.757095690887e-01 1.030768273694e+00 1.034410896314e+00 9.543706411191e-01 8.734940080486e-01 8.937832744112e-01 9.717969364382e-01 9.806559923320e-01 8.722540787207e-01 7.406465850119e-01 7.771709249153e-01 9.640400479939e-01 1.096558582064e+00 1.058125387854e+00 8.669943996072e-01 7.003516250035e-01 7.881492719699e-01 9.967684457964e-01 1.083559331743e+00 9.605101172566e-01 6.804693578083e-01 4.909070623434e-01 6.588926335155e-01 8.739661589536e-01 9.034810638358e-01 7.141298059866e-01 4.272131080650e-01 4.511257565731e-01 7.451904216449e-01 9.244606702289e-01 8.868011185907e-01 6.750905885107e-01 5.109773612053e-01 6.620938898129e-01 8.916037514774e-01 9.657803775308e-01 8.384389988794e-01 6.122541674072e-01 5.729287630505e-01 7.888119833162e-01 9.641992843183e-01 9.559897069458e-01 7.881469659773e-01 6.643970035757e-01 8.209420326925e-01 1.085298691717e+00 1.224886800351e+00 1.163067956855e+00 9.596997647307e-01 8.220184615144e-01 9.401727458330e-01 1.156950154841e+00 1.257601885877e+00 1.172564526320e+00 9.620991450158e-01 8.076898692563e-01 8.715207475028e-01 1.030583278169e+00 1.102222569942e+00 1.037388282822e+00 9.085531183909e-01 8.624631312393e-01 9.565445950041e-01 1.077064917893e+00 1.117034419036e+00 1.065485248800e+00 9.964262502479e-01 1.004275324628e+00 1.091445199093e+00 1.171084110332e+00 1.174682911853e+00 1.101431546920e+00 1.014616880230e+00 9.970383274580e-01 1.064552585301e+00 1.152121291755e+00 1.196551807685e+00 1.185239337051e+00 1.154109364520e+00 1.155936230355e+00 1.210325505250e+00 1.285254601476e+00 1.334818629334e+00 1.339806287128e+00 1.318167458543e+00 1.307421518369e+00 1.327558742864e+00 1.358282833548e+00 1.361076138409e+00 1.318887326182e+00 1.256052909018e+00 1.223298673548e+00 1.246205080917e+00 1.290847721383e+00 1.300661207455e+00 1.253031393793e+00 1.183306706165e+00 1.162199796103e+00 1.220257777944e+00 1.305074935731e+00 1.342940122948e+00 1.307449697904e+00 1.238822946263e+00 1.214180882961e+00 1.266037469321e+00 1.338459138735e+00 1.353639897190e+00 1.286893632160e+00 1.191572220692e+00 1.168594259262e+00 1.257836024109e+00 1.380285357662e+00 1.437072725705e+00 1.396748464180e+00 1.315193766642e+00 1.302821824699e+00 1.411376799017e+00 1.563694908143e+00 1.650763024988e+00 1.626960714426e+00 1.534017388167e+00 1.477669276625e+00 1.533384836952e+00 1.653841954536e+00 1.731393282510e+00 1.708487928141e+00 1.617809767521e+00 1.560440130155e+00 1.610464717584e+00 1.723471682522e+00 1.796789962005e+00 1.781014924451e+00 1.720349226648e+00 1.715604892671e+00 1.813472905285e+00 1.943552158383e+00 2.002790685121e+00 1.954190128510e+00 1.855614803010e+00 1.816455713077e+00 1.884096393624e+00 1.985430022670e+00 2.020035700346e+00 1.961379059907e+00 1.876125269141e+00 1.862885126268e+00 1.941869182093e+00 2.034664977492e+00 2.067084164917e+00 2.044804470093e+00 2.038091202259e+00 2.095418844760e+00 2.177456542116e+00 2.205176044422e+00 2.152884884029e+00 2.084481034603e+00 2.096682665273e+00 2.198903203665e+00 2.288951481422e+00 2.265032726341e+00 2.122267047418e+00 1.972067655205e+00 1.958522792148e+00 2.085712559547e+00 2.207473982896e+00 2.201142723319e+00 2.067955812429e+00 1.930689819209e+00 1.931882523484e+00 2.065146616404e+00 2.189598764967e+00 2.199208721779e+00 2.100083086144e+00 1.987363960832e+00 1.954367059895e+00 1.993944369987e+00 2.023950832625e+00 1.993675117288e+00 1.926987500769e+00 1.882313215043e+00 1.879708786396e+00 1.882976992226e+00 1.859703760861e+00 1.829350281225e+00 1.837982767071e+00 1.888533398299e+00 1.924245815116e+00 1.894056911370e+00 1.814775414298e+00 1.766302715395e+00 1.805524150669e+00 1.885401800442e+00 1.907364413692e+00 1.826952241816e+00 1.698022350991e+00 1.633801308180e+00 1.681546051808e+00 1.755764216047e+00 1.749396655383e+00 1.645177269736e+00 1.531636785284e+00 1.522216903340e+00 1.611848853569e+00 1.684848595072e+00 1.660681217399e+00 1.563798712865e+00 1.495206314444e+00 1.520312806029e+00 1.581263223321e+00 1.578033265039e+00 1.482483432670e+00 1.363430963893e+00 1.321117030588e+00 1.361077370016e+00 1.388569673287e+00 1.340084930237e+00 1.254737654029e+00 1.234665264431e+00 1.309247388957e+00 1.385817386388e+00 1.379612342636e+00 1.313328760719e+00 1.306110109439e+00 1.427897605108e+00 1.583347887956e+00 1.635757882517e+00 1.542885141007e+00 1.398454365343e+00 1.380656572541e+00 1.533364321403e+00 1.690277688370e+00 1.696171475083e+00 1.529783327024e+00 1.321553093153e+00 1.285585612042e+00 1.449001889506e+00 1.610274352633e+00 1.627008558635e+00 1.511953565360e+00 1.402916416945e+00 1.432572551256e+00 1.553449890094e+00 1.619812276613e+00 1.568641441995e+00 1.463501151865e+00 1.428459735089e+00 1.492906448713e+00 1.546789339903e+00 1.487429659853e+00 1.325095769605e+00 1.190445939994e+00 1.213355626578e+00 1.327114977603e+00 1.366606022551e+00 1.260800528867e+00 1.079910128128e+00 1.003637210013e+00 1.113475932979e+00 1.256853885083e+00 1.287971016500e+00 1.192838958431e+00 1.075589217298e+00 1.068126063363e+00 1.159378258405e+00 1.222851954348e+00 1.188702534391e+00 1.093507730707e+00 1.036116113733e+00 1.063348096880e+00 1.114158697371e+00 1.126600446549e+00 1.118941046830e+00 1.152668984321e+00 1.230681510021e+00 1.279583523269e+00 1.242467683453e+00 1.151553537378e+00 1.120567742195e+00 1.209163516274e+00 1.317492100185e+00 1.313993097970e+00 1.160303129113e+00 9.528566627332e-01 8.974716255292e-01 1.035977723322e+00 1.154982277621e+00 1.105005522422e+00 8.979224765363e-01 7.296125931264e-01 8.403840434302e-01 1.062444002211e+00 1.141755037436e+00 1.004765367179e+00 7.624034184318e-01 7.426787126064e-01 1.018111916023e+00 1.249964374983e+00 1.248527745200e+00 9.944489377763e-01 6.410812838252e-01 6.218861912072e-01 9.380283843902e-01 1.143432244763e+00 1.088508384807e+00 8.059611512652e-01 5.403960591128e-01 7.053134787275e-01 1.017809292927e+00 1.158150152916e+00 1.068946148938e+00 8.579897689505e-01 7.860124468282e-01 9.591653185884e-01 1.136230016669e+00 1.150772996277e+00 1.008914013021e+00 8.622309548428e-01 8.893104214305e-01 1.019742693720e+00 1.063668287185e+00 9.544310557435e-01 7.799249217914e-01 7.426659923353e-01 8.790557433131e-01 9.904263582733e-01 9.623205737686e-01 8.395993443243e-01 7.992672824242e-01 9.342307278938e-01 1.089135902367e+00
 1.851672294644e+00 1.765993800954e+00 1.646765067457e+00 1.573486794488e+00 1.570812794242e+00 1.526772785359e+00 1.384313784321e+00 1.279421905249e+00 1.315496508044e+00 1.390297889592e+00 1.361848709554e+00 1.241454883506e+00 1.197502280305e+00 1.327904667442e+00 1.480004840923e+00 1.485776798809e+00 1.337941503439e+00 1.200216276464e+00 1.247405447542e+00 1.390392822808e+00 1.428919144344e+00 1.301167456204e+00 1.114948509055e+00 1.055947030903e+00 1.138736715654e+00 1.202400589827e+00 1.176141617391e+00 1.133361541483e+00 1.164809771226e+00 1.231786276449e+00 1.240936224198e+00 1.196069635990e+00 1.207565433232e+00 1.329080884456e+00 1.453715274210e+00 1.462039677242e+00 1.348707095490e+00 1.232323944673e+00 1.239475823561e+00 1.329299059354e+00 1.374934164822e+00 1.343284577999e+00 1.310981732127e+00 1.349723711108e+00 1.421668382725e+00 1.465461833350e+00 1.528696468553e+00 1.626971066816e+00 1.714496249134e+00 1.720291113181e+00 1.567348129786e+00 1.432407033203e+00 1.530953521837e+00 1.745505180023e+00 1.830446258180e+00 1.727693603573e+00 1.602136029901e+00 1.664418288607e+00 1.851987591922e+00 1.942565970994e+00 1.859951727641e+00 1.735699151467e+00 1.757201272309e+00 1.891139798449e+00 1.945473079973e+00 1.851313885917e+00 1.746935619349e+00 1.813041500422e+00 1.983906422028e+00 2.046572406192e+00 1.927903690857e+00 1.780958639767e+00 1.834137268347e+00 2.044456713870e+00 2.164511376838e+00 2.076757973361e+00 1.893417559534e+00 1.849697582592e+00 1.988172435577e+00 2.097260388169e+00 2.033557354402e+00 1.874617438785e+00 1.830241093574e+00 1.951529265543e+00 2.050699866425e+00 1.990433886302e+00 1.844099137072e+00 1.815344759957e+00 1.949402243068e+00 2.056629736044e+00 2.003861251245e+00 1.964033052830e+00 2.037392417017e+00 2.174493137552e+00 2.257483618539e+00 2.132855918356e+00 1.876538485100e+00 1.790408839438e+00 1.941479486788e+00 2.058230755175e+00 1.967784323486e+00 1.776510021335e+00 1.747579967014e+00 1.910442558098e+00 2.008100468529e+00 1.893560371798e+00 1.697801871665e+00 1.710941389687e+00 1.938672819086e+00 2.082450323654e+00 1.978350396786e+00 1.749352202051e+00 1.715731304364e+00 1.946931393444e+00 2.135353162375e+00 2.065877305952e+00 1.796482796957e+00 1.612928192340e+00 1.705169587033e+00 1.854014988360e+00 1.811751475610e+00 1.590308186340e+00 1.434301266200e+00 1.519665451598e+00 1.653948808064e+00 1.615991191994e+00 1.427731418481e+00 1.323720306434e+00 1.434626059218e+00 1.549815689535e+00 1.470083472649e+00 1.237791958947e+00 1.128082983083e+00 1.288022211315e+00 1.451350131282e+00 1.406895883144e+00 1.259400768276e+00 1.238147785762e+00 1.379557998360e+00 1.527847258425e+00 1.560516988073e+00 1.483529763777e+00 1.410972070577e+00 1.447295503348e+00 1.507954424154e+00 1.490946572875e+00 1.438019317137e+00 1.478365181563e+00 1.622132061714e+00 1.714211060746e+00 1.640451846124e+00 1.462563022670e+00 1.401609574863e+00 1.556283366267e+00 1.726687325230e+00 1.730203294958e+00 1.588577912229e+00 1.495336273243e+00 1.575668842098e+00 1.684181438358e+00 1.648627058689e+00 1.497592911578e+00 1.443497570092e+00 1.581464599163e+00 1.702269217371e+00 1.611355930955e+00 1.353370003515e+00 1.247000473480e+00 1.484690733809e+00 1.744181121343e+00 1.737243524285e+00 1.449717950596e+00 1.163755953703e+00 1.265983723053e+00 1.552433116085e+00 1.632605405723e+00 1.417861535439e+00 1.119257777880e+00 1.127691502350e+00 1.374881168477e+00 1.476591451443e+00 1.316534139865e+00 1.087843121650e+00 1.148353259462e+00 1.415482036089e+00 1.522885632862e+00 1.468650215719e+00 1.254016039546e+00 1.209856964777e+00 1.392991245188e+00 1.524782822912e+00 1.463242057111e+00 1.318499202984e+00 1.319713918960e+00 1.466130046099e+00 1.532740362872e+00 1.412844736060e+00 1.228008300223e+00 1.219669774068e+00 1.373622009490e+00 1.439801972833e+00 1.302262486375e+00 1.076145517257e+00 1.030559716370e+00 1.188813308855e+00 1.288371285170e+00 1.211555999122e+00 1.067876286289e+00 1.066593095987e+00 1.190341802114e+00 1.234291889229e+00 1.125993596313e+00 1.000912211893e+00 1.050312816749e+00 1.190357421398e+00 1.209686910403e+00 1.060337730447e+00 9.124340744966e-01 9.906502992475e-01 1.171273910541e+00 1.212362632089e+00 1.058162126822e+00 8.570634382036e-01 8.486637627713e-01 9.741269258622e-01 9.989627013517e-01 8.821893637977e-01 7.897398965353e-01 9.387365363485e-01 1.155191927787e+00 1.219677574605e+00 1.087946120000e+00 8.968565156765e-01 9.308098074638e-01 1.162648043177e+00 1.284408368533e+00 1.168870568513e+00 9.181716571543e-01 8.641117072161e-01 1.083121924513e+00 1.226287095225e+00 1.115114555512e+00 8.427346638384e-01 7.851646856375e-01 1.045608563487e+00 1.222617969073e+00 1.128806821958e+00 8.630760267824e-01 8.203201255208e-01 1.111528652371e+00 1.327820405201e+00 1.276843532580e+00 1.045069746360e+00 9.631766505704e-01 1.173288079602e+00 1.350663946300e+00 1.291456186018e+00 1.081325347578e+00 1.052379711432e+00 1.299609023705e+00 1.488984025652e+00 1.417625031651e+00 1.158723690699e+00 1.060130692975e+00 1.303873587224e+00 1.544497411112e+00 1.535251997435e+00 1.317250900948e+00 1.188557236387e+00 1.363452501630e+00 1.578586104757e+00 1.564589656371e+00 1.313019804316e+00 1.087212388231e+00 1.193450870395e+00 1.436673788779e+00 1.525073726787e+00 1.307290420922e+00 9.631249421871e-01 9.249334173257e-01 1.191035102369e+00 1.324339784880e+00 1.175279818042e+00 8.905618186674e-01 8.569273261279e-01 1.098070130364e+00 1.232540354868e+00 1.122667767029e+00 9.093287640351e-01 9.205299981467e-01 1.147712216285e+00 1.270630033552e+00 1.153877081767e+00 8.876787723638e-01 7.614435822251e-01 9.054162580183e-01 1.035914954205e+00 9.957004777820e-01 8.614142771324e-01 8.335119396232e-01 9.367679784699e-01 9.855121305411e-01 8.951235433885e-01 7.709986620375e-01 8.013207726107e-01 9.342807197604e-01 9.764043343546e-01 8.784467331157e-01 7.817635737127e-01 8.702349458765e-01 1.039944101580e+00 1.088568021081e+00 9.602880343759e-01 7.755267557049e-01 7.713427053801e-01 9.343299938013e-01 1.029158114528e+00 9.570397546724e-01 7.706992159248e-01 6.559816281118e-01 6.676997977332e-01 7.030343103976e-01 6.896430631703e-01 6.502888094082e-01 6.269162820766e-01 6.008400290948e-01 5.307381956098e-01 4.479006386358e-01 4.594832254180e-01 5.512395949114e-01 5.891245764972e-01 5.079769226823e-01 3.606274052375e-01 3.392622283843e-01 4.591251795808e-01 5.072013837862e-01 4.070215160616e-01 2.416713162844e-01 3.243467377943e-01 5.213167068838e-01 5.883643891955e-01 4.836400443131e-01 3.404340825486e-01 4.724826559175e-01 7.150550776200e-01 8.286084835312e-01 7.624414165458e-01 6.189564932669e-01 6.308153551194e-01 8.044540702376e-01 9.160219573261e-01 8.731744621239e-01 7.565495853185e-01 7.603282293132e-01 9.021787007564e-01 9.907150975873e-01 9.242800888464e-01 7.733428864291e-01 7.506228210375e-01 9.077721415416e-01 1.046437983783e+00 1.075725939609e+00 1.009575425523e+00 9.292328856704e-01 9.386332924481e-01 1.034932551568e+00 1.111900792898e+00 1.090126404165e+00 9.525298788763e-01 7.908022561163e-01 7.678282052690e-01 8.836848158598e-01 9.487960940843e-01 8.922469056951e-01 8.109868527905e-01 8.525444659574e-01 9.737149616072e-01 1.021819918993e+00 9.522647880116e-01 8.731860594036e-01 9.364842840034e-01 1.093305101487e+00 1.181238660985e+00 1.134586551123e+00 1.020498575682e+00 9.823543853231e-01 1.065268732971e+00 1.158646716823e+00 1.174371114782e+00 1.125727227524e+00 1.084079593057e+00 1.089978032424e+00 1.116195786026e+00 1.130249313808e+00 1.136168127511e+00 1.142052550007e+00 1.126932209235e+00 1.069669283679e+00 9.997085055349e-01 9.870506423942e-01 1.044460085269e+00 1.093021139325e+00 1.064063130287e+00 9.744682507751e-01 9.167027578245e-01 9.460971359702e-01 1.014032759783e+00 1.043947867466e+00 1.023283611751e+00 9.972567964011e-01 9.989480817952e-01 1.000739694364e+00 9.633299495830e-01 9.054416653999e-01 8.958418272107e-01 9.506721939294e-01 9.919614047976e-01 9.522316736822e-01 8.605015114342e-01 8.406728683075e-01 9.530548342154e-01 1.085067037887e+00 1.122668274578e+00 1.059975375334e+00 9.945424793099e-01 1.024781937398e+00 1.108748034465e+00 1.140073944086e+00 1.098638406794e+00 1.072492298867e+00 1.139947312994e+00 1.235122769957e+00 1.239556463450e+00 1.130020059625e+00 1.026724026768e+00 1.084646272415e+00 1.239695709986e+00 1.306077467893e+00 1.212362635065e+00 1.067632485765e+00 1.093108435891e+00 1.289783525350e+00 1.426433928008e+00 1.365536377038e+00 1.162029651021e+00 1.061678683918e+00 1.223645008026e+00 1.427229712347e+00 1.450011332530e+00 1.277254169290e+00 1.112072299357e+00 1.229620324253e+00 1.484773946039e+00 1.600998112597e+00 1.484487118934e+00 1.244746694075e+00 1.170086640629e+00 1.386588943636e+00 1.635016324106e+00 1.699859806197e+00 1.567465672641e+00 1.410135401032e+00 1.455213449366e+00 1.669324333103e+00 1.826599481560e+00 1.810451753733e+00 1.686361111960e+00 1.639430757425e+00 1.756795981268e+00 1.896587666952e+00 1.893162126307e+00 1.732930233582e+00 1.583274553987e+00 1.645246264073e+00 1.852606515371e+00 1.967881042537e+00 1.868933125429e+00 1.639551404397e+00 1.546277075971e+00 1.738505241277e+00 1.990845295213e+00 2.046378597780e+00 1.842872751987e+00 1.547775245343e+00 1.502171406950e+00 1.773640075235e+00 2.029230867445e+00 2.028083828674e+00 1.758258746499e+00 1.437729026549e+00 1.419297632685e+00 1.686625239469e+00 1.885090082934e+00 1.827854115037e+00 1.567402793716e+00 1.365540115282e+00 1.466898971462e+00 1.707422766674e+00 1.809519789074e+00 1.695784359295e+00 1.497320103937e+00 1.451448249295e+00 1.596747050908e+00 1.714599552555e+00 1.651251054246e+00 1.458420696547e+00 1.373905456242e+00 1.546247173521e+00 1.776165308028e+00 1.825472689551e+00 1.633251387699e+00 1.349983356713e+00 1.298944370833e+00 1.558084668338e+00 1.821253070885e+00 1.876109716579e+00 1.717952331692e+00 1.513080511904e+00 1.479340955601e+00 1.615173858204e+00 1.723436080028e+00 1.693732158264e+00 1.578442055421e+00 1.515101539394e+00 1.553793548770e+00 1.592836780659e+00 1.541596896501e+00 1.446243327724e+00 1.448547475057e+00 1.577793813245e+00 1.680129868504e+00 1.617279602664e+00 1.412309937513e+00 1.293923444145e+00 1.475821192166e+00 1.777837677568e+00 1.915171285522e+00 1.773241445429e+00 1.448298116792e+00 1.273303415993e+00 1.495537241554e+00 1.819062581567e+00 1.926519779941e+00 1.743364371453e+00 1.430353570759e+00 1.345683167323e+00 1.599569467928e+00 1.853219223222e+00 1.865558302139e+00 1.648071501245e+00 1.452858228453e+00 1.574433004736e+00 1.882486436842e+00 2.053924662087e+00 1.948363041119e+00 1.651332442690e+00 1.459551595483e+00 1.610749252679e+00 1.893021636305e+00 2.015904648649e+00 1.901133041121e+00 1.671596942197e+00 1.560855114214e+00 1.652648539825e+00 1.769088264329e+00 1.757505225912e+00 1.651445426859e+00 1.618782575586e+00 1.742009140894e+00 1.885930496382e+00 1.891995153526e+00 1.748078180534e+00 1.609877817870e+00 1.655618428055e+00 1.824305264298e+00 1.903206414395e+00 1.787069856339e+00 1.566276975810e+00 1.488073767960e+00 1.659419929547e+00 1.858870194410e+00 1.865202427404e+00 1.647879926458e+00 1.391881275194e+00 1.396333575056e+00 1.641387486195e+00 1.820664001230e+00 1.764815157527e+00 1.522549548446e+00 1.336288934978e+00 1.422182448608e+00 1.620109087001e+00 1.666843025307e+00 1.489073187464e+00 1.233571542836e+00 1.192269895867e+00 1.390592326558e+00 1.532376478433e+00 1.442588398553e+00 1.179423997252e+00 1.049174326686e+00 1.276504332515e+00 1.569066700062e+00 1.642169312580e+00 1.438965599202e+00 1.133434511188e+00 1.112000274868e+00 1.419459553587e+00 1.671292928368e+00 1.658248604049e+00 1.404972717691e+00 1.157554656587e+00 1.228261868210e+00 1.483802936835e+00 1.601195275364e+00 1.474541237885e+00 1.235558067719e+00 1.195274105902e+00 1.426212447467e+00 1.625855214274e+00 1.587629347322e+00 1.333716416447e+00 1.135974230576e+00 1.302308174449e+00 1.624268123275e+00 1.764741102827e+00 1.605293225858e+00 1.245289560382e+00 1.031554217866e+00 1.236745372543e+00 1.522638914269e+00 1.578356178369e+00 1.358450622696e+00 1.050797043770e+00 1.030721368190e+00 1.297380566478e+00 1.473134095861e+00 1.381742038563e+00 1.088049603091e+00 9.180114238284e-01 1.145229013498e+00 1.444930986164e+00 1.517043329763e+00 1.304451245853e+00 9.729066276960e-01 9.318707146728e-01 1.242963748918e+00 1.490300037425e+00 1.468583618339e+00 1.201858327078e+00 9.432761781977e-01 1.055579419907e+00 1.374601211456e+00 1.556212200192e+00 1.493464661328e+00 1.277516016567e+00 1.154026254868e+00 1.277509738296e+00 1.466897211958e+00 1.522585663458e+00 1.419687548178e+00 1.285840209192e+00 1.279151037114e+00 1.376508002189e+00 1.421183802951e+00 1.338902268123e+00 1.205442597542e+00 1.179280470280e+00 1.286040291570e+00 1.372091480958e+00 1.322305612099e+00 1.168981621051e+00 1.083940117512e+00 1.189975896713e+00 1.354245435255e+00 1.398952110530e+00 1.280777349408e+00 1.110662082607e+00 1.084281979481e+00 1.219873943305e+00 1.325692174869e+00 1.275430504047e+00 1.103123755659e+00 9.937227377281e-01 1.095727629647e+00 1.271118698971e+00 1.331289698870e+00 1.236075669328e+00 1.105666278479e+00 1.131490106690e+00 1.308774177017e+00 1.450492884835e+00 1.445737296756e+00 1.333179404219e+00 1.269202334632e+00 1.362015208830e+00 1.512417805875e+00 1.567884881792e+00 1.486206102414e+00 1.359230464353e+00 1.338523256854e+00 1.448126367293e+00 1.554609007500e+00 1.555217880121e+00 1.470043501077e+00 1.412906844184e+00 1.462684262172e+00 1.556824700652e+00 1.589816806902e+00 1.542805506440e+00 1.497812099080e+00 1.538575078251e+00 1.626780006887e+00 1.648212878914e+00 1.549330796357e+00 1.403816468758e+00 1.373228524708e+00 1.506421028003e+00 1.653341139145e+00 1.666424439055e+00 1.526644874439e+00 1.356202374041e+00 1.333938631187e+00 1.466309792079e+00 1.582368157096e+00 1.571498690160e+00 1.470176831285e+00 1.418369764423e+00 1.495265947205e+00 1.600610616624e+00 1.597090367706e+00 1.459994704689e+00 1.312589598640e+00 1.331866976848e+00 1.497032224830e+00 1.614416529943e+00 1.561473681373e+00 1.370504822109e+00 1.226382192379e+00 1.307539050066e+00 1.510846501903e+00 1.623646355441e+00 1.560433468582e+00 1.389486530902e+00 1.289416687065e+00 1.369401486149e+00 1.514102003000e+00 1.568647745318e+00 1.498110904032e+00 1.388335609385e+00 1.359462898731e+00 1.419650681285e+00 1.462435763164e+00 1.414345149017e+00 1.310973662935e+00 1.266340958130e+00 1.338678219476e+00 1.446503743087e+00 1.485612155469e+00 1.435925771007e+00 1.366580833707e+00 1.365279872266e+00 1.435077235647e+00 1.501270562690e+00 1.512464646276e+00 1.485720828105e+00 1.472660193608e+00 1.490962492165e+00 1.504344475746e+00 1.477945791857e+00 1.429218002076e+00 1.414059510158e+00 1.454510724991e+00 1.501554512599e+00 1.494373200456e+00 1.430348678829e+00 1.376772486105e+00 1.404879992068e+00 1.496345771950e+00 1.565460620175e+00 1.557136033453e+00 1.492316597416e+00 1.445839420551e+00 1.468610830354e+00 1.528624899015e+00 1.558923428473e+00 1.533439651841e+00 1.483601038083e+00 1.459368864623e+00 1.475150670060e+00 1.505849459203e+00 1.531950437338e+00 1.560894696777e+00 1.600384723407e+00 1.629992022824e+00 1.620139394378e+00 1.578429227676e+00 1.564666217411e+00 1.632888160120e+00 1.750497673720e+00 1.822403889573e+00 1.785094949608e+00 1.664969338815e+00 1.574960344674e+00 1.613422159611e+00 1.732268457765e+00 1.797594792535e+00 1.736500537231e+00 1.594480046898e+00 1.509819355414e+00 1.575206318390e+00 1.710044064137e+00 1.776081086812e+00 1.722029808236e+00 1.607269851376e+00 1.542385710958e+00 1.565991922469e+00 1.601050291472e+00 1.569245590325e+00 1.485360133006e+00 1.440951078409e+00 1.485067442903e+00 1.540555701734e+00 1.498489413745e+00 1.338230651327e+00 1.172947248570e+00 1.178645366501e+00 1.342574536450e+00 1.474801231761e+00 1.457574518455e+00 1.320691261771e+00 1.222027747874e+00 1.294302809847e+00 1.446056839554e+00 1.506590368277e+00 1.419647553419e+00 1.282189426355e+00 1.276232766373e+00 1.430313486453e+00 1.568445134024e+00 1.549521749158e+00 1.379409637302e+00 1.222253340920e+00 1.277089946725e+00 1.481903170288e+00 1.619512544671e+00 1.585610163485e+00 1.437318375040e+00 1.352831303770e+00 1.445530964884e+00 1.597020484561e+00 1.642594901340e+00 1.548938390517e+00 1.434473696981e+00 1.462124745341e+00 1.611792049711e+00 1.703670060586e+00 1.621190535970e+00 1.410422337949e+00 1.290107995244e+00 1.438496530105e+00 1.691349840386e+00 1.802131262005e+00 1.679059787342e+00 1.419649513328e+00 1.308811471154e+00 1.524667816067e+00 1.829056698873e+00 1.958238223682e+00 1.831840326087e+00 1.555592344808e+00 1.407759245158e+00 1.579863487945e+00 1.866499560530e+00 2.006560191975e+00 1.915807537206e+00 1.686567968252e+00 1.549110842653e+00 1.663766040353e+00 1.891766113098e+00 2.019340414322e+00 1.973070891810e+00 1.836881491577e+00 1.788269464426e+00 1.915068034978e+00 2.100183765210e+00 2.182373620240e+00 2.104873884133e+00 1.943686949815e+00 1.860454833837e+00 1.945701672408e+00 2.102010038372e+00 2.175267496482e+00 2.103579806640e+00 1.951916841878e+00 1.866651077146e+00 1.930367112421e+00 2.054960698399e+00 2.098961916212e+00 2.012570535758e+00 1.877660582484e+00 1.849260140035e+00 1.979643158744e+00 2.139685025106e+00 2.177337912072e+00 2.049044933524e+00 1.849141008672e+00 1.758180456273e+00 1.854697886400e+00 2.003000854924e+00 2.036434082418e+00 1.911133588111e+00 1.726635565384e+00 1.655119398565e+00 1.747173443072e+00 1.860369303982e+00 1.855055501371e+00 1.726781351476e+00 1.606890175320e+00 1.638612422581e+00 1.780316238317e+00 1.862139532002e+00 1.785608555873e+00 1.601144506871e+00 1.487870807608e+00 1.573878348186e+00 1.739554771921e+00 1.788624764329e+00 1.645193602311e+00 1.397155407410e+00 1.273566168908e+00 1.405306530515e+00 1.605688416303e+00 1.663503240222e+00 1.526628251504e+00 1.305140979375e+00 1.219968483514e+00 1.352760722717e+00 1.516013803462e+00 1.540043140346e+00 1.405914808343e+00 1.233095858751e+00 1.193669271543e+00 1.298248187745e+00 1.386874647829e+00 1.352212849412e+00 1.220009317866e+00 1.123206277354e+00 1.168179271528e+00 1.282353500806e+00 1.330474546463e+00 1.268123157915e+00 1.166673252954e+00 1.154927931027e+00 1.263838897123e+00 1.384697180900e+00 1.416740819373e+00 1.348297513233e+00 1.252418522746e+00 1.227309492094e+00 1.291173667991e+00 1.368641011975e+00 1.390870634508e+00 1.352671857761e+00 1.301758709976e+00 1.290449813452e+00 1.324947711479e+00 1.369005502612e+00 1.390766737336e+00 1.389669685614e+00 1.388020062223e+00 1.405768782210e+00 1.441619795040e+00 1.475858334507e+00 1.488882608669e+00 1.477808273242e+00 1.461589363235e+00 1.469251299111e+00 1.511369101147e+00 1.561423975916e+00 1.574835373287e+00 1.528865406929e+00 1.452962594838e+00 1.424011782764e+00 1.496399335523e+00 1.627388660005e+00 1.719260883441e+00 1.708516207686e+00 1.609889618664e+00 1.515196314593e+00 1.526336065128e+00 1.640372129777e+00 1.756150131061e+00 1.790816000688e+00 1.738806667652e+00 1.660463340351e+00 1.624627830072e+00 1.640209727318e+00 1.658383677789e+00 1.641209459929e+00 1.601211556699e+00 1.577914342888e+00 1.583958934059e+00 1.588820079821e+00 1.563109797279e+00 1.521244148964e+00 1.508572438655e+00 1.539899129626e+00 1.569284687191e+00 1.541410738920e+00 1.457828223659e+00 1.392716195383e+00 1.422895918254e+00 1.519216213710e+00 1.572466898884e+00 1.509246989344e+00 1.355518637524e+00 1.240572718091e+00 1.289442190427e+00 1.445258910351e+00 1.551524729660e+00 1.523990249466e+00 1.392871077916e+00 1.283832601237e+00 1.315685894796e+00 1.452475823829e+00 1.566204706523e+00 1.583216988320e+00 1.515618343511e+00 1.429747209600e+00 1.387502764249e+00 1.396442078876e+00 1.424315524587e+00 1.446476674906e+00 1.457203792025e+00 1.451478367457e+00 1.419333828370e+00 1.365265623863e+00 1.322692467216e+00 1.328645342695e+00 1.375022484850e+00 1.410783443632e+00 1.399927478531e+00 1.362131233223e+00 1.353930110970e+00 1.395308965166e+00 1.431512739225e+00 1.394911448279e+00 1.285308695016e+00 1.198551403791e+00 1.244395231916e+00 1.381448574769e+00 1.460989145936e+00 1.391132500342e+00 1.209582844880e+00 1.100193467971e+00 1.227457801715e+00 1.462263425548e+00 1.589967395500e+00 1.524896238313e+00 1.337437125327e+00 1.238407183210e+00 1.374981733441e+00 1.597366431217e+00 1.699985848624e+00 1.618059897998e+00 1.441930894884e+00 1.365537865206e+00 1.476847160236e+00 1.628288262685e+00 1.660144866759e+00 1.553375364378e+00 1.432860028711e+00 1.456958952194e+00 1.605093190691e+00 1.711219927704e+00 1.673771174593e+00 1.534061027505e+00 1.450106414274e+00 1.533954323897e+00 1.688474701746e+00 1.749623607872e+00 1.657641772796e+00 1.491289884173e+00 1.415940353401e+00 1.501213378959e+00 1.620013781806e+00 1.630387035228e+00 1.510529011702e+00 1.367816188159e+00 1.352863634687e+00 1.470462971746e+00 1.576845949902e+00 1.568114646229e+00 1.457981934915e+00 1.358317156754e+00 1.377140486234e+00 1.486182926142e+00 1.571331765344e+00 1.567204180164e+00 1.493939740067e+00 1.423851656927e+00 1.412104201964e+00 1.446825500017e+00 1.481707760870e+00 1.493424875945e+00 1.491226972649e+00 1.491336533197e+00 1.497709068944e+00 1.507643172894e+00 1.522792530070e+00 1.543807353701e+00 1.559668397788e+00 1.556527786665e+00 1.541411630457e+00 1.546750852642e+00 1.594064767480e+00 1.653908998041e+00 1.664264313382e+00 1.590347745189e+00 1.469436336451e+00 1.404148887235e+00 1.462477854186e+00 1.578398890557e+00 1.632033183084e+00 1.570490131445e+00 1.446645481797e+00 1.384920494537e+00 1.449150571858e+00 1.553592527506e+00 1.583961909755e+00 1.518752562623e+00 1.442384501808e+00 1.459287183396e+00 1.553964011170e+00 1.609438491598e+00 1.551998255823e+00 1.426261927927e+00 1.371352282221e+00 1.460783353266e+00 1.583157896165e+00 1.593004268515e+00 1.460499277959e+00 1.313276526541e+00 1.352348245791e+00 1.566320540571e+00 1.738378760315e+00 1.717347239749e+00 1.508913462881e+00 1.294572708250e+00 1.332668079355e+00 1.583157038182e+00 1.775387397761e+00 1.754168524472e+00 1.538034665371e+00 1.309874690238e+00 1.308407737668e+00 1.497856577310e+00 1.633709168202e+00 1.586780823474e+00 1.405421620059e+00 1.284613823601e+00 1.380301023746e+00 1.572780259845e+00 1.660401383014e+00 1.568365104581e+00 1.373540899879e+00 1.267701892416e+00 1.366373223070e+00 1.536799409680e+00 1.604370558655e+00 1.514706181805e+00 1.338796203181e+00 1.226656501298e+00 1.265816902063e+00 1.369064876650e+00 1.412868587840e+00 1.365714238932e+00 1.289454248251e+00 1.274438464072e+00 1.337937892751e+00 1.409152701456e+00 1.421015478045e+00 1.369241996692e+00 1.308436051964e+00 1.302814485381e+00 1.357150202432e+00 1.411397665809e+00 1.404097221811e+00 1.319348685508e+00 1.199249341664e+00 1.127290433522e+00 1.157163815266e+00 1.242871229520e+00 1.291956201148e+00 1.251860980032e+00 1.144663550716e+00 1.065291200128e+00 1.105767914352e+00 1.231620368132e+00 1.327615513153e+00 1.323414147214e+00 1.237761357341e+00 1.167026683950e+00 1.199265956557e+00 1.298110244523e+00 1.353025960192e+00 1.305221102833e+00 1.196174804276e+00 1.145563646122e+00 1.223741534201e+00 1.346611142848e+00 1.393152007147e+00 1.326169791038e+00 1.215878780487e+00 1.191852507479e+00 1.293757887977e+00 1.416157593730e+00 1.455435770787e+00 1.400792294052e+00 1.326043058301e+00 1.313613328708e+00 1.353770086657e+00 1.364184479574e+00 1.300705319717e+00 1.210981186803e+00 1.191839460263e+00 1.259374534601e+00 1.313267166229e+00 1.262612553523e+00 1.117863372119e+00 1.007675130831e+00 1.065162040921e+00 1.217401816029e+00 1.296843496699e+00 1.231594637135e+00 1.084109138340e+00 1.022148338763e+00 1.128463883948e+00 1.261572597495e+00 1.268616511908e+00 1.124832417114e+00 9.570311574899e-01 9.755116096218e-01 1.163608779142e+00 1.302634783716e+00 1.267321634644e+00 1.084993328386e+00 9.414075402919e-01 1.039917938730e+00 1.267325135390e+00 1.402174017081e+00 1.362426921488e+00 1.213614973597e+00 1.132182772349e+00 1.227322928974e+00 1.377651047116e+00 1.423954007144e+00 1.325718438817e+00 1.172740866108e+00 1.123838997563e+00 1.217956962812e+00 1.319039328976e+00 1.313909763999e+00 1.207295604329e+00 1.104780085951e+00 1.110183407218e+00 1.188589612848e+00 1.231599893091e+00 1.202243158109e+00 1.161961766171e+00 1.191295723266e+00 1.270648994451e+00 1.302710647999e+00 1.232890851477e+00 1.113021687586e+00 1.079732589596e+00 1.188688871018e+00 1.317211254248e+00 1.333732314978e+00 1.216258444660e+00 1.075441752517e+00 1.088106456516e+00 1.255626609972e+00 1.399994322672e+00 1.403041777863e+00 1.283690271670e+00 1.190792721417e+00 1.274101301402e+00 1.466844063172e+00 1.593025963565e+00 1.564706431173e+00 1.426190828649e+00 1.331400541573e+00 1.403181106037e+00 1.562816588381e+00 1.651397666327e+00 1.601650963018e+00 1.473982270335e+00 1.414912790408e+00 1.505526936542e+00 1.651562502684e+00 1.719712003040e+00 1.670337025353e+00 1.575997388623e+00 1.560321220082e+00 1.660080275436e+00 1.778938569379e+00 1.811949704861e+00 1.741232708110e+00 1.643832603577e+00 1.626000705095e+00 1.703607054774e+00 1.783209553051e+00 1.776494646478e+00 1.681212001715e+00 1.584437647437e+00 1.588135664320e+00 1.687759027683e+00 1.778134592536e+00 1.776030630854e+00 1.688362649895e+00 1.606336893919e+00 1.625580765940e+00 1.731966914567e+00 1.819905691438e+00 1.809432262561e+00 1.707402472850e+00 1.602570323713e+00 1.593937835149e+00 1.679031782406e+00 1.758859234679e+00 1.750333359796e+00 1.649737620797e+00 1.531168540578e+00 1.491578647062e+00 1.554189132795e+00 1.648761067343e+00 1.700109525997e+00 1.687075520903e+00 1.637613072683e+00 1.595315242677e+00 1.585691440983e+00 1.606567280879e+00 1.641994845385e+00 1.672869708467e+00 1.677033014442e+00 1.636369249446e+00 1.556321087981e+00 1.479412315370e+00 1.461740134090e+00 1.509558091724e+00 1.559047770126e+00 1.540262543426e+00 1.444063232853e+00 1.344457641854e+00 1.346399870594e+00 1.454685845978e+00 1.557820033624e+00 1.558136803399e+00 1.451293758444e+00 1.333885666509e+00 1.329552273759e+00 1.434311355077e+00 1.521045663121e+00 1.497442057927e+00 1.380255072750e+00 1.282280680055e+00 1.303806087776e+00 1.395885865801e+00 1.433678585823e+00 1.366380060415e+00 1.261620415234e+00 1.247717197937e+00 1.348461447279e+00 1.442358637862e+00 1.424576798362e+00 1.306374637345e+00 1.215832831508e+00 1.271981045615e+00 1.405106715839e+00 1.456162191905e+00 1.355447110092e+00 1.177938394820e+00 1.117010541056e+00 1.256598764641e+00 1.425851248657e+00 1.458228647351e+00 1.334399049543e+00 1.191415323067e+00 1.225676035266e+00 1.417646955972e+00 1.569163747062e+00 1.567336416386e+00 1.455269402669e+00 1.397082825606e+00 1.503230878153e+00 1.667354808638e+00 1.724137368211e+00 1.622212585674e+00 1.460958563122e+00 1.426938625045e+00 1.568081765155e+00 1.720252730585e+00 1.738179918840e+00 1.618402462848e+00 1.490905076109e+00 1.501892127514e+00 1.623017878243e+00 1.703378846281e+00 1.667623214289e+00 1.578298322318e+00 1.566950595365e+00 1.662218337543e+00 1.740737831955e+00 1.686567123038e+00 1.509318154062e+00 1.360217163193e+00 1.397477939270e+00 1.546007483896e+00 1.604871970448e+00 1.479707752121e+00 1.246384393327e+00 1.133626859392e+00 1.269007938794e+00 1.452201502483e+00 1.478478601152e+00 1.319812596484e+00 1.132293995356e+00 1.157959578464e+00 1.368606604042e+00 1.516415587359e+00 1.466793952121e+00 1.258838485706e+00 1.090921683357e+00 1.154013690873e+00 1.328122545080e+00 1.393836702335e+00 1.284025494754e+00 1.096535899553e+00 1.027699655601e+00 1.126731801468e+00 1.218548330424e+00 1.184359252210e+00 1.075472896643e+00 1.061037956705e+00 1.192530210188e+00 1.304294263651e+00 1.250216493311e+00 1.037509741654e+00 8.758572100343e-01 1.013428688442e+00 1.270190876632e+00 1.363270212018e+00 1.186270301557e+00 8.087720365044e-01 5.904072733017e-01 8.799917692164e-01 1.192460449947e+00 1.243562054349e+00 1.000732437558e+00 6.370569562261e-01 6.651825825692e-01 1.037545792122e+00 1.259989179770e+00 1.179651953879e+00 8.471285873912e-01 5.974743293229e-01 8.693378085110e-01 1.218807012090e+00 1.309105840330e+00 1.075271358617e+00 6.520112368298e-01 5.992913896734e-01 1.037243390460e+00 1.350183974087e+00 1.346699616443e+00 1.054882966929e+00 7.572960148801e-01 9.400776906212e-01 1.338347292897e+00 1.542894632719e+00 1.446935095490e+00 1.160065477132e+00 1.024385157973e+00 1.258671539669e+00 1.540851034329e+00 1.594556948984e+00 1.378693358796e+00 1.076331219055e+00 1.062131043356e+00 1.350404090750e+00 1.569005535645e+00 1.532627614097e+00 1.283272484921e+00 1.081961717889e+00 1.211911630324e+00 1.491700704989e+00 1.624406689744e+00 1.523265808747e+00 1.302397301025e+00 1.221415150002e+00 1.383056719328e+00 1.565130721328e+00 1.577586404251e+00 1.415124974269e+00 1.241663829404e+00 1.256638380614e+00 1.409171401352e+00 1.492080376273e+00 1.416200374226e+00 1.263781787533e+00 1.220497267587e+00 1.340429296287e+00 1.461738774013e+00 1.451278812258e+00 1.329052620655e+00 1.248431294665e+00 1.325578379888e+00 1.456867285758e+00 1.476238386221e+00 1.338850829517e+00 1.162729046939e+00 1.154257118203e+00 1.316274217528e+00 1.433924673181e+00 1.367569945630e+00 1.142842063672e+00 9.615606034419e-01 1.047082928209e+00 1.264450783600e+00 1.371207996586e+00 1.293521634116e+00 1.121933937845e+00 1.051234298116e+00 1.152148527346e+00 1.263918481768e+00 1.255503518757e+00 1.151379346861e+00 1.097846620738e+00 1.182066425797e+00 1.286931906375e+00 1.266950202841e+00 1.105906138127e+00 9.571661480178e-01 1.028334796803e+00 1.235368077744e+00 1.346782652071e+00 1.266429099255e+00 1.073408088755e+00 1.002940432750e+00 1.167700384710e+00 1.351160742075e+00 1.360404167465e+00 1.184626989605e+00 1.013635918807e+00 1.106086110670e+00 1.353353527239e+00 1.470008280965e+00 1.328623046980e+00 9.992612448953e-01 8.274583585138e-01 1.104022023319e+00 1.446179074702e+00 1.548560889483e+00 1.346329147748e+00 9.816258070916e-01 8.838371789533e-01 1.226799584869e+00 1.557136174677e+00 1.622585940936e+00 1.406243962377e+00 1.093473101652e+00 1.051718729657e+00 1.323980133399e+00 1.552300304154e+00 1.547989179064e+00 1.340434789050e+00 1.147718620205e+00 1.220440764028e+00 1.454652181822e+00 1.592537984658e+00 1.539896467577e+00 1.383310689903e+00 1.327825759125e+00 1.469414791147e+00 1.657392046138e+00 1.730541076911e+00 1.661823728638e+00 1.548170086660e+00 1.521484189208e+00 1.600104209127e+00 1.680378794055e+00 1.682699711243e+00 1.623598531042e+00 1.580899443653e+00 1.599913719377e+00 1.640813708902e+00 1.641876291016e+00 1.598311503907e+00 1.566358185032e+00 1.594933805327e+00 1.660885829317e+00 1.699895510749e+00 1.679699325348e+00 1.625180929640e+00 1.585717758055e+00 1.580185877906e+00 1.584581400543e+00 1.575523415400e+00 1.562853547260e+00 1.569047794354e+00 1.586978084495e+00 1.581353129778e+00 1.536726636992e+00 1.492028717731e+00 1.512432207256e+00 1.606706007301e+00 1.706006929503e+00 1.741449877763e+00 1.709659890390e+00 1.675356339421e+00 1.706812963862e+00 1.793157623902e+00 1.859594691700e+00 1.855501662471e+00 1.802798128245e+00 1.773343787286e+00 1.808533725203e+00 1.866414218373e+00 1.874559739372e+00 1.810630868697e+00 1.728163076191e+00 1.711213566525e+00 1.780908364584e+00 1.870678786555e+00 1.906593947347e+00 1.872141405093e+00 1.809953783491e+00 1.779521253044e+00 1.804400368454e+00 1.861334753465e+00 1.914334937109e+00 1.940097617333e+00 1.927160737035e+00 1.873637919792e+00 1.799873939122e+00 1.756439510557e+00 1.790452021390e+00 1.885630606513e+00 1.964470335245e+00 1.958968884570e+00 1.870465333155e+00 1.780287108639e+00 1.786557631461e+00 1.891070459748e+00 1.996359907269e+00 2.020980932244e+00 1.969748951587e+00 1.918043424992e+00 1.928847464713e+00 1.977808559351e+00 1.993154872783e+00 1.951808839730e+00 1.910567140344e+00 1.938258653659e+00 2.014377840583e+00 2.043240363908e+00 1.967023927176e+00 1.841825486001e+00 1.809819499938e+00 1.930769785353e+00 2.079136001015e+00 2.096412644865e+00 1.943648695676e+00 1.747965387848e+00 1.726239033418e+00 1.906797277563e+00 2.068806797008e+00 2.024735808552e+00 1.763980866803e+00 1.485952026014e+00 1.497728466654e+00 1.764440544097e+00 1.957872103571e+00 1.888067959749e+00 1.583708283332e+00 1.302741466206e+00 1.381149809295e+00 1.686920329147e+00 1.865958175961e+00 1.775557262438e+00 1.496014180303e+00 1.305213781565e+00 1.428017530016e+00 1.661736692937e+00 1.729481177305e+00 1.559563370369e+00 1.290461829372e+00 1.211117281062e+00 1.394660647411e+00 1.566671007045e+00 1.532503872220e+00 1.304507990791e+00 1.095426201955e+00 1.164978770653e+00 1.398695095578e+00 1.524900418018e+00 1.448688022663e+00 1.262519916899e+00 1.185273271133e+00 1.308848388983e+00 1.452730775378e+00 1.450468085088e+00 1.300137555451e+00 1.156996190382e+00 1.193132482032e+00 1.337915297756e+00 1.395964726764e+00 1.287420289859e+00 1.096958575067e+00 1.032446143472e+00 1.169476012313e+00 1.323151252635e+00 1.343640822213e+00 1.237996118854e+00 1.143334054139e+00 1.187617462685e+00 1.306319595982e+00 1.356575697151e+00 1.301756008159e+00 1.238294014346e+00 1.284689713874e+00 1.400422707048e+00 1.437949099750e+00 1.324351230232e+00 1.147802537189e+00 1.136593687679e+00 1.351134288021e+00 1.561109160805e+00 1.576626221922e+00 1.372063353014e+00 1.115083227449e+00 1.125170988993e+00 1.405868428865e+00 1.634462916301e+00 1.625665509377e+00 1.384544228892e+00 1.103070269458e+00 1.091034847893e+00 1.320472900254e+00 1.477127157949e+00 1.406383759735e+00 1.149175738587e+00 9.321069451772e-01 1.009545029134e+00 1.226441490759e+00 1.315251347666e+00 1.199423628793e+00 9.784011482362e-01 8.908602186047e-01 1.035730311578e+00 1.200104475085e+00 1.222191086469e+00 1.103743941542e+00 9.717690122367e-01 9.632295993659e-01 1.034587447793e+00 1.043530131746e+00 9.439140913164e-01 8.279075814135e-01 8.392617361441e-01 9.458979096536e-01 9.865665299435e-01 8.858759335599e-01 7.220417229500e-01 7.185569419861e-01 9.155600794322e-01 1.082784675273e+00 1.074891460675e+00 8.905408146204e-01 6.885875887386e-01 7.369113610587e-01 9.530086946314e-01 1.066013293414e+00 9.669285832814e-01 6.938420839143e-01 4.747677665977e-01 6.218613763833e-01 8.470751759596e-01 8.916485743021e-01 7.123407089848e-01 4.226152517604e-01 4.382893784286e-01 7.401488305520e-01 9.269850491024e-01 8.908449807087e-01 6.708403772516e-01 4.939808255457e-01 6.556933170889e-01 8.992238709923e-01 9.768933282551e-01 8.385356014818e-01 5.866149389827e-01 5.414498163630e-01 7.868691161863e-01 9.812205607983e-01 9.728492672842e-01 7.837614648988e-01 6.320826478184e-01 8.024411432042e-01 1.095251611678e+00 1.249914762333e+00 1.184672829589e+00 9.619681715159e-01 8.080538359426e-01 9.399824608294e-01 1.175195222922e+00 1.277960910497e+00 1.178110594188e+00 9.486011957410e-01 8.022132929117e-01 9.051333146937e-01 1.083242423471e+00 1.140432286693e+00 1.038762509457e+00 8.810447223782e-01 8.590986494479e-01 1.007406092427e+00 1.150149801091e+00 1.166417534831e+00 1.061695062930e+00 9.542562507821e-01 9.870960359231e-01 1.132649226076e+00 1.242854803592e+00 1.229733200315e+00 1.106642461877e+00 9.793043199949e-01 9.784552981743e-01 1.098795659948e+00 1.215886164143e+00 1.246202696450e+00 1.192476221249e+00 1.126806295745e+00 1.134413617709e+00 1.224000435713e+00 1.324486108636e+00 1.370321679552e+00 1.349008442558e+00 1.299622124766e+00 1.280529922017e+00 1.314366995123e+00 1.364426224577e+00 1.376681961829e+00 1.329467099658e+00 1.250985015076e+00 1.201743866313e+00 1.218088301325e+00 1.268152355885e+00 1.289152008023e+00 1.250557202886e+00 1.180513453539e+00 1.147298564997e+00 1.189892361600e+00 1.266778957644e+00 1.306359030991e+00 1.277943452541e+00 1.214867059330e+00 1.187665839647e+00 1.228200100620e+00 1.285964990362e+00 1.288075562644e+00 1.212988676426e+00 1.117012499859e+00 1.100376996164e+00 1.191536150618e+00 1.301699318425e+00 1.336169322387e+00 1.277145364799e+00 1.198993411626e+00 1.218068436131e+00 1.355207615677e+00 1.504235083637e+00 1.562300726916e+00 1.509000697739e+00 1.415976559936e+00 1.399938174205e+00 1.497731738085e+00 1.616876789592e+00 1.652212946570e+00 1.579880447677e+00 1.474328180552e+00 1.456124699273e+00 1.556730174490e+00 1.674800644862e+00 1.705481663741e+00 1.636831709160e+00 1.561156924668e+00 1.598527159339e+00 1.748845259321e+00 1.889766072007e+00 1.918782783470e+00 1.832518967499e+00 1.727886339061e+00 1.725023307296e+00 1.830354189903e+00 1.932099355854e+00 1.937586745826e+00 1.854218894552e+00 1.778634651534e+00 1.801976584844e+00 1.899838136497e+00 1.971327305259e+00 1.963031049515e+00 1.919695715235e+00 1.934643426667e+00 2.032806432106e+00 2.131022469300e+00 2.137290185438e+00 2.048324360111e+00 1.966197143888e+00 2.006269707250e+00 2.147608407811e+00 2.250255849554e+00 2.208202791601e+00 2.038368559106e+00 1.883926973357e+00 1.900017022559e+00 2.056071718396e+00 2.176355572428e+00 2.143764805869e+00 1.983432588515e+00 1.845302692042e+00 1.874740060326e+00 2.030253474227e+00 2.148401402694e+00 2.131902688696e+00 2.008644048486e+00 1.893604006707e+00 1.879268881028e+00 1.934412358554e+00 1.961410960809e+00 1.916335986391e+00 1.839735666970e+00 1.799730092825e+00 1.807770266013e+00 1.812409534504e+00 1.778629657971e+00 1.737962361412e+00 1.750086608533e+00 1.815328415841e+00 1.861325118966e+00 1.826878295070e+00 1.731479374526e+00 1.669513517253e+00 1.711543974638e+00 1.805503286652e+00 1.839167057399e+00 1.760973854947e+00 1.625485644944e+00 1.553416892425e+00 1.599174841293e+00 1.674721249245e+00 1.668068067806e+00 1.560834007458e+00 1.443936188377e+00 1.434113991411e+00 1.523560183460e+00 1.591697099523e+00 1.558319160487e+00 1.452569247813e+00 1.383122752428e+00 1.417641205546e+00 1.489332180367e+00 1.491541742477e+00 1.396063109230e+00 1.274642155730e+00 1.231994863721e+00 1.274574007692e+00 1.305011809654e+00 1.259184676542e+00 1.175855974390e+00 1.154817586687e+00 1.222581937787e+00 1.287962243721e+00 1.272421841962e+00 1.205776463274e+00 1.209426023206e+00 1.340488307580e+00 1.490943055650e+00 1.528384836320e+00 1.421805072707e+00 1.277987540747e+00 1.281706630103e+00 1.454535932498e+00 1.612217174345e+00 1.606650194978e+00 1.428877620336e+00 1.221771251790e+00 1.205506496397e+00 1.384412135877e+00 1.543429898350e+00 1.550046832224e+00 1.428296206468e+00 1.322457552126e+00 1.359943295829e+00 1.480522050779e+00 1.539535039347e+00 1.484867541569e+00 1.388863257178e+00 1.371145556374e+00 1.442643167919e+00 1.487394559130e+00 1.415198926626e+00 1.254239171968e+00 1.146800170345e+00 1.201474277422e+00 1.318909814668e+00 1.338882015708e+00 1.211743453392e+00 1.032167042818e+00 9.915813971573e-01 1.130497591914e+00 1.267896173622e+00 1.272685822790e+00 1.155331710741e+00 1.046853244441e+00 1.079420589472e+00 1.198408637489e+00 1.256907986070e+00 1.196188736036e+00 1.077236721081e+00 1.027227454454e+00 1.089639323276e+00 1.168477425526e+00 1.182560801047e+00 1.152938100713e+00 1.162067354141e+00 1.235517168135e+00 1.299184691846e+00 1.281826060312e+00 1.201894383377e+00 1.163992706451e+00 1.235190293057e+00 1.332538542156e+00 1.329286741476e+00 1.185482532246e+00 9.945001787898e-01 9.480153314320e-01 1.077638401485e+00 1.183118100965e+00 1.121490941376e+00 9.076689839297e-01 7.433530518824e-01 8.635775267569e-01 1.087913935984e+00 1.162327958573e+00 1.014723985015e+00 7.606325597719e-01 7.449147732127e-01 1.036597476230e+00 1.279288409068e+00 1.280877850997e+00 1.022229417546e+00 6.578584464783e-01 6.302392082179e-01 9.541539915980e-01 1.169626460900e+00 1.120443524686e+00 8.359473308151e-01 5.520370802479e-01 6.962227311119e-01 1.010714498592e+00 1.157754312610e+00 1.073611966655e+00 8.633542479813e-01 7.869610041617e-01 9.572769330045e-01 1.135089371962e+00 1.151038052361e+00 1.009768040219e+00 8.632759358078e-01 8.921136886684e-01 1.025757340061e+00 1.072768752988e+00 9.654050859535e-01 7.899699909338e-01 7.468986785428e-01 8.769004509928e-01 9.842922345405e-01 9.538248735997e-01 8.313832865715e-01 7.957332663243e-01 9.340648302958e-01 1.086178160522e+00
 1.910296925677e+00 1.827117260414e+00 1.707689528771e+00 1.634885345119e+00 1.640138250342e+00 1.584836122644e+00 1.441534819695e+00 1.355793806862e+00 1.409888686468e+00 1.482939183456e+00 1.440634371181e+00 1.310435463180e+00 1.269706355761e+00 1.404326987855e+00 1.550117179715e+00 1.541357140334e+00 1.380060931593e+00 1.240473096276e+00 1.294068483551e+00 1.437474572894e+00 1.468175199057e+00 1.330264509837e+00 1.138773519560e+00 1.079805493241e+00 1.159953001603e+00 1.218075663653e+00 1.190836865412e+00 1.156649282951e+00 1.197433479025e+00 1.261651598937e+00 1.257371309102e+00 1.200390851375e+00 1.213557544088e+00 1.345725970169e+00 1.474953002546e+00 1.478929899528e+00 1.360985101929e+00 1.252820356006e+00 1.281102048765e+00 1.387564269498e+00 1.437802006684e+00 1.402776355243e+00 1.365907172933e+00 1.403310282662e+00 1.477140548492e+00 1.529825799573e+00 1.597200301227e+00 1.692096180619e+00 1.770894972364e+00 1.750998794839e+00 1.581479222298e+00 1.448044580125e+00 1.554797758853e+00 1.764768373303e+00 1.839530936004e+00 1.737096157653e+00 1.627918323213e+00 1.700347202206e+00 1.874171621945e+00 1.942965789011e+00 1.853126202724e+00 1.746743544978e+00 1.789615876543e+00 1.919032515561e+00 1.950638813714e+00 1.841749189585e+00 1.751937559082e+00 1.849962648616e+00 2.037154224910e+00 2.098784763848e+00 1.979008035934e+00 1.842187291229e+00 1.903788983544e+00 2.105525788242e+00 2.210410971899e+00 2.118857875535e+00 1.953408613322e+00 1.932126507534e+00 2.067676544814e+00 2.154658915665e+00 2.074040582534e+00 1.922266994087e+00 1.902761614590e+00 2.035212663686e+00 2.124613969303e+00 2.050445512110e+00 1.902565852178e+00 1.882960224149e+00 2.017457227044e+00 2.113140936568e+00 2.054100561997e+00 2.026320132660e+00 2.103401199870e+00 2.226963824594e+00 2.282617164866e+00 2.116091485470e+00 1.854083921254e+00 1.804653110128e+00 1.982441844731e+00 2.093089116030e+00 1.987897314681e+00 1.800121687414e+00 1.789538765580e+00 1.949964063411e+00 2.019264611032e+00 1.872567000275e+00 1.667926517029e+00 1.701509479739e+00 1.940302304394e+00 2.071655064498e+00 1.951006767340e+00 1.725873368437e+00 1.717627926604e+00 1.955248701130e+00 2.122075460155e+00 2.026768787315e+00 1.755075720113e+00 1.605244043568e+00 1.725243965573e+00 1.864661046475e+00 1.798575141694e+00 1.571629424870e+00 1.446129217655e+00 1.560217436661e+00 1.687451178528e+00 1.622694128269e+00 1.413182598824e+00 1.310168022783e+00 1.427009101002e+00 1.531104304215e+00 1.433306340349e+00 1.201428877039e+00 1.129095651737e+00 1.318539133524e+00 1.477174956776e+00 1.419342997423e+00 1.283039478355e+00 1.284324253803e+00 1.435619836917e+00 1.576132762153e+00 1.594141195725e+00 1.507021187203e+00 1.434357970974e+00 1.455194165677e+00 1.511066460117e+00 1.498611207815e+00 1.454262181919e+00 1.496648374074e+00 1.626947306176e+00 1.700785285189e+00 1.621646297432e+00 1.464170229746e+00 1.436567058073e+00 1.597641550243e+00 1.748286634728e+00 1.732835435337e+00 1.593700530387e+00 1.523632411061e+00 1.616191368368e+00 1.714092446445e+00 1.665436544799e+00 1.518743289796e+00 1.479874983195e+00 1.610008205321e+00 1.699314538249e+00 1.582529214050e+00 1.341698336301e+00 1.302970875159e+00 1.566045242538e+00 1.786510926568e+00 1.716557374563e+00 1.382410837948e+00 1.124672414329e+00 1.310705085146e+00 1.618962126642e+00 1.671780526102e+00 1.418576482838e+00 1.111503754743e+00 1.157844127183e+00 1.422906414326e+00 1.512718237201e+00 1.338284516313e+00 1.124357660349e+00 1.217648190136e+00 1.493315440543e+00 1.651669175625e+00 1.484748145168e+00 1.224431069128e+00 1.203581098065e+00 1.420870016623e+00 1.554653515439e+00 1.474745507732e+00 1.319273095713e+00 1.337852434133e+00 1.504106886907e+00 1.567608000396e+00 1.423931055877e+00 1.212972394216e+00 1.204523761608e+00 1.375438802226e+00 1.448845581446e+00 1.307956868313e+00 1.083628060483e+00 1.058954997968e+00 1.235192507566e+00 1.335136359165e+00 1.245459649989e+00 1.085041334398e+00 1.075396841102e+00 1.198673673278e+00 1.239584029491e+00 1.124736464007e+00 9.984222003644e-01 1.057882238947e+00 1.207345762266e+00 1.229630639899e+00 1.080732046795e+00 9.347772320921e-01 1.010547343622e+00 1.181119525853e+00 1.208734822768e+00 1.043787989728e+00 8.448937118185e-01 8.514572125682e-01 9.803802003208e-01 9.950355195874e-01 8.665755890707e-01 7.899841694159e-01 9.609639444994e-01 1.178244714284e+00 1.236232961833e+00 1.105200701817e+00 9.367851967945e-01 9.781151943322e-01 1.194799732853e+00 1.298297803899e+00 1.172808763629e+00 9.329216864950e-01 8.980912376255e-01 1.106034538284e+00 1.224493322348e+00 1.097778090293e+00 8.404293227268e-01 8.191977190506e-01 1.068867124735e+00 1.210825697872e+00 1.094009466869e+00 8.590151483479e-01 8.968849673578e-01 1.193263683455e+00 1.363224475067e+00 1.261540088643e+00 1.021852780627e+00 1.010034273809e+00 1.269515425166e+00 1.435870626406e+00 1.339587159897e+00 1.103998238838e+00 1.091055219792e+00 1.356143909340e+00 1.536061426929e+00 1.442421879598e+00 1.178454719252e+00 1.114926507579e+00 1.381089376755e+00 1.609645385386e+00 1.577001021078e+00 1.352642605972e+00 1.250339220122e+00 1.439324481377e+00 1.632979784512e+00 1.584756804373e+00 1.317862268448e+00 1.125450966240e+00 1.267831663570e+00 1.524273340137e+00 1.551256781700e+00 1.304471144905e+00 9.843538527825e-01 1.022400828232e+00 1.294448982409e+00 1.377743971796e+00 1.163783436636e+00 8.587992498451e-01 9.097936731712e-01 1.205513926985e+00 1.325093491626e+00 1.161955751460e+00 8.988278823813e-01 9.271934953471e-01 1.193335563709e+00 1.320576409613e+00 1.179546995859e+00 8.880870653203e-01 7.822883982139e-01 9.664510611065e-01 1.106343846820e+00 1.051327736848e+00 8.976695091869e-01 8.678478284508e-01 9.798176958760e-01 1.026870291544e+00 9.206254458136e-01 7.753395407106e-01 7.973247157579e-01 9.329652691829e-01 9.764291395595e-01 8.828002931332e-01 8.023295345728e-01 9.005573342784e-01 1.054628263083e+00 1.072592306007e+00 9.185368760162e-01 7.484289805834e-01 8.059303248958e-01 9.959367722296e-01 1.073368451321e+00 9.659472500315e-01 7.648081778073e-01 6.606605555661e-01 7.003184239978e-01 7.473566054307e-01 7.231374466877e-01 6.620168007076e-01 6.222033380190e-01 5.917173687204e-01 5.247837617666e-01 4.519592784732e-01 4.766926642446e-01 5.717976275840e-01 6.045421482150e-01 5.177844427347e-01 3.802178319279e-01 3.866629201095e-01 5.113573792366e-01 5.500254273810e-01 4.388145821937e-01 2.860409773134e-01 3.900320824100e-01 5.902962650140e-01 6.557802271742e-01 5.482216824960e-01 4.070454980657e-01 5.237600588439e-01 7.560774315536e-01 8.631208599544e-01 7.925242354584e-01 6.550188233051e-01 6.800798024639e-01 8.557717057608e-01 9.623220629102e-01 9.143631994463e-01 7.991945462155e-01 8.058689249884e-01 9.399214589098e-01 1.013161945277e+00 9.308826440025e-01 7.746443222278e-01 7.647088775372e-01 9.314849579121e-01 1.067292288542e+00 1.096279419540e+00 1.029663810678e+00 9.513156026842e-01 9.655666729371e-01 1.064531035707e+00 1.140253697954e+00 1.118604646546e+00 9.770999898435e-01 8.070617007936e-01 8.042238892946e-01 9.382117977162e-01 1.007762958303e+00 9.520945684317e-01 8.749556312644e-01 9.135388793506e-01 1.019334998587e+00 1.051147926062e+00 9.796260898966e-01 9.221592373468e-01 1.003702071079e+00 1.145999718093e+00 1.196934427344e+00 1.113316007859e+00 9.914293428923e-01 9.897988675868e-01 1.111857925882e+00 1.212049205146e+00 1.209155559712e+00 1.136885705053e+00 1.086390974331e+00 1.100719838308e+00 1.136989875871e+00 1.151891248616e+00 1.150816279591e+00 1.148549636947e+00 1.128314906027e+00 1.069042675563e+00 9.992721694711e-01 9.878026396162e-01 1.045146830163e+00 1.091469584363e+00 1.059068193430e+00 9.652510278211e-01 9.009564992941e-01 9.201972078444e-01 9.773538183678e-01 1.000766730257e+00 9.814582720398e-01 9.627949452472e-01 9.694075165020e-01 9.688140617281e-01 9.272143903433e-01 8.723892975354e-01 8.729875726768e-01 9.308854053394e-01 9.611793300000e-01 9.050035461591e-01 8.087005775405e-01 8.106527900946e-01 9.492180638776e-01 1.087551098184e+00 1.116383530610e+00 1.042080760672e+00 9.735655319697e-01 1.010680589658e+00 1.100843271210e+00 1.134121828639e+00 1.094080386344e+00 1.069479732267e+00 1.133984667260e+00 1.222456854758e+00 1.225208018823e+00 1.127307377142e+00 1.043357822963e+00 1.099467167579e+00 1.226563456124e+00 1.266501753805e+00 1.175270400889e+00 1.077057534905e+00 1.149858039421e+00 1.335329618944e+00 1.426206430897e+00 1.327016991909e+00 1.131319100112e+00 1.094048398602e+00 1.289301289236e+00 1.465861105319e+00 1.441974902838e+00 1.246756153824e+00 1.121934530605e+00 1.299286939972e+00 1.559953160118e+00 1.643968487331e+00 1.489060606939e+00 1.240605198391e+00 1.209557086607e+00 1.462550280551e+00 1.703533571220e+00 1.733537748505e+00 1.562846161323e+00 1.394998642690e+00 1.471312858534e+00 1.717541762978e+00 1.882044769267e+00 1.852216630079e+00 1.704770766155e+00 1.639779255901e+00 1.754897518969e+00 1.903237461200e+00 1.913093336001e+00 1.768653967705e+00 1.627779536453e+00 1.675467732336e+00 1.855466301601e+00 1.954418864688e+00 1.866251222732e+00 1.679644089603e+00 1.627758898989e+00 1.804356892806e+00 2.003546173869e+00 2.013809329156e+00 1.807296091019e+00 1.574508819585e+00 1.606590126254e+00 1.873496087736e+00 2.066637846471e+00 1.999474400861e+00 1.704999716614e+00 1.443192405351e+00 1.520296631741e+00 1.799637538656e+00 1.943127282660e+00 1.815096786437e+00 1.516304130428e+00 1.358150263467e+00 1.539996436326e+00 1.803563208681e+00 1.876605205033e+00 1.714009131532e+00 1.482950974724e+00 1.449677563111e+00 1.624657000661e+00 1.750885297533e+00 1.674662198820e+00 1.463460730112e+00 1.372988031441e+00 1.548841034999e+00 1.772187358386e+00 1.802707328076e+00 1.590221746031e+00 1.303522715338e+00 1.276333015882e+00 1.547062776242e+00 1.790555346902e+00 1.810597345420e+00 1.624405408499e+00 1.424439373509e+00 1.431700478191e+00 1.594895013029e+00 1.693318643973e+00 1.631994944961e+00 1.488714116961e+00 1.424101840708e+00 1.480612580649e+00 1.528199641925e+00 1.469707403039e+00 1.366805589629e+00 1.379645581518e+00 1.525081627943e+00 1.623899773590e+00 1.533407674311e+00 1.290629741623e+00 1.168845626881e+00 1.401434532895e+00 1.737581060651e+00 1.870037869684e+00 1.692836512059e+00 1.319307333823e+00 1.138640648691e+00 1.422115930115e+00 1.781080956308e+00 1.883044607885e+00 1.666749641616e+00 1.314239674035e+00 1.236346972080e+00 1.535189468463e+00 1.806586626873e+00 1.805592783691e+00 1.558165729588e+00 1.347290181693e+00 1.496564644669e+00 1.829906678654e+00 1.997576299879e+00 1.866905365424e+00 1.542352396543e+00 1.358302041754e+00 1.554780504926e+00 1.856312029596e+00 1.960725532224e+00 1.806198065167e+00 1.544807609052e+00 1.450520732318e+00 1.590582530670e+00 1.726907421577e+00 1.690959827996e+00 1.533049215633e+00 1.469019011109e+00 1.616023657358e+00 1.801025214375e+00 1.827012819109e+00 1.669416562517e+00 1.493982804946e+00 1.519813102198e+00 1.701872898918e+00 1.801787057126e+00 1.696716772385e+00 1.471809199213e+00 1.384865164185e+00 1.557768273667e+00 1.759083570745e+00 1.759475840875e+00 1.528836268499e+00 1.264507629352e+00 1.292637054444e+00 1.568154336286e+00 1.754678520655e+00 1.684867911540e+00 1.414934577001e+00 1.210948732484e+00 1.319599176072e+00 1.547395741873e+00 1.606839012871e+00 1.425167391132e+00 1.154960422539e+00 1.108676645665e+00 1.315828109691e+00 1.460142653449e+00 1.365655561944e+00 1.098876173015e+00 9.854464005704e-01 1.236731928521e+00 1.525798845298e+00 1.575180538500e+00 1.340715581767e+00 1.021016239004e+00 1.049353929686e+00 1.404135949957e+00 1.655118633654e+00 1.607842492168e+00 1.302517348482e+00 1.026269105429e+00 1.152589590628e+00 1.466348979986e+00 1.597168710394e+00 1.442734064762e+00 1.144529410964e+00 1.070206641737e+00 1.333085066667e+00 1.567502514318e+00 1.541602639571e+00 1.273680920438e+00 1.046888596758e+00 1.215157306949e+00 1.553066076640e+00 1.696749781257e+00 1.524209075526e+00 1.136475803328e+00 9.142031947022e-01 1.164571045153e+00 1.476818577629e+00 1.529869367382e+00 1.284658882535e+00 9.394684837018e-01 9.270350111570e-01 1.233516553248e+00 1.424480957160e+00 1.324976462209e+00 1.008266887699e+00 8.345860515960e-01 1.100574488304e+00 1.417311901423e+00 1.479089965823e+00 1.236582667738e+00 8.715801755675e-01 8.605376171091e-01 1.224039820598e+00 1.480782320203e+00 1.434437236267e+00 1.120162912178e+00 8.301989725385e-01 1.002476429411e+00 1.373084585596e+00 1.556192587163e+00 1.453501861142e+00 1.174521817162e+00 1.029479542107e+00 1.217924960733e+00 1.469213597290e+00 1.539138086214e+00 1.400143328389e+00 1.202685479899e+00 1.172489158102e+00 1.312337341571e+00 1.411243018889e+00 1.354572031016e+00 1.202282182133e+00 1.133329449913e+00 1.228053018993e+00 1.339753470169e+00 1.326248338342e+00 1.195657188855e+00 1.102585517312e+00 1.184545165536e+00 1.340895555361e+00 1.395890868293e+00 1.296548960842e+00 1.143825940225e+00 1.122499728210e+00 1.253776502715e+00 1.357534066818e+00 1.308997838553e+00 1.140384774087e+00 1.034519219104e+00 1.137667958557e+00 1.314071658016e+00 1.374112197646e+00 1.275665447134e+00 1.141269736752e+00 1.168267949553e+00 1.351113465576e+00 1.493786513465e+00 1.478491021261e+00 1.346457706903e+00 1.273688641039e+00 1.386660006528e+00 1.566745896611e+00 1.633630189920e+00 1.530168509034e+00 1.353050668102e+00 1.298857592588e+00 1.434135206143e+00 1.594316159647e+00 1.628909103032e+00 1.527962696550e+00 1.407898669161e+00 1.406399187071e+00 1.512211451667e+00 1.598596289229e+00 1.597073222096e+00 1.548923193527e+00 1.540367697533e+00 1.585783920590e+00 1.607829111621e+00 1.545712850480e+00 1.438948009871e+00 1.408147272045e+00 1.506169017324e+00 1.626970872302e+00 1.641415431953e+00 1.522042439744e+00 1.369649904116e+00 1.343796746730e+00 1.463519416542e+00 1.579809306284e+00 1.580708347219e+00 1.485425116082e+00 1.417410727428e+00 1.468959265649e+00 1.570654191858e+00 1.592235881633e+00 1.492786988519e+00 1.362170551054e+00 1.350899717661e+00 1.473143996862e+00 1.578935579749e+00 1.549777089967e+00 1.398077849145e+00 1.268407423911e+00 1.314568977303e+00 1.480200158052e+00 1.589840562010e+00 1.555898782605e+00 1.421714023877e+00 1.323567299196e+00 1.359085125995e+00 1.462791809914e+00 1.514874929397e+00 1.479293417702e+00 1.414188716730e+00 1.397651449352e+00 1.429150038462e+00 1.437233883038e+00 1.379826916728e+00 1.299767926893e+00 1.287970197741e+00 1.367790950108e+00 1.458357593504e+00 1.479914296758e+00 1.430473531813e+00 1.380357719897e+00 1.398376748991e+00 1.469112154110e+00 1.521965344649e+00 1.520475407482e+00 1.492682106614e+00 1.490689972987e+00 1.523116276423e+00 1.545906645265e+00 1.523204711870e+00 1.473680723179e+00 1.453334394926e+00 1.486143451563e+00 1.528816802280e+00 1.526148722247e+00 1.476973410199e+00 1.441365253691e+00 1.476013930587e+00 1.557873050154e+00 1.611126588548e+00 1.592480319670e+00 1.530319934002e+00 1.498580264261e+00 1.536900900244e+00 1.602735385157e+00 1.628039246127e+00 1.591137812250e+00 1.530097458323e+00 1.502167297066e+00 1.524406582920e+00 1.565781967411e+00 1.596400887397e+00 1.616866955990e+00 1.638847044839e+00 1.655275939575e+00 1.647400480457e+00 1.620871647110e+00 1.618952994884e+00 1.678430895162e+00 1.771139813438e+00 1.822263948689e+00 1.784240828850e+00 1.685865289970e+00 1.622378523809e+00 1.663069734868e+00 1.757461776275e+00 1.795408342380e+00 1.724363899188e+00 1.596287237413e+00 1.534675312462e+00 1.603604366012e+00 1.719502987676e+00 1.764722928712e+00 1.705368777907e+00 1.605303796808e+00 1.560884766342e+00 1.589054344955e+00 1.611313115632e+00 1.564392676899e+00 1.476245914178e+00 1.439175472754e+00 1.489441433098e+00 1.542164614136e+00 1.494519878415e+00 1.334895182372e+00 1.177071656792e+00 1.180836650592e+00 1.324360745885e+00 1.432091336048e+00 1.401544435400e+00 1.271899792756e+00 1.196019458610e+00 1.277462842458e+00 1.411549875667e+00 1.444853793859e+00 1.340245891946e+00 1.207145093806e+00 1.220752027331e+00 1.379830211508e+00 1.503195914053e+00 1.467035499120e+00 1.293644608977e+00 1.153372276878e+00 1.222707142955e+00 1.413363499411e+00 1.522185249534e+00 1.469122851931e+00 1.329231561644e+00 1.277943341077e+00 1.388543644025e+00 1.521676417708e+00 1.534575599005e+00 1.422874725057e+00 1.325137775870e+00 1.388414508078e+00 1.548049864059e+00 1.620210786319e+00 1.513429911178e+00 1.300589680169e+00 1.212966372933e+00 1.386245336277e+00 1.621687512032e+00 1.697718638325e+00 1.555509363760e+00 1.318296376888e+00 1.262179159889e+00 1.487889933772e+00 1.746289162206e+00 1.823051393909e+00 1.679281499825e+00 1.447572790188e+00 1.380717606431e+00 1.566016649856e+00 1.789980726566e+00 1.860532462083e+00 1.747220629902e+00 1.570634730929e+00 1.525689454033e+00 1.665318509543e+00 1.833617898412e+00 1.887091554321e+00 1.813205160870e+00 1.721497324005e+00 1.748597741527e+00 1.898175226065e+00 2.041166578110e+00 2.068641680563e+00 1.973015808313e+00 1.847655344225e+00 1.818735254177e+00 1.913061535920e+00 2.027748593057e+00 2.054850807945e+00 1.973152099145e+00 1.858593450154e+00 1.825170222798e+00 1.902430129281e+00 1.996462624067e+00 2.001763243383e+00 1.900817133707e+00 1.787546104214e+00 1.798911015755e+00 1.950846596932e+00 2.106235886450e+00 2.128916368527e+00 1.987605117551e+00 1.780708303725e+00 1.691030746653e+00 1.798050330426e+00 1.961804100876e+00 2.010455747777e+00 1.892222100600e+00 1.696339301488e+00 1.597935275282e+00 1.675076466651e+00 1.799708967078e+00 1.820551314925e+00 1.712384248917e+00 1.585688135869e+00 1.586167853159e+00 1.705254814810e+00 1.789997828165e+00 1.733869274382e+00 1.568908378146e+00 1.454207786825e+00 1.519493470990e+00 1.669237829719e+00 1.716626439615e+00 1.580583579845e+00 1.339832213001e+00 1.218715839368e+00 1.352620746882e+00 1.555284516993e+00 1.611488150344e+00 1.463682396860e+00 1.220874815934e+00 1.126566704972e+00 1.283029822881e+00 1.474395959873e+00 1.507995843803e+00 1.353665611272e+00 1.133005073429e+00 1.063268107667e+00 1.194789703449e+00 1.329727833742e+00 1.322285134770e+00 1.177379519047e+00 1.031807392676e+00 1.047338724977e+00 1.184397192307e+00 1.276261658539e+00 1.244154581916e+00 1.137011508597e+00 1.090385806380e+00 1.180053808786e+00 1.315686392588e+00 1.377377682905e+00 1.329680316921e+00 1.229972412875e+00 1.182629894741e+00 1.233331436062e+00 1.317596104171e+00 1.353439525218e+00 1.320167958654e+00 1.261461321612e+00 1.241776490419e+00 1.281183289130e+00 1.339343057165e+00 1.369020919672e+00 1.360499792509e+00 1.342687554304e+00 1.353219312014e+00 1.400215792353e+00 1.454265032620e+00 1.479129863530e+00 1.464213419097e+00 1.434989344555e+00 1.434907045799e+00 1.481905642802e+00 1.542719325314e+00 1.562968582271e+00 1.517576021919e+00 1.440669686351e+00 1.413856220305e+00 1.488288561285e+00 1.614202828770e+00 1.693954889852e+00 1.671247827994e+00 1.570220772976e+00 1.487238031498e+00 1.513705667653e+00 1.629121282712e+00 1.730865736890e+00 1.747994094852e+00 1.688575631274e+00 1.620229561291e+00 1.604397721513e+00 1.632491757039e+00 1.647835984379e+00 1.619705951916e+00 1.573460806307e+00 1.555598635123e+00 1.572701375475e+00 1.582847269560e+00 1.552732194019e+00 1.502750929181e+00 1.488177244266e+00 1.526568277583e+00 1.564273330945e+00 1.537854769259e+00 1.447257983590e+00 1.372851585330e+00 1.401404274561e+00 1.504547712173e+00 1.565191483635e+00 1.504326499618e+00 1.346802725339e+00 1.225531299513e+00 1.272569941314e+00 1.431079564691e+00 1.539619050194e+00 1.512083168334e+00 1.379358006204e+00 1.268390260915e+00 1.297846728291e+00 1.429963399534e+00 1.537240060846e+00 1.549806168308e+00 1.484277435233e+00 1.407405605669e+00 1.372827379390e+00 1.377359951893e+00 1.388618318165e+00 1.393554103542e+00 1.399732127162e+00 1.405113985820e+00 1.389667511715e+00 1.344060290757e+00 1.295450762755e+00 1.288572620380e+00 1.329184091899e+00 1.369997249073e+00 1.367966658783e+00 1.334436983888e+00 1.324237246165e+00 1.364355462636e+00 1.406670500478e+00 1.382651297301e+00 1.285350408648e+00 1.200966975794e+00 1.236493111144e+00 1.362831784739e+00 1.441292584603e+00 1.381541947995e+00 1.218773894328e+00 1.125478471598e+00 1.248671644398e+00 1.467462080861e+00 1.581180953199e+00 1.510003571797e+00 1.328493330999e+00 1.246797245202e+00 1.395278660334e+00 1.615222099089e+00 1.708156223059e+00 1.617366704728e+00 1.441252895901e+00 1.377502127339e+00 1.502145984006e+00 1.656715170696e+00 1.683960724373e+00 1.571667061627e+00 1.451412604074e+00 1.481300367711e+00 1.632427091895e+00 1.735770254813e+00 1.693776124098e+00 1.554169826514e+00 1.476946388325e+00 1.564326829934e+00 1.711635375045e+00 1.760127062461e+00 1.661885161874e+00 1.508652290914e+00 1.463087758225e+00 1.565144967338e+00 1.673806082370e+00 1.661250065042e+00 1.529386494644e+00 1.407439778685e+00 1.434504509881e+00 1.570501151072e+00 1.659477862434e+00 1.618111770877e+00 1.491699754006e+00 1.416005235485e+00 1.476487333299e+00 1.595418092127e+00 1.649480374166e+00 1.600593985903e+00 1.509440272027e+00 1.471035352883e+00 1.508185582373e+00 1.553534891305e+00 1.548335870693e+00 1.506774289682e+00 1.491682361684e+00 1.533875170398e+00 1.591834127193e+00 1.609149354292e+00 1.578869184854e+00 1.546155145694e+00 1.555244812085e+00 1.597480498285e+00 1.630976509118e+00 1.637424823347e+00 1.637030345444e+00 1.650624622404e+00 1.660659925737e+00 1.628869795818e+00 1.550461852862e+00 1.480922300613e+00 1.490088100485e+00 1.568760577558e+00 1.628999143820e+00 1.602425088499e+00 1.505016017662e+00 1.430634389931e+00 1.458306597639e+00 1.547112293038e+00 1.593911551920e+00 1.555967883449e+00 1.489077088285e+00 1.489571072597e+00 1.569248329040e+00 1.633187433781e+00 1.599780196407e+00 1.488693836224e+00 1.417684143915e+00 1.477175847020e+00 1.592638431170e+00 1.622450454085e+00 1.515401918994e+00 1.368153924361e+00 1.370398126385e+00 1.554932380150e+00 1.731091149768e+00 1.733590049682e+00 1.543568515472e+00 1.316870618606e+00 1.317124227396e+00 1.555228175089e+00 1.765231647774e+00 1.767888737502e+00 1.558728263220e+00 1.306117765453e+00 1.273276183650e+00 1.468362937121e+00 1.631524587457e+00 1.602711389685e+00 1.407945864889e+00 1.243357326976e+00 1.317212057347e+00 1.532956738906e+00 1.653958449744e+00 1.573436618592e+00 1.349548784325e+00 1.189530051704e+00 1.274211655237e+00 1.476946129647e+00 1.577482253454e+00 1.491401175107e+00 1.280126324585e+00 1.121213124554e+00 1.160537532281e+00 1.302482519224e+00 1.374566741600e+00 1.320572800550e+00 1.208255010512e+00 1.167749769848e+00 1.247900564639e+00 1.354866449654e+00 1.387490094278e+00 1.329316019453e+00 1.247598493959e+00 1.234134109161e+00 1.302390742359e+00 1.372812240665e+00 1.368562720580e+00 1.276555231274e+00 1.153287467154e+00 1.091250255065e+00 1.129487872333e+00 1.204428793506e+00 1.231672295591e+00 1.181214013148e+00 1.092343644159e+00 1.049337171758e+00 1.100503040303e+00 1.196250540721e+00 1.254602081542e+00 1.241042257468e+00 1.188259466454e+00 1.167686438839e+00 1.213717861655e+00 1.278580267320e+00 1.291934916536e+00 1.234848165275e+00 1.162299957574e+00 1.160772858919e+00 1.243170538840e+00 1.325562578762e+00 1.328611748711e+00 1.249446065772e+00 1.169312615236e+00 1.186918245330e+00 1.293314389392e+00 1.384622114659e+00 1.388448792367e+00 1.319420649153e+00 1.260349646860e+00 1.276508027863e+00 1.330681548662e+00 1.335569636979e+00 1.258671530801e+00 1.160214320381e+00 1.143843162359e+00 1.220667873916e+00 1.282899108903e+00 1.238743026722e+00 1.097375923815e+00 9.812856679465e-01 1.023641006184e+00 1.164421670326e+00 1.242876480748e+00 1.185844634989e+00 1.047369867498e+00 9.810284645198e-01 1.069372241476e+00 1.187025591729e+00 1.188805458821e+00 1.047959783991e+00 8.842872123616e-01 9.046127725357e-01 1.092685334332e+00 1.232181976892e+00 1.198595755724e+00 1.011611780782e+00 8.490517935826e-01 9.370774680858e-01 1.174326473596e+00 1.327433457900e+00 1.303720177321e+00 1.151344057458e+00 1.034832485756e+00 1.095287581981e+00 1.244078272402e+00 1.314604384575e+00 1.246876892835e+00 1.104787211984e+00 1.030144191429e+00 1.089221606299e+00 1.178563987705e+00 1.184588753212e+00 1.095484477364e+00 9.973513522124e-01 9.923167180875e-01 1.066096495514e+00 1.120850236752e+00 1.110678382445e+00 1.076949997744e+00 1.090183484101e+00 1.150257237997e+00 1.184229426300e+00 1.142346710800e+00 1.058367723720e+00 1.032143592599e+00 1.108887709548e+00 1.203113307893e+00 1.212123323547e+00 1.117899171379e+00 1.011403114530e+00 1.028816659616e+00 1.165211502582e+00 1.279416175844e+00 1.277484205987e+00 1.182442176997e+00 1.125519411784e+00 1.219795538886e+00 1.393731670614e+00 1.498564442978e+00 1.464534709861e+00 1.339188889526e+00 1.265681609446e+00 1.346907561705e+00 1.501140474159e+00 1.583020859067e+00 1.533152894115e+00 1.409670523246e+00 1.351652432509e+00 1.437886170628e+00 1.579928107494e+00 1.648770678629e+00 1.602747171757e+00 1.508579292856e+00 1.488410419295e+00 1.586140793801e+00 1.709843065366e+00 1.750106319538e+00 1.679625960616e+00 1.569284363261e+00 1.536032516699e+00 1.617595838319e+00 1.723496549757e+00 1.748742647007e+00 1.668736707584e+00 1.554730525175e+00 1.522291850616e+00 1.607224373743e+00 1.719333992374e+00 1.755965494296e+00 1.693347468242e+00 1.598553443060e+00 1.576431826024e+00 1.656374318364e+00 1.754950278932e+00 1.776500305263e+00 1.697580314407e+00 1.582391225652e+00 1.537308053263e+00 1.601164466145e+00 1.695925980983e+00 1.721281432906e+00 1.642510916722e+00 1.509741161772e+00 1.427989734368e+00 1.465181349535e+00 1.574668001813e+00 1.659754274119e+00 1.666121390187e+00 1.603279960471e+00 1.525616276258e+00 1.492904067530e+00 1.524087698790e+00 1.586651842465e+00 1.631008175223e+00 1.623740924836e+00 1.561389574722e+00 1.473449344124e+00 1.411514844479e+00 1.411670936566e+00 1.453806040952e+00 1.477617810171e+00 1.440065955896e+00 1.354997811169e+00 1.292354684860e+00 1.315851001374e+00 1.399649793994e+00 1.455864878587e+00 1.429257795059e+00 1.344527650305e+00 1.291982375056e+00 1.335751380637e+00 1.425113683024e+00 1.459442773697e+00 1.396416093285e+00 1.289595122775e+00 1.250736631053e+00 1.320423727428e+00 1.406202906394e+00 1.406085096288e+00 1.312115266140e+00 1.223320762772e+00 1.254540162349e+00 1.374625858394e+00 1.447408776564e+00 1.394990405508e+00 1.263814243332e+00 1.203785012630e+00 1.301982466518e+00 1.441556692612e+00 1.467221973281e+00 1.336694732185e+00 1.157256197593e+00 1.136107557680e+00 1.309344619210e+00 1.476341785168e+00 1.488078027953e+00 1.351995297985e+00 1.227910496042e+00 1.296593736962e+00 1.495115221181e+00 1.624645223273e+00 1.593744761140e+00 1.471159880153e+00 1.437316439530e+00 1.577048366553e+00 1.748860539025e+00 1.785997040661e+00 1.652904781480e+00 1.473454039229e+00 1.455308006864e+00 1.627977823161e+00 1.796642226380e+00 1.810166084616e+00 1.672842491978e+00 1.529772607772e+00 1.542309368439e+00 1.678487842788e+00 1.773071981346e+00 1.743364183046e+00 1.651187875316e+00 1.632423670393e+00 1.723979554646e+00 1.805873669858e+00 1.758897019195e+00 1.588134794785e+00 1.439298832252e+00 1.469042286770e+00 1.613579673640e+00 1.677821753621e+00 1.563640863343e+00 1.338530228250e+00 1.216060828927e+00 1.329459173792e+00 1.507474319705e+00 1.549067138951e+00 1.416896003722e+00 1.245054222038e+00 1.244267098764e+00 1.414074271598e+00 1.546547202080e+00 1.512491907586e+00 1.344453805483e+00 1.211713948162e+00 1.258661401281e+00 1.388631004729e+00 1.423348858209e+00 1.310379965185e+00 1.150616998050e+00 1.116364720332e+00 1.218615114561e+00 1.289824521817e+00 1.228997150858e+00 1.097572925470e+00 1.074708988941e+00 1.213522247947e+00 1.337783393205e+00 1.294564977926e+00 1.085434040518e+00 9.059238378579e-01 1.009222463306e+00 1.251220430611e+00 1.348391552477e+00 1.187545877692e+00 8.341865323353e-01 6.232456665014e-01 8.795158494763e-01 1.174543725433e+00 1.223847550346e+00 9.900557134353e-01 6.400672198978e-01 6.626116714955e-01 1.020637788369e+00 1.237799360741e+00 1.159795126120e+00 8.297279301512e-01 5.625820783462e-01 8.183823772458e-01 1.165658916255e+00 1.262657985647e+00 1.042803341500e+00 6.285478649980e-01 5.526966433484e-01 9.735295678537e-01 1.279258911843e+00 1.280233935400e+00 1.001764447538e+00 7.147798944180e-01 8.927874506560e-01 1.277768610833e+00 1.474744437201e+00 1.381445178610e+00 1.103097245751e+00 9.715732190448e-01 1.201086118711e+00 1.477099002019e+00 1.532795057509e+00 1.328053625204e+00 1.034886267648e+00 1.009996566011e+00 1.279461221640e+00 1.490153545929e+00 1.463411135901e+00 1.238492034184e+00 1.055609138468e+00 1.167846108933e+00 1.416231670527e+00 1.532933995489e+00 1.442038218387e+00 1.256686358452e+00 1.208599310775e+00 1.362727993507e+00 1.515858560638e+00 1.508894190469e+00 1.353490313633e+00 1.215051661649e+00 1.259415477303e+00 1.405463042764e+00 1.463681862734e+00 1.368695553882e+00 1.219013235217e+00 1.199645110790e+00 1.335240935616e+00 1.450739281555e+00 1.423635939895e+00 1.286810123239e+00 1.205005647443e+00 1.293269788063e+00 1.433338500498e+00 1.455473089970e+00 1.318215950678e+00 1.140435145127e+00 1.125801135412e+00 1.277884339731e+00 1.387221701481e+00 1.320319442898e+00 1.107502978930e+00 9.464950757248e-01 1.034008659318e+00 1.229454876034e+00 1.310653198431e+00 1.219254531485e+00 1.059203047459e+00 1.024031318181e+00 1.145028388526e+00 1.243678513779e+00 1.203017988269e+00 1.067033559132e+00 1.009968487042e+00 1.122230027839e+00 1.250173881711e+00 1.231577687521e+00 1.049370615219e+00 8.675569809403e-01 9.343875981780e-01 1.161232118722e+00 1.287031062734e+00 1.208822006516e+00 1.004746767596e+00 9.233989807093e-01 1.096319183786e+00 1.291497479055e+00 1.306958578327e+00 1.128825632396e+00 9.467963589047e-01 1.036746831154e+00 1.291164132648e+00 1.415268889988e+00 1.280066543927e+00 9.512203025091e-01 7.719351421726e-01 1.048685748972e+00 1.390133883651e+00 1.491944342151e+00 1.290417853337e+00 9.232111596141e-01 8.231992568489e-01 1.168800916022e+00 1.493836415304e+00 1.551278424429e+00 1.325482800885e+00 1.001205885012e+00 9.648481896161e-01 1.254133156702e+00 1.487661925486e+00 1.479599929712e+00 1.259800110136e+00 1.049187681015e+00 1.120516513175e+00 1.365698553476e+00 1.512017361333e+00 1.463423260609e+00 1.304909573820e+00 1.243198903917e+00 1.380409424153e+00 1.565005840314e+00 1.634563241909e+00 1.562988145662e+00 1.450283137584e+00 1.432909036274e+00 1.525638384841e+00 1.615651399234e+00 1.618598562187e+00 1.550760369604e+00 1.496803902959e+00 1.514559642249e+00 1.568217014665e+00 1.587485005863e+00 1.554439983080e+00 1.516286617388e+00 1.528018518900e+00 1.584544698879e+00 1.631068980134e+00 1.628521571791e+00 1.585524987375e+00 1.539591207701e+00 1.516968470710e+00 1.514699210315e+00 1.519975537047e+00 1.529770742255e+00 1.541657094249e+00 1.539097647880e+00 1.505243998758e+00 1.454545515210e+00 1.439224220629e+00 1.498361699402e+00 1.598936626862e+00 1.665949149882e+00 1.659560597450e+00 1.613612441256e+00 1.610091754407e+00 1.688202189404e+00 1.789386967444e+00 1.827753949465e+00 1.778831731829e+00 1.703758312359e+00 1.696163592977e+00 1.771880947710e+00 1.844935586181e+00 1.830947305984e+00 1.730004093803e+00 1.633515510574e+00 1.644174340028e+00 1.750983607856e+00 1.846371469308e+00 1.852896218519e+00 1.782119705065e+00 1.714107694239e+00 1.719638879759e+00 1.786824393428e+00 1.850788225159e+00 1.871614214618e+00 1.857246457553e+00 1.832972986608e+00 1.806940119622e+00 1.774641143969e+00 1.749313257049e+00 1.763533608546e+00 1.824576665169e+00 1.885546286817e+00 1.885641205520e+00 1.813753846999e+00 1.734027829041e+00 1.737548812660e+00 1.834795899998e+00 1.936561158535e+00 1.958849689239e+00 1.900570201130e+00 1.839337908829e+00 1.851251097105e+00 1.918882706522e+00 1.959166463426e+00 1.928681454081e+00 1.870144837660e+00 1.863631869271e+00 1.921786292735e+00 1.967029991463e+00 1.930428261531e+00 1.836748626590e+00 1.793815555769e+00 1.866926001563e+00 1.975720235453e+00 1.990216050065e+00 1.871371190711e+00 1.721465652573e+00 1.710381869394e+00 1.853397387169e+00 1.970329045747e+00 1.906737405869e+00 1.666169425494e+00 1.444017902544e+00 1.495470785987e+00 1.743404888568e+00 1.894858478093e+00 1.794245180747e+00 1.492241857276e+00 1.262790902487e+00 1.396568329620e+00 1.700979218597e+00 1.848523113020e+00 1.725547636815e+00 1.433512166745e+00 1.269529662566e+00 1.431483991841e+00 1.673482977509e+00 1.726820719170e+00 1.536398791562e+00 1.256534487010e+00 1.190550299786e+00 1.392342664501e+00 1.567305856092e+00 1.526442784613e+00 1.293209082435e+00 1.093197558006e+00 1.181767420137e+00 1.421902384849e+00 1.542708428231e+00 1.457983473461e+00 1.270038132035e+00 1.204067575136e+00 1.340270369405e+00 1.487132009697e+00 1.480535035216e+00 1.324603019209e+00 1.180909217892e+00 1.221547404178e+00 1.369289681996e+00 1.427008807269e+00 1.317788860683e+00 1.130780849922e+00 1.072216964662e+00 1.208417200890e+00 1.355410114024e+00 1.368469059924e+00 1.260645609856e+00 1.173733504596e+00 1.228324227982e+00 1.348117540896e+00 1.390241850512e+00 1.325328437071e+00 1.260896145883e+00 1.319901426345e+00 1.450084358421e+00 1.493586236220e+00 1.376803803947e+00 1.193806323533e+00 1.181770716713e+00 1.402494235516e+00 1.617929695456e+00 1.632540376778e+00 1.421430497127e+00 1.159943999091e+00 1.175074340406e+00 1.464032410709e+00 1.695520374359e+00 1.680270893366e+00 1.425597506061e+00 1.134569238927e+00 1.131402517893e+00 1.376606736593e+00 1.540135516900e+00 1.463719167457e+00 1.191730443400e+00 9.628871987930e-01 1.045854980544e+00 1.274376212500e+00 1.366536183670e+00 1.242779722490e+00 1.008010576578e+00 9.149189578050e-01 1.066333972376e+00 1.232584534837e+00 1.242497465092e+00 1.100539429138e+00 9.524180867034e-01 9.587894849432e-01 1.056724918625e+00 1.071973615627e+00 9.462913667785e-01 7.813215956818e-01 7.761438391981e-01 9.191188843673e-01 1.000263880982e+00 9.131913513488e-01 7.166683010393e-01 6.565556817384e-01 8.570256653907e-01 1.062204139154e+00 1.090448070226e+00 9.202808119424e-01 6.896223473234e-01 6.905618947513e-01 9.093594063353e-01 1.049991004364e+00 9.793910693300e-01 7.205424087585e-01 4.776385249898e-01 5.916472085220e-01 8.232828843868e-01 8.861245799404e-01 7.239050526567e-01 4.382253678962e-01 4.271839154745e-01 7.237492273651e-01 9.179733825661e-01 8.903115617994e-01 6.734841623873e-01 4.890944000060e-01 6.468211353638e-01 8.950623997862e-01 9.765941895910e-01 8.361831293742e-01 5.728377212221e-01 5.220848797549e-01 7.817584964406e-01 9.862952339090e-01 9.786949991146e-01 7.775264379353e-01 6.045801989362e-01 7.788366715318e-01 1.086781264623e+00 1.249660141614e+00 1.182932385717e+00 9.500648558416e-01 7.875555960713e-01 9.273824619067e-01 1.169872410285e+00 1.269329759203e+00 1.158354531305e+00 9.217790705398e-01 7.959525546871e-01 9.328587117899e-01 1.118042620786e+00 1.156420504909e+00 1.023230325995e+00 8.496266177741e-01 8.631252120992e-01 1.058341732268e+00 1.213077193134e+00 1.204985874811e+00 1.054239654745e+00 9.163183253970e-01 9.766459917197e-01 1.170349523572e+00 1.300821477656e+00 1.271664466918e+00 1.108299229125e+00 9.494800998365e-01 9.661534707231e-01 1.127944100233e+00 1.263885396133e+00 1.281007814436e+00 1.194818635630e+00 1.104757884823e+00 1.120876290824e+00 1.238599117642e+00 1.356193216125e+00 1.397364072873e+00 1.356018158928e+00 1.285747588827e+00 1.259186191066e+00 1.300783847147e+00 1.363159040923e+00 1.383215609376e+00 1.336083606783e+00 1.249261100914e+00 1.185263086561e+00 1.188446432065e+00 1.235671608096e+00 1.265269312942e+00 1.240724259695e+00 1.179427310446e+00 1.139259197790e+00 1.162018052628e+00 1.222241641074e+00 1.258911891080e+00 1.240531461547e+00 1.191441539343e+00 1.168940254714e+00 1.198474815486e+00 1.237081322162e+00 1.222872370743e+00 1.141105138490e+00 1.050512086755e+00 1.045109319372e+00 1.137427030693e+00 1.232551502578e+00 1.243965149488e+00 1.168059638111e+00 1.096225427015e+00 1.145812206734e+00 1.304492996625e+00 1.445232416830e+00 1.474496646542e+00 1.394488277068e+00 1.304378543399e+00 1.328120296504e+00 1.461835263006e+00 1.577508659471e+00 1.575141864795e+00 1.458231852436e+00 1.338970747406e+00 1.356577391467e+00 1.499063018230e+00 1.619126789582e+00 1.613498611710e+00 1.499596798790e+00 1.411354282562e+00 1.484773111610e+00 1.673037854658e+00 1.815208743697e+00 1.815140749836e+00 1.698366165071e+00 1.594965381047e+00 1.628825236490e+00 1.762939776745e+00 1.856604924812e+00 1.829715427727e+00 1.722173852033e+00 1.659504678811e+00 1.721766643921e+00 1.838820610942e+00 1.890605900736e+00 1.842504643014e+00 1.775889816177e+00 1.808724929862e+00 1.943752143433e+00 2.058351927896e+00 2.050230973057e+00 1.933708109749e+00 1.842136186475e+00 1.906031983304e+00 2.077101649196e+00 2.187467454623e+00 2.131689940101e+00 1.945053506831e+00 1.794551489443e+00 1.837861305442e+00 2.012068902132e+00 2.123848835826e+00 2.066562463279e+00 1.886972607304e+00 1.756114860912e+00 1.813389361376e+00 1.982242125454e+00 2.086440750955e+00 2.042467955343e+00 1.900077505338e+00 1.791228755737e+00 1.800488729376e+00 1.868282568886e+00 1.885335745382e+00 1.819316966379e+00 1.731125872146e+00 1.700067146730e+00 1.725212094131e+00 1.734801441038e+00 1.688679360223e+00 1.630671694316e+00 1.638760156995e+00 1.715809003291e+00 1.774569614169e+00 1.741581844605e+00 1.634919688090e+00 1.559338480456e+00 1.599687329378e+00 1.703030294619e+00 1.746605340931e+00 1.672539539165e+00 1.534291302981e+00 1.456868872005e+00 1.500478237406e+00 1.576421177410e+00 1.570273314539e+00 1.463116217237e+00 1.346178542893e+00 1.336258097561e+00 1.422804132212e+00 1.484205298796e+00 1.443930363308e+00 1.336333423720e+00 1.273769861322e+00 1.318699327217e+00 1.394131773393e+00 1.393028827272e+00 1.293955813797e+00 1.176590858890e+00 1.147913428257e+00 1.203117155120e+00 1.235626706694e+00 1.183615738766e+00 1.092640410877e+00 1.069895734375e+00 1.141049103473e+00 1.207390527021e+00 1.188561101715e+00 1.116954241744e+00 1.118064555977e+00 1.248009910808e+00 1.393610365857e+00 1.424153606041e+00 1.314161773542e+00 1.176247955213e+00 1.194834659166e+00 1.374414042072e+00 1.524609652021e+00 1.507350964379e+00 1.324580348805e+00 1.129016117714e+00 1.138806304831e+00 1.329482091736e+00 1.480399340606e+00 1.473269318379e+00 1.343974930539e+00 1.243377344347e+00 1.292239210906e+00 1.415574933928e+00 1.469452152744e+00 1.411405891606e+00 1.320364334990e+00 1.311843036636e+00 1.384621189337e+00 1.422059275677e+00 1.345996771313e+00 1.198524984660e+00 1.123149012523e+00 1.198771450596e+00 1.307119370288e+00 1.304186556598e+00 1.164290788224e+00 1.005130758856e+00 1.011082423941e+00 1.167403099756e+00 1.283826115987e+00 1.254468927147e+00 1.118824181836e+00 1.034948586187e+00 1.116086005622e+00 1.254220354861e+00 1.294041779119e+00 1.195850936824e+00 1.051849341893e+00 1.021680497383e+00 1.129682464714e+00 1.233223914399e+00 1.236975642422e+00 1.172262769526e+00 1.151831173608e+00 1.228618780225e+00 1.318331220771e+00 1.324866660094e+00 1.249451361092e+00 1.192236829255e+00 1.238918735847e+00 1.328129410390e+00 1.332833056639e+00 1.204600668706e+00 1.027936025311e+00 9.822844981133e-01 1.100870166614e+00 1.196983643519e+00 1.129735993250e+00 9.124854294230e-01 7.477604025294e-01 8.717727389158e-01 1.100103322913e+00 1.176091381147e+00 1.026062042687e+00 7.645530828627e-01 7.433733570148e-01 1.041350958361e+00 1.293217832351e+00 1.302334815664e+00 1.048227829912e+00 6.843567064064e-01 6.457634749019e-01 9.652859741382e-01 1.185250059881e+00 1.142149160778e+00 8.626957134289e-01 5.776350181497e-01 7.060250684085e-01 1.015652055086e+00 1.164223816418e+00 1.082475410487e+00 8.734789195445e-01 7.962689605795e-01 9.657154985618e-01 1.143894800715e+00 1.158790257051e+00 1.012574351724e+00 8.580307297630e-01 8.850579200893e-01 1.026283973893e+00 1.083270449878e+00 9.834605657498e-01 8.081227636819e-01 7.532372476397e-01 8.718398826661e-01 9.765427256893e-01 9.489047662182e-01 8.319678585526e-01 8.001149658081e-01 9.354826426036e-01 1.080709042379e+00
 1.950137172436e+00 1.869391233159e+00 1.751516076661e+00 1.682010771176e+00 1.691983792539e+00 1.627847908932e+00 1.491679330915e+00 1.433798663592e+00 1.509494499518e+00 1.581324371391e+00 1.525824242404e+00 1.386580072102e+00 1.346508280244e+00 1.479612489417e+00 1.615591742953e+00 1.594398283885e+00 1.428454294354e+00 1.297811694059e+00 1.358634738142e+00 1.494306095931e+00 1.509831027362e+00 1.362056590477e+00 1.177293828596e+00 1.135021432831e+00 1.219156131925e+00 1.269054636646e+00 1.235016270442e+00 1.204493104135e+00 1.252809416969e+00 1.315592832699e+00 1.299569575942e+00 1.228408857440e+00 1.234427407349e+00 1.365953646438e+00 1.492727845017e+00 1.491636158805e+00 1.375199050332e+00 1.286174183024e+00 1.342166305103e+00 1.463033749325e+00 1.510939766631e+00 1.464879684165e+00 1.418730343463e+00 1.455196383409e+00 1.534474648496e+00 1.592437715021e+00 1.661749704095e+00 1.751728524225e+00 1.817907955595e+00 1.781315863051e+00 1.600824194147e+00 1.474101881263e+00 1.585568619543e+00 1.783297538755e+00 1.842545136002e+00 1.738315062593e+00 1.643991746837e+00 1.723550357763e+00 1.881217725702e+00 1.927587283350e+00 1.831687012880e+00 1.744350875847e+00 1.807904041416e+00 1.933502362512e+00 1.946673396018e+00 1.829526471408e+00 1.757293288763e+00 1.880892430177e+00 2.075701516724e+00 2.133403448936e+00 2.016746998647e+00 1.896971772180e+00 1.968684745581e+00 2.157865423546e+00 2.243445744433e+00 2.147441534370e+00 2.001856026341e+00 2.003580769006e+00 2.135718896266e+00 2.201450468551e+00 2.107354575749e+00 1.966764072774e+00 1.970604879943e+00 2.107976628191e+00 2.183593556896e+00 2.097659650965e+00 1.956326621376e+00 1.952965515710e+00 2.087340726765e+00 2.164718084686e+00 2.104798636745e+00 2.082019543361e+00 2.159754092480e+00 2.268984713216e+00 2.295855044138e+00 2.095697040518e+00 1.838866173482e+00 1.830209489349e+00 2.027533547264e+00 2.124560114216e+00 2.001567481130e+00 1.819055870340e+00 1.829225426935e+00 1.987028267475e+00 2.026566229069e+00 1.846430178338e+00 1.632977701621e+00 1.687357626719e+00 1.936083704692e+00 2.055116392125e+00 1.920529087206e+00 1.702769361934e+00 1.717523169042e+00 1.953074386812e+00 2.090946865111e+00 1.966764869337e+00 1.696840271992e+00 1.590734863930e+00 1.743872814744e+00 1.874991554782e+00 1.785817584616e+00 1.555431921465e+00 1.460857346917e+00 1.598277352434e+00 1.713432085847e+00 1.619589831208e+00 1.390312575576e+00 1.294859193157e+00 1.424414678168e+00 1.522439506075e+00 1.412585564949e+00 1.189836212694e+00 1.158443598339e+00 1.370840775183e+00 1.522253947966e+00 1.452488809364e+00 1.327752934058e+00 1.345393077825e+00 1.495887430257e+00 1.620275374983e+00 1.618441926184e+00 1.519280197196e+00 1.448351083053e+00 1.449153959730e+00 1.510302665935e+00 1.504355750670e+00 1.461529368249e+00 1.494273907715e+00 1.607576857704e+00 1.671331099429e+00 1.601599709081e+00 1.475547964650e+00 1.475490421812e+00 1.628230712671e+00 1.750451189811e+00 1.715394321225e+00 1.582687281556e+00 1.537661753330e+00 1.640032679508e+00 1.724906718939e+00 1.661272362330e+00 1.515193030951e+00 1.486199925037e+00 1.609114638024e+00 1.676033243103e+00 1.548315993179e+00 1.337843761748e+00 1.355490619291e+00 1.621167307192e+00 1.795588609249e+00 1.671010607846e+00 1.313151620444e+00 1.111399333428e+00 1.365485987189e+00 1.668879491259e+00 1.683105459629e+00 1.398206138414e+00 1.108967506194e+00 1.209475391471e+00 1.483505172336e+00 1.551978543599e+00 1.361774161982e+00 1.167556003828e+00 1.287600015518e+00 1.548225780436e+00 1.666022992629e+00 1.450639550891e+00 1.192892076482e+00 1.220005681138e+00 1.466864082626e+00 1.588212709982e+00 1.477715985608e+00 1.308240467835e+00 1.351245094404e+00 1.542546065909e+00 1.603703572938e+00 1.436860384924e+00 1.204115455347e+00 1.202486848828e+00 1.392077401659e+00 1.471105138161e+00 1.327141733560e+00 1.109406266945e+00 1.107871643458e+00 1.295672657734e+00 1.387489553037e+00 1.278186355494e+00 1.100208638298e+00 1.089373614855e+00 1.218682121679e+00 1.257087843773e+00 1.130834249990e+00 9.958349570300e-01 1.062610589883e+00 1.224520737955e+00 1.253494784421e+00 1.105736523987e+00 9.559157129058e-01 1.020647935696e+00 1.177773626308e+00 1.193496644203e+00 1.024646397277e+00 8.423303068667e-01 8.763867111806e-01 1.010819473465e+00 1.014317459772e+00 8.730063057745e-01 8.101226414811e-01 1.001549343385e+00 1.219074622901e+00 1.272441381987e+00 1.141631622004e+00 9.833904991652e-01 1.015218654830e+00 1.201920065813e+00 1.288040939545e+00 1.162671827414e+00 9.475916015074e-01 9.384741169138e-01 1.133627667393e+00 1.226954524837e+00 1.089208395898e+00 8.559201512986e-01 8.699931354762e-01 1.104198010984e+00 1.212710157041e+00 1.080882416731e+00 8.866134375531e-01 9.856403344448e-01 1.269389936316e+00 1.388199285153e+00 1.235596924006e+00 9.916588831669e-01 1.049528104125e+00 1.349616825253e+00 1.503540560456e+00 1.371498779994e+00 1.107584528258e+00 1.102482077311e+00 1.382200875730e+00 1.557498762255e+00 1.452301848622e+00 1.192957707656e+00 1.155527416467e+00 1.424469796434e+00 1.631829807813e+00 1.579457404890e+00 1.363688073817e+00 1.300530083315e+00 1.498909395947e+00 1.660721294465e+00 1.573343349295e+00 1.298643933711e+00 1.157066007474e+00 1.342409028829e+00 1.586539861664e+00 1.562334619777e+00 1.286545758290e+00 1.002684066243e+00 1.123099011481e+00 1.397563538834e+00 1.427028875806e+00 1.144762257335e+00 8.227165874783e-01 9.611190271169e-01 1.299163467151e+00 1.399538895238e+00 1.187975728319e+00 8.903356276205e-01 9.488333492819e-01 1.243791264983e+00 1.361930583061e+00 1.190323011755e+00 8.818784886729e-01 8.180288021506e-01 1.041386678816e+00 1.177335014241e+00 1.093703369625e+00 9.138129336735e-01 8.902648457350e-01 1.022266887276e+00 1.071446005645e+00 9.479700908837e-01 7.792870706056e-01 7.953073424927e-01 9.383963147546e-01 9.854594636305e-01 8.931786636761e-01 8.175459729609e-01 9.139423108453e-01 1.050486666376e+00 1.042604110170e+00 8.721257869131e-01 7.280255313671e-01 8.391112453677e-01 1.038424716777e+00 1.090307316969e+00 9.412255063263e-01 7.315999587513e-01 6.678288119411e-01 7.396019869793e-01 7.849161537250e-01 7.378394673416e-01 6.532317776085e-01 6.100090654151e-01 5.954855206480e-01 5.504939944218e-01 4.997352306149e-01 5.329502739932e-01 6.193960531700e-01 6.378094327296e-01 5.384649128488e-01 4.049816341409e-01 4.361193775240e-01 5.722443272810e-01 6.116140134904e-01 5.018367930574e-01 3.697670782828e-01 4.768353152654e-01 6.746879015579e-01 7.430823134609e-01 6.419503731254e-01 5.045261074328e-01 5.862964825298e-01 7.913105416029e-01 8.868659163988e-01 8.163668322665e-01 6.955686928246e-01 7.378439337596e-01 9.091632764493e-01 1.002313351513e+00 9.426249996662e-01 8.260849975465e-01 8.390718061965e-01 9.711064846903e-01 1.032895910715e+00 9.373119795223e-01 7.769406386533e-01 7.774345697495e-01 9.497618518206e-01 1.083970662292e+00 1.116130221976e+00 1.053361832921e+00 9.824037728821e-01 1.004147111305e+00 1.103859301626e+00 1.173648962995e+00 1.146097278647e+00 1.001383031130e+00 8.351139630118e-01 8.615673291712e-01 1.009088111186e+00 1.075177883161e+00 1.016090846522e+00 9.446174124668e-01 9.837230215822e-01 1.073619614557e+00 1.085660058766e+00 1.011105611934e+00 9.783530177195e-01 1.079936767720e+00 1.206137994807e+00 1.214763381839e+00 1.088766036845e+00 9.623275410311e-01 1.007334044308e+00 1.167891895273e+00 1.266293298720e+00 1.234745342279e+00 1.133933585061e+00 1.080683278499e+00 1.113823353896e+00 1.161953611668e+00 1.169435712042e+00 1.151379529949e+00 1.139736883878e+00 1.123991700323e+00 1.075303555765e+00 1.011371004228e+00 9.959526241707e-01 1.045355902993e+00 1.087758872592e+00 1.056965636972e+00 9.669674357102e-01 9.018424512415e-01 9.115723211637e-01 9.559513045437e-01 9.709065698363e-01 9.510990630997e-01 9.377539037532e-01 9.483524199334e-01 9.469628784671e-01 9.041202935658e-01 8.534994797219e-01 8.615346935311e-01 9.198121682560e-01 9.414960496683e-01 8.760268280514e-01 7.824208546261e-01 8.038873442605e-01 9.573303122603e-01 1.095671250353e+00 1.117691180831e+00 1.038184438984e+00 9.690469796134e-01 1.004497562835e+00 1.087526231042e+00 1.112962125288e+00 1.071133267030e+00 1.051714120267e+00 1.119521462111e+00 1.204778895840e+00 1.205514341840e+00 1.115683838463e+00 1.045953725901e+00 1.100159082718e+00 1.205847588797e+00 1.228112316764e+00 1.147523200767e+00 1.094894762200e+00 1.199961692527e+00 1.366224324208e+00 1.413668176931e+00 1.285667863740e+00 1.113229445764e+00 1.142860641360e+00 1.359974380839e+00 1.504038433598e+00 1.433266281252e+00 1.218498543640e+00 1.138591974618e+00 1.366610914313e+00 1.629046547191e+00 1.684914703668e+00 1.499949757341e+00 1.250904328777e+00 1.257760774671e+00 1.530245873873e+00 1.754069549415e+00 1.748139936397e+00 1.545981069143e+00 1.381509014164e+00 1.497727080528e+00 1.770686566543e+00 1.931708770893e+00 1.877132510461e+00 1.697998688675e+00 1.615323645716e+00 1.738623920238e+00 1.906720069310e+00 1.935244254570e+00 1.802793039538e+00 1.657498207882e+00 1.678724105864e+00 1.830271628801e+00 1.920635027693e+00 1.853206248071e+00 1.711741121851e+00 1.689884474184e+00 1.841110263060e+00 1.986123479592e+00 1.956911387225e+00 1.758512119704e+00 1.594580785231e+00 1.691284128357e+00 1.944070198510e+00 2.075487838305e+00 1.948916661418e+00 1.642377028323e+00 1.450790949011e+00 1.609049528771e+00 1.886098959354e+00 1.972838474402e+00 1.780456811499e+00 1.458752251247e+00 1.362984587760e+00 1.618121086619e+00 1.889653096163e+00 1.925709334134e+00 1.714382878537e+00 1.460530503148e+00 1.455517089218e+00 1.666660551337e+00 1.800909097273e+00 1.710993322664e+00 1.481166853554e+00 1.382356224115e+00 1.556866317891e+00 1.771342421478e+00 1.786052961977e+00 1.562704105568e+00 1.286690101031e+00 1.285560784959e+00 1.552737518067e+00 1.762163192244e+00 1.739523270680e+00 1.527438858235e+00 1.348679258219e+00 1.412792707354e+00 1.600552233656e+00 1.676347390579e+00 1.568028057318e+00 1.386641938365e+00 1.327827604048e+00 1.419840902760e+00 1.486630131367e+00 1.418452417319e+00 1.292665634198e+00 1.300545524100e+00 1.461639281494e+00 1.568492564233e+00 1.465347563274e+00 1.192806560955e+00 1.059891641191e+00 1.329153640853e+00 1.691332204682e+00 1.821932256500e+00 1.620226505646e+00 1.209527729656e+00 1.028028020473e+00 1.365666434893e+00 1.749035797930e+00 1.841880298990e+00 1.594017294706e+00 1.203333244103e+00 1.135112823130e+00 1.480031969857e+00 1.768198908771e+00 1.755277371335e+00 1.478374679509e+00 1.246089279252e+00 1.415734155614e+00 1.769389555150e+00 1.932837577983e+00 1.779904526148e+00 1.431192535345e+00 1.259412222395e+00 1.502446411454e+00 1.819196052523e+00 1.901269060937e+00 1.701387026515e+00 1.399928736150e+00 1.324254337540e+00 1.523514395029e+00 1.687273106779e+00 1.630081915494e+00 1.412356085677e+00 1.299817247980e+00 1.467088801474e+00 1.698397501637e+00 1.750311388526e+00 1.582204006215e+00 1.363872310669e+00 1.361858804724e+00 1.559970809279e+00 1.688034817816e+00 1.599365483446e+00 1.367067278307e+00 1.257424210016e+00 1.424743747251e+00 1.633967318864e+00 1.642130530717e+00 1.412635182516e+00 1.143142483559e+00 1.180834328767e+00 1.472133922538e+00 1.662502767345e+00 1.586085311886e+00 1.300801103478e+00 1.087130018004e+00 1.217756333559e+00 1.469539356152e+00 1.539698318129e+00 1.357112084715e+00 1.074186464439e+00 1.018122048023e+00 1.230144082455e+00 1.379431124152e+00 1.289202569051e+00 1.028472864420e+00 9.259370872873e-01 1.180352155416e+00 1.454876703934e+00 1.483688917401e+00 1.233052196522e+00 9.202999732365e-01 1.000367914415e+00 1.376576698700e+00 1.608996931435e+00 1.524517064095e+00 1.177171816732e+00 8.943667608426e-01 1.092657933443e+00 1.448772934824e+00 1.576496356029e+00 1.387560684722e+00 1.031674754343e+00 9.342583546329e-01 1.240869859782e+00 1.506943612181e+00 1.488839247010e+00 1.207571509593e+00 9.561548463677e-01 1.128616069576e+00 1.476937623817e+00 1.617502027097e+00 1.430684260942e+00 1.022113178589e+00 8.102996709979e-01 1.113777910114e+00 1.441957689901e+00 1.483189172901e+00 1.209411076302e+00 8.306744307218e-01 8.428209649330e-01 1.192838731687e+00 1.394234029850e+00 1.283387094581e+00 9.427465777415e-01 7.652239993518e-01 1.067313095278e+00 1.397540906657e+00 1.450754863033e+00 1.185506882946e+00 7.955219449033e-01 8.124296602340e-01 1.211125716181e+00 1.468214329687e+00 1.399432977981e+00 1.048951577613e+00 7.419330938223e-01 9.715683196972e-01 1.371824640168e+00 1.543304149691e+00 1.399797981380e+00 1.066871782026e+00 9.193621657376e-01 1.180656450744e+00 1.476260925072e+00 1.543045937596e+00 1.361121017470e+00 1.105070888814e+00 1.069551819909e+00 1.264726683351e+00 1.409687224721e+00 1.362094643156e+00 1.180136789315e+00 1.073332422513e+00 1.174898776066e+00 1.325343569273e+00 1.345620510104e+00 1.221981965177e+00 1.102608750718e+00 1.157306733116e+00 1.318539751870e+00 1.399615302337e+00 1.328459905447e+00 1.189104348263e+00 1.156306403003e+00 1.270532092715e+00 1.371561203642e+00 1.332785027647e+00 1.178765370700e+00 1.081197561638e+00 1.179290496623e+00 1.349280598611e+00 1.407465396786e+00 1.309951076294e+00 1.177215330385e+00 1.204257565596e+00 1.385377135965e+00 1.523846695953e+00 1.499169241829e+00 1.354723519447e+00 1.279656896475e+00 1.409710439065e+00 1.609534274660e+00 1.680463711834e+00 1.556239755908e+00 1.337589827683e+00 1.257831265404e+00 1.418690458510e+00 1.622694290277e+00 1.680910450052e+00 1.564120868866e+00 1.392156472890e+00 1.349946874734e+00 1.470848244478e+00 1.602442797340e+00 1.631383501774e+00 1.571750078738e+00 1.518479386157e+00 1.532507168631e+00 1.566772842843e+00 1.545764847906e+00 1.471371605795e+00 1.430999454411e+00 1.489744704281e+00 1.586042640366e+00 1.607488949049e+00 1.514722683765e+00 1.384552347586e+00 1.357309452828e+00 1.465300540301e+00 1.582496489561e+00 1.595327638372e+00 1.504800033839e+00 1.418322052250e+00 1.443267428898e+00 1.544587333009e+00 1.598286622051e+00 1.542040584284e+00 1.428604140323e+00 1.381717141477e+00 1.451728442955e+00 1.542245030081e+00 1.542277184282e+00 1.439074234793e+00 1.330515770424e+00 1.339965282437e+00 1.457061646432e+00 1.555734917943e+00 1.550743323346e+00 1.457488281273e+00 1.367284427800e+00 1.360329796952e+00 1.416865771700e+00 1.460971853127e+00 1.458947214935e+00 1.437690208228e+00 1.433331755579e+00 1.437475553956e+00 1.411549559717e+00 1.347056473908e+00 1.294038837630e+00 1.314446387767e+00 1.396904713629e+00 1.465534127932e+00 1.468200234268e+00 1.423559803847e+00 1.400489344211e+00 1.441328914754e+00 1.509422657432e+00 1.541291327676e+00 1.520720327386e+00 1.491874567657e+00 1.507532039084e+00 1.561299522028e+00 1.596077797145e+00 1.574265582927e+00 1.518263371273e+00 1.488257234769e+00 1.512666022566e+00 1.552778215546e+00 1.556666145419e+00 1.523166898040e+00 1.504830041241e+00 1.544975429417e+00 1.616226333750e+00 1.651623652548e+00 1.619906787743e+00 1.558576692373e+00 1.542022179997e+00 1.597993226045e+00 1.671542822898e+00 1.692216976194e+00 1.642830776986e+00 1.569363509701e+00 1.537465333973e+00 1.566114523677e+00 1.616635248459e+00 1.648818077313e+00 1.658511490604e+00 1.663085852058e+00 1.668556053397e+00 1.664802274679e+00 1.652585687149e+00 1.658371175399e+00 1.705546561467e+00 1.772932172808e+00 1.805557932512e+00 1.770263980811e+00 1.695319246481e+00 1.656141164428e+00 1.696592711819e+00 1.767301279990e+00 1.781283641279e+00 1.705755031632e+00 1.597384539275e+00 1.561140377597e+00 1.632320718100e+00 1.726966196456e+00 1.749166348441e+00 1.683698855392e+00 1.599932207203e+00 1.580034335418e+00 1.619031768552e+00 1.635161230009e+00 1.576885142390e+00 1.482271210492e+00 1.444199765842e+00 1.492567032640e+00 1.541952545078e+00 1.496944224836e+00 1.352384121182e+00 1.215018903672e+00 1.216673989911e+00 1.329087739392e+00 1.402855573884e+00 1.356571160846e+00 1.239745978864e+00 1.194350819758e+00 1.286370649872e+00 1.400338936920e+00 1.404210906221e+00 1.281567554904e+00 1.152988365821e+00 1.181378955055e+00 1.336931075421e+00 1.440180963087e+00 1.387074657400e+00 1.217170070722e+00 1.103034325796e+00 1.185880514794e+00 1.352506944851e+00 1.422127851365e+00 1.343684479407e+00 1.215239658543e+00 1.208066718676e+00 1.343118997842e+00 1.458024303921e+00 1.433647720716e+00 1.296614357929e+00 1.210795319691e+00 1.308769574366e+00 1.479616577546e+00 1.536063642896e+00 1.409857699659e+00 1.198285811089e+00 1.140402193720e+00 1.327858957449e+00 1.539655833051e+00 1.582416755897e+00 1.429624728013e+00 1.227901899710e+00 1.227588507656e+00 1.448038565933e+00 1.648560249516e+00 1.668828043382e+00 1.514897032431e+00 1.346035084046e+00 1.365791813607e+00 1.552000920269e+00 1.702146342256e+00 1.695998261837e+00 1.562809911636e+00 1.452157552891e+00 1.500770271181e+00 1.654774761805e+00 1.759871471884e+00 1.741547440393e+00 1.648977965899e+00 1.610247196826e+00 1.700953016354e+00 1.850582435222e+00 1.940290326276e+00 1.918215690065e+00 1.824310370644e+00 1.755126763699e+00 1.777394632998e+00 1.857968502554e+00 1.910813912304e+00 1.886523946388e+00 1.807657376477e+00 1.749464315197e+00 1.771791730366e+00 1.850726002914e+00 1.903504439102e+00 1.870199844845e+00 1.765747157324e+00 1.685138310802e+00 1.731397712360e+00 1.888585473091e+00 2.029816939320e+00 2.042652793007e+00 1.904987038831e+00 1.707582272605e+00 1.619392510700e+00 1.720893964453e+00 1.886691493216e+00 1.950198672654e+00 1.850560017107e+00 1.658606267923e+00 1.538933975368e+00 1.593239426917e+00 1.721103747576e+00 1.767455125588e+00 1.685617880007e+00 1.560077017541e+00 1.530740143098e+00 1.622382725152e+00 1.707789742371e+00 1.674980461677e+00 1.534183445539e+00 1.418242218850e+00 1.455986045328e+00 1.584081954409e+00 1.631951987470e+00 1.512786520752e+00 1.289750038464e+00 1.169102955935e+00 1.288769421716e+00 1.480989604794e+00 1.534486860683e+00 1.385877691395e+00 1.137247101653e+00 1.040049182953e+00 1.209671615085e+00 1.414794806591e+00 1.451459892157e+00 1.281803425210e+00 1.024954712977e+00 9.338465294505e-01 1.094965971963e+00 1.269697973200e+00 1.283771048877e+00 1.129012159020e+00 9.425173540550e-01 9.330249294582e-01 1.094374795993e+00 1.226508897291e+00 1.222439067089e+00 1.114951328300e+00 1.041847728485e+00 1.113550430306e+00 1.258882761711e+00 1.343018342687e+00 1.312068912576e+00 1.211880284281e+00 1.150031318169e+00 1.191229242006e+00 1.279263044866e+00 1.322228226363e+00 1.288703525229e+00 1.221395072944e+00 1.196216858437e+00 1.243330533456e+00 1.315040037460e+00 1.349333761198e+00 1.329657422831e+00 1.292621911940e+00 1.294517547203e+00 1.353512071783e+00 1.429238162033e+00 1.467837901574e+00 1.449678647938e+00 1.403876097561e+00 1.387659476879e+00 1.431232313090e+00 1.500265922691e+00 1.532111839873e+00 1.496408768531e+00 1.425563150758e+00 1.399114403754e+00 1.465526397688e+00 1.576471904570e+00 1.640268276371e+00 1.608390612360e+00 1.512334450217e+00 1.449084117853e+00 1.494706299676e+00 1.610631426761e+00 1.695005252154e+00 1.689574507189e+00 1.616927783596e+00 1.554903288768e+00 1.560675265585e+00 1.607912756207e+00 1.628356947131e+00 1.593384719493e+00 1.538256281841e+00 1.519249818681e+00 1.543628463102e+00 1.561659098139e+00 1.533444716778e+00 1.479131250789e+00 1.460059233789e+00 1.500441886616e+00 1.546215267490e+00 1.528288216678e+00 1.440397869162e+00 1.359106872012e+00 1.375514098189e+00 1.471678707975e+00 1.534764991350e+00 1.483740517805e+00 1.338213872752e+00 1.221611639453e+00 1.259000984491e+00 1.402710196827e+00 1.502807106290e+00 1.477467523780e+00 1.356449568210e+00 1.257553131210e+00 1.284311516851e+00 1.398539062083e+00 1.486940398431e+00 1.492096403854e+00 1.436410622977e+00 1.380778620958e+00 1.360159297250e+00 1.356585948098e+00 1.342499797747e+00 1.324216051874e+00 1.327638188556e+00 1.351519174952e+00 1.359439211941e+00 1.325178927268e+00 1.270551712312e+00 1.250120686977e+00 1.285343648319e+00 1.332360252260e+00 1.339615897125e+00 1.309979770229e+00 1.298070739431e+00 1.339565619964e+00 1.392810766022e+00 1.386318717213e+00 1.303651453014e+00 1.218739259097e+00 1.236687749023e+00 1.347436104077e+00 1.426979690061e+00 1.385917490303e+00 1.252562902019e+00 1.178000075159e+00 1.286527923714e+00 1.476643094337e+00 1.570513477940e+00 1.496666851756e+00 1.332896580709e+00 1.278947062013e+00 1.435877582844e+00 1.642587994759e+00 1.716509488372e+00 1.612988896171e+00 1.440311642205e+00 1.396607247465e+00 1.537305279102e+00 1.692030950830e+00 1.709660067573e+00 1.587667275624e+00 1.466422789812e+00 1.503833017806e+00 1.659741978678e+00 1.760255766736e+00 1.711749616005e+00 1.568933162426e+00 1.495536379268e+00 1.586395182293e+00 1.728697768397e+00 1.766465509308e+00 1.661620668920e+00 1.517648398727e+00 1.495739254835e+00 1.612322504118e+00 1.715065073981e+00 1.686409837288e+00 1.547092530638e+00 1.442914306254e+00 1.500715078960e+00 1.647955642965e+00 1.723530806375e+00 1.661627976747e+00 1.533143029618e+00 1.486915854739e+00 1.578741721844e+00 1.694752233984e+00 1.712958507666e+00 1.622952301939e+00 1.524766382562e+00 1.529010211813e+00 1.615161627774e+00 1.666144411002e+00 1.617581753263e+00 1.518974578838e+00 1.488763690559e+00 1.573053286076e+00 1.680175206666e+00 1.705227333368e+00 1.634945846901e+00 1.552359253858e+00 1.555519233304e+00 1.639474189185e+00 1.711752032042e+00 1.711639335846e+00 1.661952235013e+00 1.631245870264e+00 1.647567876156e+00 1.664078291375e+00 1.627329687252e+00 1.549337185932e+00 1.504243959794e+00 1.540482642915e+00 1.607785124623e+00 1.619516331345e+00 1.550791981781e+00 1.466277382088e+00 1.459634390012e+00 1.535206550277e+00 1.601917818438e+00 1.592177195841e+00 1.531304653762e+00 1.509746913278e+00 1.571525017476e+00 1.647906113367e+00 1.646907616774e+00 1.557693123600e+00 1.471481363935e+00 1.493352599738e+00 1.595291663138e+00 1.648012893730e+00 1.577401493249e+00 1.442895755712e+00 1.409820116966e+00 1.551075181773e+00 1.720860373051e+00 1.748698486936e+00 1.590727572641e+00 1.370599570941e+00 1.334873244237e+00 1.542125951486e+00 1.755571805756e+00 1.779823944075e+00 1.587436625953e+00 1.326254432682e+00 1.264145608733e+00 1.452130532896e+00 1.633447195220e+00 1.623320974644e+00 1.424203263276e+00 1.220834175492e+00 1.260695048072e+00 1.487143846115e+00 1.639296786906e+00 1.580722435098e+00 1.347425014639e+00 1.141611767701e+00 1.194464552925e+00 1.410178336269e+00 1.536848711230e+00 1.463642269050e+00 1.238080033551e+00 1.045503705828e+00 1.075602556845e+00 1.238490379483e+00 1.328120412557e+00 1.269957884119e+00 1.131621013999e+00 1.069413157024e+00 1.160013299507e+00 1.292391519883e+00 1.340753216551e+00 1.280965990726e+00 1.187409178271e+00 1.168656072127e+00 1.243451322375e+00 1.320392695969e+00 1.316322719025e+00 1.223788065547e+00 1.109268309277e+00 1.063338441023e+00 1.103768064938e+00 1.157435985910e+00 1.156614135450e+00 1.097424251501e+00 1.035075568189e+00 1.033315622980e+00 1.091701777261e+00 1.150372883739e+00 1.162635840773e+00 1.134661155890e+00 1.116182786186e+00 1.148643960437e+00 1.212775446734e+00 1.249518860230e+00 1.221618963240e+00 1.149433455694e+00 1.104822262553e+00 1.144249933030e+00 1.233243502589e+00 1.286528881329e+00 1.255493504576e+00 1.166702388407e+00 1.111001255244e+00 1.158691725741e+00 1.264767854548e+00 1.329561800229e+00 1.304570076272e+00 1.224624815104e+00 1.179747926254e+00 1.220097012929e+00 1.287360083987e+00 1.292092972227e+00 1.209503522544e+00 1.105526672749e+00 1.086843865755e+00 1.165699373476e+00 1.234905794836e+00 1.203511117564e+00 1.076336494579e+00 9.620405890405e-01 9.858998863185e-01 1.107737515536e+00 1.183246442646e+00 1.139360429317e+00 1.017880503391e+00 9.499128403182e-01 1.014096673819e+00 1.110902901756e+00 1.110009362179e+00 9.831484635476e-01 8.363686392012e-01 8.557256088265e-01 1.029313336152e+00 1.160631662034e+00 1.130952495056e+00 9.520173143512e-01 7.840753836027e-01 8.555222484192e-01 1.087703345046e+00 1.250148040872e+00 1.243200707073e+00 1.097202138638e+00 9.547507009921e-01 9.738630319170e-01 1.109321764820e+00 1.197541515596e+00 1.161759067482e+00 1.040341932698e+00 9.502686169776e-01 9.717765980114e-01 1.039559659673e+00 1.049094107144e+00 9.761134358599e-01 8.884739605494e-01 8.819657022815e-01 9.559208221568e-01 1.021883804019e+00 1.026617263726e+00 9.935494538527e-01 9.854713416193e-01 1.024088504886e+00 1.062697159453e+00 1.054405457961e+00 1.010205720425e+00 9.908799730588e-01 1.031619824075e+00 1.086498606028e+00 1.086999729407e+00 1.019991308257e+00 9.517673939027e-01 9.734036836829e-01 1.075946258575e+00 1.159644734981e+00 1.158100644603e+00 1.095753911822e+00 1.075214958051e+00 1.168413091207e+00 1.311113302229e+00 1.390661067873e+00 1.358184695876e+00 1.261103925606e+00 1.218394044936e+00 1.300789350860e+00 1.432770931432e+00 1.496609299964e+00 1.447657514340e+00 1.341438177010e+00 1.298365786417e+00 1.379268855136e+00 1.503254838125e+00 1.557981333048e+00 1.508770470418e+00 1.419912793446e+00 1.406614337636e+00 1.507482322067e+00 1.630812540258e+00 1.668279862459e+00 1.589799086417e+00 1.464430493628e+00 1.420469740521e+00 1.513085198228e+00 1.648430093307e+00 1.704171625419e+00 1.637275936314e+00 1.506372927404e+00 1.439157986436e+00 1.511038756555e+00 1.647049054306e+00 1.723530651187e+00 1.687398253459e+00 1.583681992482e+00 1.522752519301e+00 1.574826196440e+00 1.682585760556e+00 1.735947333656e+00 1.681959179472e+00 1.560976512519e+00 1.481983072743e+00 1.521474962945e+00 1.626427242316e+00 1.681992192090e+00 1.625441548664e+00 1.485630385690e+00 1.370229860498e+00 1.383090433502e+00 1.501487511348e+00 1.610785727020e+00 1.630154956340e+00 1.556707370934e+00 1.454009862058e+00 1.407765126495e+00 1.449986421703e+00 1.529953952995e+00 1.576144161632e+00 1.553728822667e+00 1.476435256869e+00 1.392727981972e+00 1.352173507940e+00 1.363334076678e+00 1.387557669817e+00 1.380197485572e+00 1.330835032500e+00 1.273221389107e+00 1.257995644037e+00 1.296775574960e+00 1.343409329629e+00 1.345090139499e+00 1.296600187759e+00 1.252159814768e+00 1.276672058360e+00 1.360987446468e+00 1.424449335287e+00 1.401911561263e+00 1.303125175108e+00 1.219047166930e+00 1.244945364872e+00 1.351761019464e+00 1.421634324752e+00 1.383346986095e+00 1.271070484656e+00 1.209097568571e+00 1.282541236276e+00 1.408570529266e+00 1.451522235925e+00 1.365375517426e+00 1.233232490367e+00 1.217820344399e+00 1.355966462424e+00 1.491464694713e+00 1.483458416188e+00 1.320612551664e+00 1.145343176628e+00 1.171121873455e+00 1.375164967236e+00 1.534917251159e+00 1.522150134108e+00 1.371651933936e+00 1.265435557982e+00 1.365728992124e+00 1.569383364168e+00 1.677553321796e+00 1.618181489646e+00 1.484551217153e+00 1.472068636843e+00 1.640256688322e+00 1.817358670993e+00 1.836216892416e+00 1.675401367101e+00 1.481323697807e+00 1.479777964644e+00 1.679709284870e+00 1.859463320026e+00 1.864927265916e+00 1.709211632337e+00 1.553829902687e+00 1.574684342152e+00 1.730780528105e+00 1.839410786683e+00 1.810680799417e+00 1.707638046137e+00 1.676150658169e+00 1.766630979253e+00 1.860225135346e+00 1.829088642166e+00 1.668947588513e+00 1.516851288016e+00 1.531547032579e+00 1.668768848712e+00 1.741206574100e+00 1.643607506008e+00 1.430190970690e+00 1.296124398993e+00 1.382351865552e+00 1.552802280610e+00 1.612232843931e+00 1.510313349204e+00 1.354678588644e+00 1.325366378725e+00 1.448388163348e+00 1.561364357703e+00 1.544746470489e+00 1.421545198100e+00 1.327262076071e+00 1.362606527671e+00 1.448396849677e+00 1.447157478740e+00 1.326866024236e+00 1.194305568917e+00 1.198171849451e+00 1.312230939115e+00 1.370918207206e+00 1.286354092006e+00 1.126907214155e+00 1.082775802486e+00 1.221301045423e+00 1.360781941402e+00 1.337882479352e+00 1.144119163836e+00 9.523497103154e-01 1.008464210019e+00 1.220803465914e+00 1.317742161972e+00 1.178885301571e+00 8.648494352028e-01 6.788875066090e-01 8.954543014973e-01 1.160785621167e+00 1.202990541871e+00 9.812994095169e-01 6.587820809519e-01 6.834795869427e-01 1.018461101090e+00 1.225247374706e+00 1.150350177319e+00 8.311664808882e-01 5.585977677396e-01 7.835928114600e-01 1.118128865804e+00 1.219172240049e+00 1.017750946523e+00 6.280345670280e-01 5.367205102204e-01 9.229129644066e-01 1.213797522916e+00 1.218567452656e+00 9.599465413931e-01 6.959929495463e-01 8.647530163158e-01 1.226121743634e+00 1.409742640455e+00 1.317127725821e+00 1.047569828459e+00 9.186714329335e-01 1.138604237164e+00 1.404759389633e+00 1.461456813481e+00 1.269921254402e+00 9.902698988391e-01 9.557386106885e-01 1.201113660992e+00 1.397623371223e+00 1.375816285861e+00 1.173504823039e+00 1.012613291933e+00 1.114897929104e+00 1.334463742815e+00 1.432884132067e+00 1.347911264914e+00 1.193347185541e+00 1.175662785930e+00 1.325254112115e+00 1.452931503169e+00 1.427503665284e+00 1.278174608709e+00 1.172849133289e+00 1.245224255670e+00 1.386714467682e+00 1.422905580111e+00 1.310163993006e+00 1.164077830880e+00 1.170324708184e+00 1.323372107800e+00 1.434925952850e+00 1.391664589957e+00 1.237714173332e+00 1.150745933415e+00 1.249734660291e+00 1.402025053778e+00 1.431724357667e+00 1.297981793742e+00 1.116894580104e+00 1.088858723385e+00 1.225608396162e+00 1.326376718139e+00 1.262415821727e+00 1.067152913704e+00 9.313277319553e-01 1.021288003635e+00 1.192531406713e+00 1.244283181731e+00 1.133425154582e+00 9.793804957335e-01 9.800534001735e-01 1.127353580501e+00 1.221729865810e+00 1.154406624888e+00 9.813235987540e-01 9.056349769498e-01 1.037557114750e+00 1.189951263967e+00 1.181938444572e+00 9.923439726931e-01 7.867412914900e-01 8.469151135269e-01 1.087601543819e+00 1.224809414996e+00 1.150760336203e+00 9.407661761801e-01 8.522171651415e-01 1.034301180240e+00 1.242607632516e+00 1.268212085882e+00 1.091567433221e+00 8.928378415453e-01 9.636455878616e-01 1.218114548032e+00 1.354637042531e+00 1.239257693185e+00 9.279578470917e-01 7.380790698135e-01 9.857171626990e-01 1.312640541840e+00 1.416193912326e+00 1.230871027053e+00 8.860439036273e-01 7.893231212151e-01 1.112137597889e+00 1.416384889809e+00 1.465188184283e+00 1.242983926524e+00 9.281882513311e-01 8.996454786408e-01 1.184279139987e+00 1.406620660484e+00 1.391539319745e+00 1.169558084550e+00 9.571432993827e-01 1.028427144673e+00 1.270038875048e+00 1.411562681454e+00 1.364158491824e+00 1.214366676172e+00 1.163124032435e+00 1.299894462690e+00 1.471459797091e+00 1.525693797439e+00 1.445999528711e+00 1.339918825504e+00 1.343865219296e+00 1.456081615609e+00 1.551305025257e+00 1.546189063494e+00 1.462749554771e+00 1.396366943703e+00 1.416799428226e+00 1.486865190693e+00 1.524461282581e+00 1.500116972594e+00 1.454870945391e+00 1.450245375954e+00 1.497585062906e+00 1.550472827565e+00 1.563495863269e+00 1.531539188300e+00 1.482585569168e+00 1.448551974183e+00 1.443143986994e+00 1.461114217202e+00 1.487078853643e+00 1.499053946428e+00 1.475890540915e+00 1.418477422920e+00 1.368106811558e+00 1.384673538789e+00 1.476173589459e+00 1.574606176634e+00 1.605445788245e+00 1.557425484211e+00 1.501322388359e+00 1.533267437895e+00 1.655406198802e+00 1.764826889791e+00 1.770955429576e+00 1.675390008436e+00 1.578849892246e+00 1.596760252223e+00 1.712910929617e+00 1.798112924422e+00 1.761393473740e+00 1.626228600663e+00 1.521776424957e+00 1.565269385745e+00 1.705835943337e+00 1.799855941708e+00 1.773853867874e+00 1.670696292402e+00 1.608952357892e+00 1.661574288138e+00 1.768817274206e+00 1.828615366846e+00 1.806378722395e+00 1.747486995025e+00 1.718955494918e+00 1.734006313723e+00 1.750182620724e+00 1.738873271273e+00 1.723054811056e+00 1.740655709860e+00 1.782273643496e+00 1.794833343365e+00 1.749493652998e+00 1.687617811355e+00 1.690023056873e+00 1.777108223222e+00 1.872084219605e+00 1.891055947566e+00 1.827755564424e+00 1.761419804626e+00 1.779155236699e+00 1.867123375347e+00 1.928994640835e+00 1.902627884435e+00 1.820536951715e+00 1.777863831645e+00 1.822954807072e+00 1.892917178967e+00 1.899112359305e+00 1.830396248217e+00 1.765353299006e+00 1.783993361283e+00 1.857324312266e+00 1.882976460659e+00 1.811898846309e+00 1.707931510999e+00 1.692007217442e+00 1.782274144132e+00 1.851271388593e+00 1.780192272991e+00 1.581327136624e+00 1.427076105439e+00 1.501432093343e+00 1.708264793728e+00 1.807644311442e+00 1.681464320947e+00 1.402394589536e+00 1.246897031573e+00 1.427367062912e+00 1.711530891218e+00 1.817082289315e+00 1.662669602106e+00 1.372342890662e+00 1.254044225951e+00 1.454084539455e+00 1.693602917302e+00 1.726196490987e+00 1.517164978749e+00 1.236560506240e+00 1.191222869871e+00 1.405252966044e+00 1.575591791590e+00 1.526244295067e+00 1.293803283446e+00 1.112383085924e+00 1.217679304374e+00 1.454192606384e+00 1.562523330403e+00 1.468584922994e+00 1.285077026602e+00 1.237236904956e+00 1.384546619633e+00 1.528240507040e+00 1.511892952705e+00 1.347901577660e+00 1.204057477281e+00 1.249365610185e+00 1.397945395926e+00 1.452346610787e+00 1.340093317139e+00 1.155314435830e+00 1.102215300313e+00 1.236769776994e+00 1.375095383213e+00 1.378635991177e+00 1.268159963808e+00 1.191585688222e+00 1.260608809068e+00 1.383719519077e+00 1.416796221731e+00 1.337793342859e+00 1.267083876454e+00 1.336671600357e+00 1.484119363111e+00 1.538985131722e+00 1.423984477748e+00 1.234108592356e+00 1.211796320474e+00 1.429404905897e+00 1.648625798258e+00 1.668450986493e+00 1.463158860164e+00 1.209639816023e+00 1.227053962790e+00 1.509919555275e+00 1.734396326120e+00 1.712346583547e+00 1.454668091649e+00 1.172649593095e+00 1.185537824865e+00 1.435114699985e+00 1.593349862712e+00 1.506829361896e+00 1.227020455761e+00 1.003001925961e+00 1.096604355443e+00 1.326067816898e+00 1.409634259350e+00 1.272298508727e+00 1.030108800741e+00 9.486262581822e-01 1.113749920615e+00 1.276217848697e+00 1.264150950146e+00 1.090310272808e+00 9.261921342896e-01 9.597841704869e-01 1.094196341683e+00 1.119230439757e+00 9.667596799362e-01 7.439331109575e-01 7.119810452118e-01 8.955630129455e-01 1.022017210915e+00 9.531150742467e-01 7.282654420750e-01 5.995031930091e-01 7.944390841125e-01 1.038566189299e+00 1.105446442229e+00 9.539562756523e-01 7.019478360075e-01 6.523415970050e-01 8.697283041364e-01 1.038656491723e+00 9.990032457590e-01 7.585034575392e-01 4.974403502137e-01 5.696338870930e-01 8.046087885775e-01 8.889546875122e-01 7.495620968293e-01 4.724183055660e-01 4.180002688186e-01 6.960920102862e-01 8.985407634834e-01 8.866639356727e-01 6.835991903630e-01 4.953329751015e-01 6.334747161420e-01 8.780407335482e-01 9.649941197207e-01 8.321575824557e-01 5.721638774757e-01 5.143595506781e-01 7.709878556629e-01 9.778784095037e-01 9.733065894598e-01 7.707919090208e-01 5.854824397335e-01 7.511647775665e-01 1.059459547719e+00 1.223476040809e+00 1.157061798686e+00 9.232719198073e-01 7.611786477337e-01 9.045360440051e-01 1.144439277343e+00 1.235766885392e+00 1.116670847438e+00 8.827698276711e-01 7.856957686031e-01 9.494377449642e-01 1.132673338416e+00 1.150948641620e+00 9.935105062363e-01 8.168685227326e-01 8.702387120722e-01 1.099591164909e+00 1.256797872206e+00 1.226164525585e+00 1.040859030143e+00 8.850866525149e-01 9.723586503890e-01 1.198837437471e+00 1.338045177733e+00 1.294035793484e+00 1.103093140108e+00 9.273607221326e-01 9.615277102289e-01 1.148584539166e+00 1.290358775034e+00 1.294330401699e+00 1.187579649551e+00 1.087768262962e+00 1.115871723469e+00 1.251058791688e+00 1.374355264199e+00 1.408893309824e+00 1.355533378901e+00 1.275439048975e+00 1.245209266058e+00 1.287635169525e+00 1.352518026109e+00 1.376663243681e+00 1.334637171788e+00 1.249092207908e+00 1.175703236519e+00 1.160914932341e+00 1.195771760225e+00 1.228973976834e+00 1.221282961011e+00 1.176510340529e+00 1.135611624608e+00 1.137161537022e+00 1.173761649954e+00 1.202522490334e+00 1.194959686569e+00 1.164934739015e+00 1.152316333861e+00 1.172926281352e+00 1.191902065607e+00 1.161379908770e+00 1.075339017360e+00 9.940196997081e-01 1.001778543372e+00 1.095001205077e+00 1.176487048933e+00 1.168809969024e+00 1.080013244509e+00 1.014346928715e+00 1.086909037767e+00 1.257968462355e+00 1.388559573901e+00 1.393621575284e+00 1.291847496617e+00 1.204371285739e+00 1.260084118486e+00 1.420292099890e+00 1.532786199169e+00 1.502350755297e+00 1.350661787056e+00 1.219015977862e+00 1.263865359741e+00 1.436723749901e+00 1.557805125160e+00 1.526575383159e+00 1.379482279034e+00 1.280529204747e+00 1.377712495362e+00 1.586559294034e+00 1.722442338513e+00 1.697640063321e+00 1.559602700250e+00 1.463189925960e+00 1.529000932836e+00 1.680245297241e+00 1.758911616153e+00 1.699339731171e+00 1.569888433312e+00 1.522378630209e+00 1.622697709432e+00 1.757273048508e+00 1.792216309035e+00 1.708877215919e+00 1.619773646056e+00 1.666723432372e+00 1.832363765450e+00 1.961094472032e+00 1.944349208714e+00 1.809898380907e+00 1.714006830167e+00 1.796883525024e+00 1.987296727382e+00 2.100027483295e+00 2.034389000204e+00 1.840527809844e+00 1.700812164244e+00 1.767210849117e+00 1.949433406011e+00 2.047824708710e+00 1.969320429713e+00 1.779072314555e+00 1.661884140928e+00 1.743225722272e+00 1.915858679694e+00 2.000793980108e+00 1.931385337469e+00 1.777692995757e+00 1.683720855258e+00 1.718364873503e+00 1.793250407871e+00 1.793917516316e+00 1.703562155416e+00 1.605125931896e+00 1.588426714879e+00 1.635315840347e+00 1.651045120858e+00 1.590336910347e+00 1.509409370685e+00 1.507608756405e+00 1.594063897281e+00 1.666775847606e+00 1.639132554976e+00 1.525620928393e+00 1.437697413050e+00 1.473459971663e+00 1.581668547040e+00 1.632022885158e+00 1.562047084580e+00 1.423817872648e+00 1.344589362156e+00 1.388016192115e+00 1.464526899127e+00 1.459168033251e+00 1.353701069243e+00 1.238947272244e+00 1.229790627641e+00 1.312533781163e+00 1.367005535783e+00 1.322939543967e+00 1.220357676638e+00 1.171325716761e+00 1.226107785778e+00 1.297884704522e+00 1.285430594165e+00 1.179760796240e+00 1.072968080724e+00 1.071152993144e+00 1.146111022897e+00 1.178552383567e+00 1.112630316218e+00 1.006559178678e+00 9.834324795967e-01 1.068355667234e+00 1.146050077340e+00 1.128613207985e+00 1.047778694790e+00 1.034700305178e+00 1.155533889519e+00 1.297719786092e+00 1.329154796291e+00 1.224935378429e+00 1.096611642085e+00 1.121829157837e+00 1.295722505055e+00 1.432220267234e+00 1.404372305559e+00 1.223397391373e+00 1.048880673755e+00 1.087514427992e+00 1.284008053160e+00 1.421462768940e+00 1.398472739739e+00 1.262685453750e+00 1.171018352240e+00 1.234771587637e+00 1.362546525020e+00 1.411949276629e+00 1.349370075623e+00 1.258714982381e+00 1.252805811101e+00 1.323881968943e+00 1.357626670927e+00 1.286282679556e+00 1.160652363598e+00 1.115336227268e+00 1.199019022126e+00 1.289214781939e+00 1.264279200970e+00 1.123082047517e+00 1.001315714232e+00 1.054777671865e+00 1.214644179465e+00 1.299247625679e+00 1.232439859162e+00 1.085429646650e+00 1.039659703383e+00 1.169391956796e+00 1.315868526797e+00 1.326821508799e+00 1.185077703844e+00 1.018373779517e+00 1.020028860766e+00 1.177343613002e+00 1.298469048825e+00 1.281750451210e+00 1.173271257693e+00 1.122056731290e+00 1.211344854019e+00 1.335378529493e+00 1.365649112265e+00 1.287099403335e+00 1.200944225018e+00 1.219575157139e+00 1.305705020642e+00 1.325679674966e+00 1.215847297719e+00 1.048121418651e+00 9.949424369332e-01 1.102332248365e+00 1.195727287006e+00 1.131005906356e+00 9.151842259037e-01 7.459564317973e-01 8.664526493082e-01 1.098984872395e+00 1.182150847584e+00 1.037599610524e+00 7.737247046676e-01 7.388889016531e-01 1.033309897966e+00 1.292215661394e+00 1.312467622536e+00 1.070555964228e+00 7.162733886872e-01 6.649967919453e-01 9.699218225059e-01 1.189409929086e+00 1.152758317130e+00 8.845781211038e-01 6.128965445710e-01 7.321136781517e-01 1.031343527885e+00 1.176666436430e+00 1.094839364282e+00 8.876971421604e-01 8.130878921613e-01 9.835718653112e-01 1.161893349615e+00 1.173872678387e+00 1.018471156740e+00 8.491184865814e-01 8.708277964844e-01 1.022680276774e+00 1.094459911749e+00 1.005614550818e+00 8.301154110942e-01 7.591684280449e-01 8.641521485194e-01 9.690253978828e-01 9.493143294380e-01 8.410809571373e-01 8.096902127151e-01 9.362281454211e-01 1.072740236869e+00
 1.975765466715e+00 1.897114536268e+00 1.782179039966e+00 1.720330601279e+00 1.725427169547e+00 1.655161736981e+00 1.533820986235e+00 1.509499937025e+00 1.606073803920e+00 1.674414009542e+00 1.605603639603e+00 1.459548367096e+00 1.421421119364e+00 1.551281142750e+00 1.675884607212e+00 1.644720717677e+00 1.482141062842e+00 1.369007869695e+00 1.436748407356e+00 1.558029996409e+00 1.553394809702e+00 1.398476083757e+00 1.233036590102e+00 1.220163037269e+00 1.311067361932e+00 1.348598806548e+00 1.301379273950e+00 1.269189439249e+00 1.323021124748e+00 1.385943864050e+00 1.361558194988e+00 1.278530781102e+00 1.274849868117e+00 1.399125112912e+00 1.518056384123e+00 1.510573723623e+00 1.399374107769e+00 1.335632619683e+00 1.420357998314e+00 1.550837175157e+00 1.589251863538e+00 1.525002715057e+00 1.465334349585e+00 1.501456142933e+00 1.589220620853e+00 1.651609816117e+00 1.723909599024e+00 1.806849833861e+00 1.857569570726e+00 1.811476786877e+00 1.625480246814e+00 1.512553541323e+00 1.627239421412e+00 1.806024858396e+00 1.844002312177e+00 1.735145385795e+00 1.654382932215e+00 1.739439876604e+00 1.879723086477e+00 1.903193597225e+00 1.801334477759e+00 1.732307642173e+00 1.814677468587e+00 1.937693931031e+00 1.938464645055e+00 1.821116051819e+00 1.768366959967e+00 1.907846559663e+00 2.098706692599e+00 2.147481947985e+00 2.036924857635e+00 1.941012088973e+00 2.026158383916e+00 2.201355709004e+00 2.265121939311e+00 2.163926226066e+00 2.038225774436e+00 2.061210987040e+00 2.189001138113e+00 2.235883005303e+00 2.134025331973e+00 2.009414697657e+00 2.033219154682e+00 2.166625425679e+00 2.222267533803e+00 2.125581830980e+00 1.998862704925e+00 2.019558458998e+00 2.155592417443e+00 2.213797588030e+00 2.144158855919e+00 2.124066416867e+00 2.201922986036e+00 2.301025721439e+00 2.294151173395e+00 2.075801747322e+00 1.838933763410e+00 1.872525063750e+00 2.077301032589e+00 2.149321387806e+00 2.003297228525e+00 1.828698255111e+00 1.865754702219e+00 2.024888660565e+00 2.037024037145e+00 1.826450486235e+00 1.609106044219e+00 1.686240394514e+00 1.941951590328e+00 2.046537223403e+00 1.898532598767e+00 1.689390200423e+00 1.722841962200e+00 1.948414803442e+00 2.051806744743e+00 1.897223608298e+00 1.633217991428e+00 1.576944064717e+00 1.762807978430e+00 1.884460437988e+00 1.773343695413e+00 1.542583292578e+00 1.478668221462e+00 1.633046429088e+00 1.731480729127e+00 1.608501806847e+00 1.365807181796e+00 1.289645121917e+00 1.439091017051e+00 1.534454564085e+00 1.416892633783e+00 1.208413656902e+00 1.213307192622e+00 1.437751545123e+00 1.577915619042e+00 1.497377081602e+00 1.386700125700e+00 1.416130601762e+00 1.558653679094e+00 1.660961154599e+00 1.634573505389e+00 1.518681510932e+00 1.438255892865e+00 1.439626879901e+00 1.508041199232e+00 1.504999667492e+00 1.456887294018e+00 1.473510190809e+00 1.570931109575e+00 1.633883563599e+00 1.585592181396e+00 1.496022840211e+00 1.514805312603e+00 1.647793114075e+00 1.736401977050e+00 1.682187024054e+00 1.557773789372e+00 1.535359761499e+00 1.642232555662e+00 1.710964325470e+00 1.631088227831e+00 1.484234939485e+00 1.464689876409e+00 1.585416084007e+00 1.640858004034e+00 1.515609437776e+00 1.340727178085e+00 1.395790602455e+00 1.645426407810e+00 1.773045630252e+00 1.609338880131e+00 1.258057490716e+00 1.132859498372e+00 1.425135798677e+00 1.697475911113e+00 1.665304215010e+00 1.360466120732e+00 1.117699150827e+00 1.277641475792e+00 1.545747296615e+00 1.581033997839e+00 1.371245767668e+00 1.197881168909e+00 1.335636683990e+00 1.556193261644e+00 1.578288899914e+00 1.392750870729e+00 1.163303203756e+00 1.254421435202e+00 1.521525043467e+00 1.616255317866e+00 1.463714781117e+00 1.277115780428e+00 1.351216906791e+00 1.570942425045e+00 1.629409449428e+00 1.440534102143e+00 1.193100693521e+00 1.208253844538e+00 1.417612872936e+00 1.498108691898e+00 1.347684882806e+00 1.136724904587e+00 1.158254281835e+00 1.353149892094e+00 1.430224582756e+00 1.295773966736e+00 1.101733392478e+00 1.101535334077e+00 1.246519038108e+00 1.284105040741e+00 1.142199043927e+00 9.912854102565e-01 1.061847248414e+00 1.236557624504e+00 1.271600565282e+00 1.120889487883e+00 9.603040758144e-01 1.012074839271e+00 1.159762246377e+00 1.169693207204e+00 1.005987772951e+00 8.535628873255e-01 9.220592714582e-01 1.061746330120e+00 1.053048250367e+00 8.997768416018e-01 8.467058880262e-01 1.052463543013e+00 1.270381343118e+00 1.320764846794e+00 1.188912414490e+00 1.027090373134e+00 1.038334373094e+00 1.188880056813e+00 1.260054083777e+00 1.144312211420e+00 9.653971703434e-01 9.848491655198e-01 1.165597458793e+00 1.233854183872e+00 1.088967865298e+00 8.861234380815e-01 9.337404190097e-01 1.152190184279e+00 1.230948493023e+00 1.090127308645e+00 9.361581826402e-01 1.074981975778e+00 1.338065525392e+00 1.408125307214e+00 1.208966304519e+00 9.617363220868e-01 1.076892612113e+00 1.403748719700e+00 1.543536214798e+00 1.380505287605e+00 1.092767914172e+00 1.094699741491e+00 1.385982363967e+00 1.558003594517e+00 1.448032576874e+00 1.199312937261e+00 1.178911190523e+00 1.434949113153e+00 1.613232057377e+00 1.543547754459e+00 1.348049799365e+00 1.332313152366e+00 1.535976810413e+00 1.659441822903e+00 1.531503468808e+00 1.259636083144e+00 1.186676932652e+00 1.412729814548e+00 1.617761763413e+00 1.569840181978e+00 1.258950214874e+00 1.020050293785e+00 1.218378797923e+00 1.489853543434e+00 1.466063096145e+00 1.121504547103e+00 7.977121413337e-01 1.019637980467e+00 1.380018227121e+00 1.452379651670e+00 1.196617954160e+00 8.856161249548e-01 9.891517291472e-01 1.299536760243e+00 1.393282198094e+00 1.183829047306e+00 8.682149408698e-01 8.668206227597e-01 1.124274916532e+00 1.242402173547e+00 1.116490827729e+00 9.043551498939e-01 8.978852826555e-01 1.060512240947e+00 1.113607898327e+00 9.714983812948e-01 7.813480258579e-01 7.998811703426e-01 9.557225773817e-01 1.005233535044e+00 9.071066684781e-01 8.245053191129e-01 9.130819396019e-01 1.035410916513e+00 1.009320953003e+00 8.315430413466e-01 7.168324039173e-01 8.633067263315e-01 1.054296855465e+00 1.074885268272e+00 8.910635301289e-01 6.990227592827e-01 6.804645421288e-01 7.771590797880e-01 8.088216215053e-01 7.329085088041e-01 6.320526284434e-01 6.065583135218e-01 6.258877478158e-01 6.081978368359e-01 5.729825379548e-01 6.032991389305e-01 6.748934823090e-01 6.765852603713e-01 5.635847583467e-01 4.344703676076e-01 4.916650546761e-01 6.447232257848e-01 6.922494630026e-01 5.892776690294e-01 4.656229849231e-01 5.554090362596e-01 7.435611791454e-01 8.153207157302e-01 7.252895686758e-01 5.976896270075e-01 6.531814227496e-01 8.269393909990e-01 9.074568196854e-01 8.393084637679e-01 7.415206108168e-01 8.018007062964e-01 9.632813518142e-01 1.035065947605e+00 9.556935885450e-01 8.326676928640e-01 8.542845358535e-01 9.907832845156e-01 1.046670113476e+00 9.424578546456e-01 7.814501765741e-01 7.908254599689e-01 9.639080982586e-01 1.101671196885e+00 1.137358533176e+00 1.081258897653e+00 1.021901039915e+00 1.053346610646e+00 1.153213890585e+00 1.216018514860e+00 1.177072539526e+00 1.019411394050e+00 8.757601242552e-01 9.391759265188e-01 1.091979101317e+00 1.143546427206e+00 1.074414075344e+00 1.010570450080e+00 1.057485520671e+00 1.135477102451e+00 1.126393165007e+00 1.046394646838e+00 1.037707833883e+00 1.159537662414e+00 1.270894326352e+00 1.237099075802e+00 1.067973744878e+00 9.416608410755e-01 1.037550419687e+00 1.229965820168e+00 1.317742817821e+00 1.250433009145e+00 1.119624102817e+00 1.071529182857e+00 1.131381334453e+00 1.189510246410e+00 1.180348486330e+00 1.136393611469e+00 1.115679227101e+00 1.114510721096e+00 1.087440664680e+00 1.033321838775e+00 1.009331996425e+00 1.044134395213e+00 1.080871825353e+00 1.055409154998e+00 9.758492732861e-01 9.160852036402e-01 9.199083265766e-01 9.525240167723e-01 9.586390382874e-01 9.368048938344e-01 9.265503754763e-01 9.400993201126e-01 9.393806032916e-01 8.977683857773e-01 8.514737778402e-01 8.633531330667e-01 9.196123269182e-01 9.358985611380e-01 8.690492994921e-01 7.843902977147e-01 8.185553301058e-01 9.729639418908e-01 1.104161263782e+00 1.120779796438e+00 1.042921177542e+00 9.779420144506e-01 1.006765497116e+00 1.071762020755e+00 1.080030034003e+00 1.032917069851e+00 1.022127710203e+00 1.098753109669e+00 1.182502944559e+00 1.178203876628e+00 1.090700092739e+00 1.031735232356e+00 1.089221313559e+00 1.184319228957e+00 1.198375137874e+00 1.131539270876e+00 1.114256780010e+00 1.235180190956e+00 1.378682500733e+00 1.390113273103e+00 1.246971090787e+00 1.111935122864e+00 1.202897539297e+00 1.428655340226e+00 1.536928455980e+00 1.422331102958e+00 1.193361033314e+00 1.157828220816e+00 1.426583924516e+00 1.687224938374e+00 1.719231441596e+00 1.513158298477e+00 1.271011784977e+00 1.307944173834e+00 1.584757565113e+00 1.783743596955e+00 1.742631505113e+00 1.517991154887e+00 1.371485668956e+00 1.531803965038e+00 1.822607551990e+00 1.969609079598e+00 1.882406314867e+00 1.668607995350e+00 1.573373182571e+00 1.714586924556e+00 1.907501791678e+00 1.953200880867e+00 1.825998850092e+00 1.667916988789e+00 1.659683281794e+00 1.786591640101e+00 1.874065600225e+00 1.829329459219e+00 1.725885339334e+00 1.722056225629e+00 1.846142740355e+00 1.944414264550e+00 1.885937216802e+00 1.703524344247e+00 1.602658801487e+00 1.743857572462e+00 1.975826573464e+00 2.053184581890e+00 1.881869101503e+00 1.580087605210e+00 1.461560045727e+00 1.676055171264e+00 1.935270135029e+00 1.966583325253e+00 1.723437114223e+00 1.402854366302e+00 1.384553598992e+00 1.694075811908e+00 1.954070558470e+00 1.944840000858e+00 1.688279136889e+00 1.428193103531e+00 1.469627727210e+00 1.717916584147e+00 1.853835347121e+00 1.745382423948e+00 1.496169272775e+00 1.391407484738e+00 1.565691596070e+00 1.770969525115e+00 1.771513053403e+00 1.544013278588e+00 1.290456814088e+00 1.318545836557e+00 1.573298257499e+00 1.738865277173e+00 1.666674359058e+00 1.429277416091e+00 1.285863264247e+00 1.418049505432e+00 1.627538984037e+00 1.673090318364e+00 1.507612717765e+00 1.279816127061e+00 1.233835408419e+00 1.376068472052e+00 1.469188465998e+00 1.388896309153e+00 1.226325033088e+00 1.213578739284e+00 1.389644772331e+00 1.515078645711e+00 1.414080793067e+00 1.122895132773e+00 9.724750810263e-01 1.261696536622e+00 1.640892016999e+00 1.771567234288e+00 1.555366493487e+00 1.120853290833e+00 9.453994905286e-01 1.326612451875e+00 1.723411020848e+00 1.804393541832e+00 1.527680926485e+00 1.101893225195e+00 1.046580326166e+00 1.435918600172e+00 1.738017629847e+00 1.713406800174e+00 1.406971259123e+00 1.147836865964e+00 1.333487956143e+00 1.706002808011e+00 1.866453011942e+00 1.693124435339e+00 1.318490355051e+00 1.156037871496e+00 1.446195921743e+00 1.779679976054e+00 1.843064958555e+00 1.598345418240e+00 1.247107628192e+00 1.183608208088e+00 1.446175578944e+00 1.643185955296e+00 1.573245694261e+00 1.297929295605e+00 1.123412239418e+00 1.305953945377e+00 1.584875684241e+00 1.665273732949e+00 1.489927217402e+00 1.225687217712e+00 1.188564395281e+00 1.405554365729e+00 1.566917128821e+00 1.498025109532e+00 1.255419209830e+00 1.110322447563e+00 1.267015187826e+00 1.491198508046e+00 1.519360227159e+00 1.303151893313e+00 1.029341657400e+00 1.060186398707e+00 1.354525750632e+00 1.547519775837e+00 1.472699840744e+00 1.184682933719e+00 9.688609349479e-01 1.117770337057e+00 1.385729571236e+00 1.463871149412e+00 1.282940156594e+00 9.896638045240e-01 9.202692270261e-01 1.134855387270e+00 1.291854935582e+00 1.213588527962e+00 9.661972785164e-01 8.663422649642e-01 1.105586099595e+00 1.358083135546e+00 1.371139826765e+00 1.119227663698e+00 8.319821904287e-01 9.570703059133e-01 1.330522876685e+00 1.532221753955e+00 1.412181802009e+00 1.036342265452e+00 7.721337571621e-01 1.046368014880e+00 1.421286248376e+00 1.530361366995e+00 1.304653570040e+00 9.010530529344e-01 8.049979094232e-01 1.164365603794e+00 1.449851077898e+00 1.428206116002e+00 1.129793576658e+00 8.599825552990e-01 1.047190124470e+00 1.403934572166e+00 1.535779430278e+00 1.332447870429e+00 9.079083509971e-01 7.259757945438e-01 1.084632514731e+00 1.417635207529e+00 1.439587442162e+00 1.135728427838e+00 7.299698340406e-01 7.854481104602e-01 1.176574732999e+00 1.381822283280e+00 1.256198531512e+00 8.908566593915e-01 7.086818067386e-01 1.043355779918e+00 1.384616288300e+00 1.431981194751e+00 1.151516291055e+00 7.447603937864e-01 7.806095157641e-01 1.197323311494e+00 1.449159179249e+00 1.362579874844e+00 9.890259298378e-01 6.800100957685e-01 9.554701299273e-01 1.365430611945e+00 1.517257052204e+00 1.336358695030e+00 9.615962387698e-01 8.300750893278e-01 1.159575625884e+00 1.478938193102e+00 1.529871581177e+00 1.304630807992e+00 1.001383084769e+00 9.819115730167e-01 1.235841682716e+00 1.410862491495e+00 1.355787861503e+00 1.137720119191e+00 1.004264726379e+00 1.134361019973e+00 1.330097094402e+00 1.374240395228e+00 1.239802524966e+00 1.079530316419e+00 1.109813924357e+00 1.292681794907e+00 1.412990395725e+00 1.371961714488e+00 1.235031322500e+00 1.173697156159e+00 1.262462449536e+00 1.365033041001e+00 1.346511481884e+00 1.216172931540e+00 1.127033517192e+00 1.212025358421e+00 1.369494651588e+00 1.426410600634e+00 1.335712178762e+00 1.210231620143e+00 1.235163530538e+00 1.407230785783e+00 1.537458587866e+00 1.506161114789e+00 1.357298358041e+00 1.284957850832e+00 1.425742374496e+00 1.634264286546e+00 1.703467474603e+00 1.562603066791e+00 1.314977751179e+00 1.219419499118e+00 1.401252333744e+00 1.634855606657e+00 1.705999652317e+00 1.575312474080e+00 1.366524163952e+00 1.298808610609e+00 1.436337681828e+00 1.600049135961e+00 1.643347447853e+00 1.566185681031e+00 1.476292454648e+00 1.473887806314e+00 1.531174788397e+00 1.549824338405e+00 1.496653588438e+00 1.437824936323e+00 1.457515071904e+00 1.536127978291e+00 1.572888588521e+00 1.511263038906e+00 1.402367226130e+00 1.370849348574e+00 1.466216277666e+00 1.585842636275e+00 1.612691900266e+00 1.528138959219e+00 1.423353879226e+00 1.420631625910e+00 1.522231807329e+00 1.610589322237e+00 1.598374302671e+00 1.501355561159e+00 1.418650432851e+00 1.432640590728e+00 1.505552073536e+00 1.538133085566e+00 1.488027293478e+00 1.404426715878e+00 1.379865091561e+00 1.442964831044e+00 1.523610336989e+00 1.544903764774e+00 1.493213568057e+00 1.415899629521e+00 1.373560881096e+00 1.383146868144e+00 1.415562509642e+00 1.442837616084e+00 1.459502728932e+00 1.463930715784e+00 1.442899244225e+00 1.387582661093e+00 1.321668354045e+00 1.298827730731e+00 1.347006046837e+00 1.424979722283e+00 1.467302735036e+00 1.451538048043e+00 1.417605060062e+00 1.427685494361e+00 1.491225120568e+00 1.551638497332e+00 1.556301129881e+00 1.513195241250e+00 1.485856833657e+00 1.525158180978e+00 1.603207986912e+00 1.647730795849e+00 1.621580085913e+00 1.554754640969e+00 1.514954554855e+00 1.534473560501e+00 1.575059504820e+00 1.585073257954e+00 1.563418270140e+00 1.557962425914e+00 1.602447430462e+00 1.665243027360e+00 1.684869935662e+00 1.639892521185e+00 1.577176217519e+00 1.573325693974e+00 1.645929586028e+00 1.727906411031e+00 1.745326830149e+00 1.684428248021e+00 1.598691982511e+00 1.562258021339e+00 1.596027480282e+00 1.653649289614e+00 1.685423485837e+00 1.683621128567e+00 1.671512606877e+00 1.667221011180e+00 1.667782448201e+00 1.668147942914e+00 1.679541496030e+00 1.714897520046e+00 1.759864523952e+00 1.776919831924e+00 1.745162554307e+00 1.690710846309e+00 1.670676270340e+00 1.709595066931e+00 1.761280040337e+00 1.758547215928e+00 1.684850736077e+00 1.598040555468e+00 1.583178794247e+00 1.652473765692e+00 1.725960983976e+00 1.728301449245e+00 1.660707744184e+00 1.595394060522e+00 1.598955566961e+00 1.647924325108e+00 1.660485792758e+00 1.595733700744e+00 1.498091857697e+00 1.457149899464e+00 1.497870204313e+00 1.540286084248e+00 1.500313905196e+00 1.379299700017e+00 1.271983778129e+00 1.275348451452e+00 1.353069943046e+00 1.386076808213e+00 1.320383624284e+00 1.219482739070e+00 1.210448071491e+00 1.315821924241e+00 1.410200493517e+00 1.384115241000e+00 1.243655647631e+00 1.121056045655e+00 1.162397449513e+00 1.309017607905e+00 1.387119456539e+00 1.314418311031e+00 1.150476643490e+00 1.069553546880e+00 1.168769913463e+00 1.308910434132e+00 1.333122433353e+00 1.221771345354e+00 1.102859490431e+00 1.145030198568e+00 1.308421510436e+00 1.407781124689e+00 1.345571327569e+00 1.177865832504e+00 1.098755731955e+00 1.229380620562e+00 1.411497277740e+00 1.455063283722e+00 1.312617856003e+00 1.103441892572e+00 1.071637366996e+00 1.265917356898e+00 1.450947738703e+00 1.461642532538e+00 1.303231653760e+00 1.144888916762e+00 1.199015126953e+00 1.407045054197e+00 1.545600611541e+00 1.506998196205e+00 1.346041043914e+00 1.249837835278e+00 1.352756890669e+00 1.533315864815e+00 1.609317058332e+00 1.525576635102e+00 1.375093664831e+00 1.337313337281e+00 1.469894801923e+00 1.626771401036e+00 1.669546817899e+00 1.586395329398e+00 1.486774957918e+00 1.507235174452e+00 1.646124123094e+00 1.775836755309e+00 1.803059981235e+00 1.735763814847e+00 1.661035863656e+00 1.662119097478e+00 1.728059753329e+00 1.777878068150e+00 1.756678524351e+00 1.681006701629e+00 1.620460988843e+00 1.633226072585e+00 1.705326694202e+00 1.770067388592e+00 1.772551889045e+00 1.705286975883e+00 1.613647386022e+00 1.577415476754e+00 1.649215332171e+00 1.791911590457e+00 1.908350851234e+00 1.917216159791e+00 1.801445667766e+00 1.630982850884e+00 1.544405443304e+00 1.623617604516e+00 1.777611655638e+00 1.855416986891e+00 1.784904546112e+00 1.610857118334e+00 1.476165706853e+00 1.501096424778e+00 1.624474120944e+00 1.695051097610e+00 1.643581757232e+00 1.525021652681e+00 1.468126905021e+00 1.530059101860e+00 1.615878778811e+00 1.609499772915e+00 1.495668185167e+00 1.376851531108e+00 1.380448494818e+00 1.482931157788e+00 1.535744954358e+00 1.444105447908e+00 1.248117637178e+00 1.123617103496e+00 1.211236787503e+00 1.381152877081e+00 1.433244045178e+00 1.296611791316e+00 1.059906781857e+00 9.649176240810e-01 1.132500894721e+00 1.335920998773e+00 1.371079265214e+00 1.194637523683e+00 9.191560155892e-01 8.191818018414e-01 1.006112706853e+00 1.207023838067e+00 1.234082841859e+00 1.073151617781e+00 8.592993587861e-01 8.350165777789e-01 1.019466961060e+00 1.182411771692e+00 1.199458405828e+00 1.094618335682e+00 1.005620781387e+00 1.064211111749e+00 1.214158085583e+00 1.311540763699e+00 1.291034014830e+00 1.191912234735e+00 1.123724367834e+00 1.161458482304e+00 1.252107161075e+00 1.296920341653e+00 1.258712411844e+00 1.181934396330e+00 1.153090235256e+00 1.209008439865e+00 1.292662251959e+00 1.329151108707e+00 1.297163123240e+00 1.240403195054e+00 1.232542689426e+00 1.301843887262e+00 1.397426872641e+00 1.449278428265e+00 1.429008148238e+00 1.366390637642e+00 1.329272138500e+00 1.362426746544e+00 1.435903297516e+00 1.481075953812e+00 1.460580969163e+00 1.400395810097e+00 1.373025068334e+00 1.424808887232e+00 1.514935700427e+00 1.561846984255e+00 1.524731672321e+00 1.439748841852e+00 1.400328710712e+00 1.464878201530e+00 1.579818815070e+00 1.646362642652e+00 1.617723637114e+00 1.529399980548e+00 1.470506047296e+00 1.496911845360e+00 1.565902641694e+00 1.596388696171e+00 1.558211953218e+00 1.493038911530e+00 1.468109015004e+00 1.497136089665e+00 1.525885400494e+00 1.505520672832e+00 1.450108132548e+00 1.422853257575e+00 1.458417492547e+00 1.510458735465e+00 1.507354224074e+00 1.432806227860e+00 1.350126714869e+00 1.346858665836e+00 1.422163553509e+00 1.480414247876e+00 1.443743855938e+00 1.323756261517e+00 1.223645105464e+00 1.248283429842e+00 1.363070600173e+00 1.443871139489e+00 1.420508946801e+00 1.321168256804e+00 1.246046458134e+00 1.271698006469e+00 1.359115869100e+00 1.418918828551e+00 1.414177604472e+00 1.374819125015e+00 1.349788804488e+00 1.347146075264e+00 1.332976821375e+00 1.288626827824e+00 1.245308869176e+00 1.250981302011e+00 1.300913610586e+00 1.335504865525e+00 1.311091479965e+00 1.247507378682e+00 1.212607655203e+00 1.245139902724e+00 1.302430700777e+00 1.321286983705e+00 1.295279377950e+00 1.280039008255e+00 1.322360647712e+00 1.388174103731e+00 1.401616244245e+00 1.334659815781e+00 1.247746007453e+00 1.244517249183e+00 1.337441090246e+00 1.420631800436e+00 1.404509863514e+00 1.305731222498e+00 1.248064946355e+00 1.334263389198e+00 1.488177457700e+00 1.560061048438e+00 1.488649958230e+00 1.352414113500e+00 1.330711067866e+00 1.490287969308e+00 1.675228795405e+00 1.724125033278e+00 1.606622862528e+00 1.441147625517e+00 1.421621112906e+00 1.577350583056e+00 1.728193000837e+00 1.732110036299e+00 1.597941461271e+00 1.476030364526e+00 1.523323559262e+00 1.685642269326e+00 1.783128025680e+00 1.726223870973e+00 1.577240166761e+00 1.505697132786e+00 1.601415088790e+00 1.742302805576e+00 1.772201268856e+00 1.660192551315e+00 1.519768172366e+00 1.513387574375e+00 1.641596052053e+00 1.742782584649e+00 1.705245861095e+00 1.562473115816e+00 1.470881600827e+00 1.547360897435e+00 1.699463405508e+00 1.765670531762e+00 1.694363374304e+00 1.575151414589e+00 1.559369833156e+00 1.672146223368e+00 1.776817327703e+00 1.758796447478e+00 1.634193050833e+00 1.539490176258e+00 1.591990626479e+00 1.722635705041e+00 1.775088624119e+00 1.684233644686e+00 1.529892954312e+00 1.483687730012e+00 1.607035145689e+00 1.757743455842e+00 1.789757310253e+00 1.685787191069e+00 1.559739145236e+00 1.558091923050e+00 1.677835298158e+00 1.778860327479e+00 1.766747777913e+00 1.668689311557e+00 1.597144696694e+00 1.625248791600e+00 1.692175952809e+00 1.693317667169e+00 1.604211700956e+00 1.504728441408e+00 1.497829781711e+00 1.574049188202e+00 1.625324911371e+00 1.584013742549e+00 1.489647035948e+00 1.451717856762e+00 1.518727224826e+00 1.609470321799e+00 1.627378577564e+00 1.567205900142e+00 1.516716195430e+00 1.557319903764e+00 1.650482849482e+00 1.689703662035e+00 1.628030423128e+00 1.527319023978e+00 1.505065820032e+00 1.587033446883e+00 1.664942244311e+00 1.639427084776e+00 1.527582333173e+00 1.462847015972e+00 1.550853958607e+00 1.704816477307e+00 1.759549271547e+00 1.645143163068e+00 1.447585532901e+00 1.381067533739e+00 1.542424415595e+00 1.745308182881e+00 1.788617113805e+00 1.621697040209e+00 1.366543330245e+00 1.278349579513e+00 1.445930133983e+00 1.635532286863e+00 1.645230013612e+00 1.453294870786e+00 1.222505649286e+00 1.218484056806e+00 1.438189568876e+00 1.614381889156e+00 1.584417187976e+00 1.361325656458e+00 1.128265626917e+00 1.139426227194e+00 1.347410098524e+00 1.489909534366e+00 1.434352417439e+00 1.212820807863e+00 1.003971436313e+00 1.018466192162e+00 1.184013887305e+00 1.280337168264e+00 1.220353913794e+00 1.067184595557e+00 9.891269825747e-01 1.082559228629e+00 1.227385721806e+00 1.283885554172e+00 1.224516515535e+00 1.127223233206e+00 1.107540275769e+00 1.183854671175e+00 1.258694802934e+00 1.250260318472e+00 1.159976407042e+00 1.062469779294e+00 1.038705403125e+00 1.080150468289e+00 1.107711551786e+00 1.073859535356e+00 1.004084518935e+00 9.709535786513e-01 1.011542601682e+00 1.076898297811e+00 1.098821956300e+00 1.060887521598e+00 1.011781227997e+00 1.023790845714e+00 1.106098867295e+00 1.189671208307e+00 1.206212495429e+00 1.142593944740e+00 1.052386737958e+00 1.025685194357e+00 1.094921418220e+00 1.189655502041e+00 1.224363950001e+00 1.171953258320e+00 1.079908235954e+00 1.043215698551e+00 1.107738839687e+00 1.207236905715e+00 1.250441312950e+00 1.206660386229e+00 1.123259997358e+00 1.091443435136e+00 1.147749581672e+00 1.222780371701e+00 1.230559917198e+00 1.151367841472e+00 1.048957337915e+00 1.025146788753e+00 1.096987787164e+00 1.168122632504e+00 1.152376667555e+00 1.048248540851e+00 9.443267438667e-01 9.497193279665e-01 1.046486918006e+00 1.116467755438e+00 1.089591848902e+00 9.923655293408e-01 9.266625971122e-01 9.625133297081e-01 1.033164605900e+00 1.031658714936e+00 9.297097347251e-01 8.127639876653e-01 8.290999955400e-01 9.733574179253e-01 1.086237428143e+00 1.061215047162e+00 9.029131730149e-01 7.466703386413e-01 7.978991222049e-01 1.007486221213e+00 1.167491076942e+00 1.176149159460e+00 1.047071892278e+00 8.948864851859e-01 8.737520753384e-01 9.833029450860e-01 1.078419733670e+00 1.070886830310e+00 9.757095108539e-01 8.821843450488e-01 8.710093676943e-01 9.125964251131e-01 9.199434947829e-01 8.607690393327e-01 7.856444326861e-01 7.811163300071e-01 8.562830570528e-01 9.319329184158e-01 9.490805138593e-01 9.148153590294e-01 8.837099099076e-01 8.986499861946e-01 9.417414976767e-01 9.678989972887e-01 9.624190324481e-01 9.495327906424e-01 9.554883545447e-01 9.707181157464e-01 9.639059537276e-01 9.274174776524e-01 8.978268064835e-01 9.212097522817e-01 9.887842510475e-01 1.043994274147e+00 1.049740223258e+00 1.026937583326e+00 1.039166577357e+00 1.119102034857e+00 1.220161786347e+00 1.272061342746e+00 1.249275101126e+00 1.193919993264e+00 1.187051314628e+00 1.261104529443e+00 1.355624938975e+00 1.391157329137e+00 1.344184562540e+00 1.266919097924e+00 1.250595098177e+00 1.326096009802e+00 1.421430217557e+00 1.450385194682e+00 1.392899215785e+00 1.313344978209e+00 1.314711589791e+00 1.420686422019e+00 1.538443086955e+00 1.566426551444e+00 1.476999025234e+00 1.339332468891e+00 1.290759947984e+00 1.397922481862e+00 1.559651519590e+00 1.639747764090e+00 1.582725891575e+00 1.437770405072e+00 1.341476045986e+00 1.404224483293e+00 1.564491741536e+00 1.677910010986e+00 1.666518669034e+00 1.557265762460e+00 1.462698509872e+00 1.487707187847e+00 1.602543613015e+00 1.685259482632e+00 1.656615747482e+00 1.535789955631e+00 1.429669222611e+00 1.444011435476e+00 1.552272762001e+00 1.630592227960e+00 1.594245268228e+00 1.455464248805e+00 1.320385813036e+00 1.314956062714e+00 1.435033579143e+00 1.554995058081e+00 1.577921733922e+00 1.495880710939e+00 1.381043692439e+00 1.334873072772e+00 1.389544303368e+00 1.475295938172e+00 1.510102901008e+00 1.467827228372e+00 1.382404431966e+00 1.316051224249e+00 1.303707279051e+00 1.320676018438e+00 1.318119718760e+00 1.276318609560e+00 1.222440673249e+00 1.205411477142e+00 1.240769472538e+00 1.287241291558e+00 1.290903402411e+00 1.238723524164e+00 1.179258721885e+00 1.190450029368e+00 1.288083993670e+00 1.394657248328e+00 1.422511324219e+00 1.345165196600e+00 1.222523006625e+00 1.176726885517e+00 1.264681654162e+00 1.391353331042e+00 1.435262996299e+00 1.360470633144e+00 1.240955187775e+00 1.215702544187e+00 1.325013182793e+00 1.445049515970e+00 1.452980527119e+00 1.337505675753e+00 1.217881659308e+00 1.255189189971e+00 1.424868369267e+00 1.546159213607e+00 1.499702601566e+00 1.306452396991e+00 1.144150055111e+00 1.219912961015e+00 1.447502209009e+00 1.593615770667e+00 1.552545321061e+00 1.385774139690e+00 1.296215314217e+00 1.425537047590e+00 1.633748198679e+00 1.722585129156e+00 1.637202543250e+00 1.492958190189e+00 1.497846183689e+00 1.688175812843e+00 1.868069475918e+00 1.871411993730e+00 1.689164989202e+00 1.486523652227e+00 1.501103116973e+00 1.720683499546e+00 1.904191204158e+00 1.898352134966e+00 1.725943019035e+00 1.564614849137e+00 1.600688738233e+00 1.778062879002e+00 1.896832161733e+00 1.862423079370e+00 1.741700869710e+00 1.694954357242e+00 1.788905527084e+00 1.902164601768e+00 1.893431425930e+00 1.745779318769e+00 1.586200741051e+00 1.578950116231e+00 1.705748955893e+00 1.788935412129e+00 1.713443573970e+00 1.516554085005e+00 1.372460199968e+00 1.428209996793e+00 1.586502687738e+00 1.662069851259e+00 1.590405394082e+00 1.451932800679e+00 1.398368949779e+00 1.475867498715e+00 1.567300176640e+00 1.566685665573e+00 1.485694257024e+00 1.425863677451e+00 1.452708244340e+00 1.500434841274e+00 1.466223467774e+00 1.338896089898e+00 1.230522285896e+00 1.267160178594e+00 1.393476874264e+00 1.446098558687e+00 1.345883019851e+00 1.162915502058e+00 1.092174733330e+00 1.220995436856e+00 1.372407243143e+00 1.373568248150e+00 1.203680919961e+00 1.009065245746e+00 1.015812163137e+00 1.186475592855e+00 1.277522918169e+00 1.164059865004e+00 8.998434402622e-01 7.482091540744e-01 9.231835899155e-01 1.148710598693e+00 1.178743242027e+00 9.722365623947e-01 6.890805527376e-01 7.222471318233e-01 1.026645264421e+00 1.216647130796e+00 1.144269256769e+00 8.442392844727e-01 5.842483297973e-01 7.709501354613e-01 1.079587079567e+00 1.178017612924e+00 9.954629733007e-01 6.423370384667e-01 5.523837455189e-01 8.925159046999e-01 1.159879284209e+00 1.164893151119e+00 9.287623010774e-01 6.966519269851e-01 8.549397811921e-01 1.185707736084e+00 1.351399339723e+00 1.258096690408e+00 9.991253287655e-01 8.735985255762e-01 1.078329026642e+00 1.328340842799e+00 1.381953946916e+00 1.203062638935e+00 9.416583582191e-01 9.045055225517e-01 1.124850533890e+00 1.300909013455e+00 1.276551997396e+00 1.091245674122e+00 9.542254905323e-01 1.056802051397e+00 1.253798582747e+00 1.332874344629e+00 1.247292204095e+00 1.114459816665e+00 1.122235363322e+00 1.271202113424e+00 1.379555718452e+00 1.338208008198e+00 1.192391331735e+00 1.114150606183e+00 1.210567845135e+00 1.349855710333e+00 1.368845254186e+00 1.241335490895e+00 1.098640415230e+00 1.128981006028e+00 1.299368345865e+00 1.409678439610e+00 1.353543849878e+00 1.182861149383e+00 1.087113341375e+00 1.194133616051e+00 1.359463252385e+00 1.400006277736e+00 1.273327034573e+00 1.089552787703e+00 1.044015584215e+00 1.161301870189e+00 1.252725009469e+00 1.193406838540e+00 1.018262214091e+00 9.093010195587e-01 1.003068791401e+00 1.151998273252e+00 1.174706088236e+00 1.041009227664e+00 8.859462483732e-01 9.186823633642e-01 1.094351881646e+00 1.192081105694e+00 1.107236477556e+00 8.990251948590e-01 7.931533306981e-01 9.359562888773e-01 1.111400138375e+00 1.119305807272e+00 9.333397967541e-01 7.142673702545e-01 7.671195738604e-01 1.015840587737e+00 1.161411898984e+00 1.093320378785e+00 8.824532724728e-01 7.896415249017e-01 9.796115523118e-01 1.200615434795e+00 1.239455353642e+00 1.069337409159e+00 8.528805654360e-01 8.899805996252e-01 1.136230456163e+00 1.287753972648e+00 1.202470191615e+00 9.226011717934e-01 7.227955614318e-01 9.167941040033e-01 1.216182906091e+00 1.322788064937e+00 1.166594490368e+00 8.653048666442e-01 7.777176510798e-01 1.056882120143e+00 1.326719591254e+00 1.366070882970e+00 1.159015116236e+00 8.733286135528e-01 8.543502033033e-01 1.114274015776e+00 1.311426385145e+00 1.287596663046e+00 1.074832223898e+00 8.792348061228e-01 9.518914909141e-01 1.174029476437e+00 1.296827992412e+00 1.246555248483e+00 1.114169719478e+00 1.088149216466e+00 1.228367013486e+00 1.379978462342e+00 1.410563670133e+00 1.319541212729e+00 1.224977733758e+00 1.257556504126e+00 1.389114392117e+00 1.483598483988e+00 1.464458916975e+00 1.362985318840e+00 1.286010858507e+00 1.312233878168e+00 1.398385507773e+00 1.450747157029e+00 1.432462120752e+00 1.381334294960e+00 1.363721297289e+00 1.403070145044e+00 1.459634343517e+00 1.483869019317e+00 1.461125565656e+00 1.412527471493e+00 1.373173053688e+00 1.367753666343e+00 1.395514254415e+00 1.431298622880e+00 1.439831016261e+00 1.398505229377e+00 1.323214376631e+00 1.277350070577e+00 1.323448051493e+00 1.438810229060e+00 1.529767411429e+00 1.525730947940e+00 1.440196682040e+00 1.377919174291e+00 1.445345167923e+00 1.603983177186e+00 1.714932688531e+00 1.688386928051e+00 1.549284010609e+00 1.435502429052e+00 1.482251115085e+00 1.635395946006e+00 1.727552545034e+00 1.667489250323e+00 1.502016373209e+00 1.396626574064e+00 1.477098872476e+00 1.646481841063e+00 1.733140893486e+00 1.673813281858e+00 1.543888252885e+00 1.499495802444e+00 1.604324753332e+00 1.744194886431e+00 1.790025337273e+00 1.719288740963e+00 1.616817146315e+00 1.593463613015e+00 1.659060906498e+00 1.722307455958e+00 1.716677611721e+00 1.663418781269e+00 1.634897322874e+00 1.662028895879e+00 1.696468595048e+00 1.684787151310e+00 1.642445240917e+00 1.641299334802e+00 1.715176856821e+00 1.802675781084e+00 1.820601277895e+00 1.756626881259e+00 1.689594685000e+00 1.714739090776e+00 1.820077890359e+00 1.897413870306e+00 1.869656850599e+00 1.762567798599e+00 1.687056820554e+00 1.725784117316e+00 1.825129053490e+00 1.870711956441e+00 1.817238969593e+00 1.722527222446e+00 1.687000175801e+00 1.734505209031e+00 1.785711523416e+00 1.769699189426e+00 1.704041172300e+00 1.668555571225e+00 1.697518372036e+00 1.722079739399e+00 1.658980369814e+00 1.519540007920e+00 1.432485852934e+00 1.508951524774e+00 1.659166479841e+00 1.704018170407e+00 1.563490392904e+00 1.328928968038e+00 1.256277553625e+00 1.463486115506e+00 1.711373271542e+00 1.770837735361e+00 1.592734461318e+00 1.322481543876e+00 1.262509920153e+00 1.490252828399e+00 1.715397695525e+00 1.723623383792e+00 1.501892107909e+00 1.233512905337e+00 1.213776867496e+00 1.431156798069e+00 1.589206039688e+00 1.530894240845e+00 1.306409965864e+00 1.150945673259e+00 1.267225638311e+00 1.489589405033e+00 1.579325836429e+00 1.477292944623e+00 1.306110983206e+00 1.282463258442e+00 1.437284053880e+00 1.570046868729e+00 1.537496723906e+00 1.363049614236e+00 1.221500762921e+00 1.274816694537e+00 1.423850645634e+00 1.471712847657e+00 1.352446505328e+00 1.166785984248e+00 1.118917697518e+00 1.253754192903e+00 1.384230935706e+00 1.377459237085e+00 1.262866360796e+00 1.196235904751e+00 1.281392394891e+00 1.410385731679e+00 1.435996704877e+00 1.341588385642e+00 1.259669655344e+00 1.335265603417e+00 1.499621677029e+00 1.569232304301e+00 1.460712066051e+00 1.265281010980e+00 1.225936382152e+00 1.431940568658e+00 1.652599174389e+00 1.682526411641e+00 1.493525251827e+00 1.257558490106e+00 1.273789119063e+00 1.538033987529e+00 1.747036581400e+00 1.719014288008e+00 1.469771007328e+00 1.214422604033e+00 1.247770467493e+00 1.489716268227e+00 1.630321743712e+00 1.529073397661e+00 1.248522908519e+00 1.046466313812e+00 1.157297167228e+00 1.378773695632e+00 1.441941430229e+00 1.283885569300e+00 1.038094910033e+00 9.837961471302e-01 1.171254158620e+00 1.327909518690e+00 1.287489366921e+00 1.075028029537e+00 8.941578985854e-01 9.646831999333e-01 1.141909751663e+00 1.179713456063e+00 1.003529123343e+00 7.217016720032e-01 6.537971408615e-01 8.787275737985e-01 1.050857854148e+00 1.002160603194e+00 7.558673184386e-01 5.552614584744e-01 7.347017780922e-01 1.016604467492e+00 1.121769350658e+00 9.907233532197e-01 7.238070621184e-01 6.242948578296e-01 8.362748427695e-01 1.033052000328e+00 1.024902762168e+00 8.042774869602e-01 5.294141853591e-01 5.548559330007e-01 7.901338456417e-01 8.985089977411e-01 7.862264298112e-01 5.212644710919e-01 4.151324198433e-01 6.603015608962e-01 8.708654346832e-01 8.806640558533e-01 6.996227590615e-01 5.104449156288e-01 6.158773562526e-01 8.492030984916e-01 9.432674300749e-01 8.267195040565e-01 5.827948199502e-01 5.161918202676e-01 7.535394991032e-01 9.558647070069e-01 9.568025702506e-01 7.633132335830e-01 5.753864428217e-01 7.205591300373e-01 1.014895134014e+00 1.173475733628e+00 1.109138653885e+00 8.833235010982e-01 7.310319596270e-01 8.745958646502e-01 1.103436467659e+00 1.182627093098e+00 1.057964915521e+00 8.342873821080e-01 7.697209444412e-01 9.520817561423e-01 1.127056235855e+00 1.126578310881e+00 9.536519724249e-01 7.850647804632e-01 8.746985853408e-01 1.122518451625e+00 1.274102621820e+00 1.225048991049e+00 1.020211584282e+00 8.628487079336e-01 9.728260755050e-01 1.213201928506e+00 1.348910671848e+00 1.291401428125e+00 1.087482437761e+00 9.133576040354e-01 9.643758958948e-01 1.158157737995e+00 1.291680817555e+00 1.281867135873e+00 1.167318912869e+00 1.074717779194e+00 1.117887750115e+00 1.257619144442e+00 1.373683339253e+00 1.399016639554e+00 1.342697452292e+00 1.266538009280e+00 1.238653146871e+00 1.274858498026e+00 1.330791651475e+00 1.353747149868e+00 1.321320087056e+00 1.247571343818e+00 1.172734893662e+00 1.137938457666e+00 1.151211355173e+00 1.181416666696e+00 1.191114046777e+00 1.168311057879e+00 1.132479887701e+00 1.114346735273e+00 1.123756186911e+00 1.140829350044e+00 1.143284975269e+00 1.133228251051e+00 1.131496602125e+00 1.144741957258e+00 1.146938352162e+00 1.104512711736e+00 1.019156818287e+00 9.494354297470e-01 9.678933702519e-01 1.059828249185e+00 1.131133307828e+00 1.112631263623e+00 1.018772916928e+00 9.584260285012e-01 1.041752774825e+00 1.214461912873e+00 1.334888864462e+00 1.323755248940e+00 1.208049818998e+00 1.121287719446e+00 1.195375406622e+00 1.369841780776e+00 1.479850549226e+00 1.433382563258e+00 1.260745062350e+00 1.119703971089e+00 1.179869845897e+00 1.369777302784e+00 1.491374508487e+00 1.446688954053e+00 1.281114760596e+00 1.173775616962e+00 1.279648653147e+00 1.492393103342e+00 1.617304309163e+00 1.574303241125e+00 1.424514795135e+00 1.337380474412e+00 1.425332557645e+00 1.581587766357e+00 1.641574747477e+00 1.552872901295e+00 1.405691432355e+00 1.373648759485e+00 1.506835130351e+00 1.654742591036e+00 1.676351310189e+00 1.565688199729e+00 1.458424204208e+00 1.516355059980e+00 1.704628132694e+00 1.843245831198e+00 1.822056146944e+00 1.678572103602e+00 1.582980586222e+00 1.678999146139e+00 1.878359115107e+00 1.988718395996e+00 1.917083991294e+00 1.724418434053e+00 1.599695968940e+00 1.682753366066e+00 1.863658875718e+00 1.946197564995e+00 1.852224337729e+00 1.660839081461e+00 1.561813633323e+00 1.660362739237e+00 1.827027366635e+00 1.889650394330e+00 1.799993061689e+00 1.645280906949e+00 1.574193235023e+00 1.632342856778e+00 1.706784233987e+00 1.685987783220e+00 1.571300622538e+00 1.467224685760e+00 1.470526677312e+00 1.540419681277e+00 1.560240270669e+00 1.482510184340e+00 1.375781371725e+00 1.361555498406e+00 1.456343504919e+00 1.542625604507e+00 1.521472801237e+00 1.403939939820e+00 1.305910570187e+00 1.336533022819e+00 1.446495000427e+00 1.500230631907e+00 1.433072406813e+00 1.296664551432e+00 1.219532429450e+00 1.265741048581e+00 1.343055569455e+00 1.337608531125e+00 1.233751971096e+00 1.122640081379e+00 1.116495822878e+00 1.196929427875e+00 1.245837836019e+00 1.201019195416e+00 1.108688441112e+00 1.077411845012e+00 1.140404035646e+00 1.202812599112e+00 1.173743068625e+00 1.060229868781e+00 9.699346646208e-01 1.003263148122e+00 1.099410405839e+00 1.128136812522e+00 1.043153713591e+00 9.188841219281e-01 9.001372653472e-01 1.008180483635e+00 1.103330773033e+00 1.088916403040e+00 9.954812343551e-01 9.607894098461e-01 1.068560992052e+00 1.210066707651e+00 1.248625165279e+00 1.156190775727e+00 1.038111917342e+00 1.061610997629e+00 1.220780256338e+00 1.340865370689e+00 1.305519069210e+00 1.133219413406e+00 9.863029306085e-01 1.050945149151e+00 1.245601304072e+00 1.365691085511e+00 1.327153872525e+00 1.188499493338e+00 1.110775331780e+00 1.191411570268e+00 1.322786762496e+00 1.366531511130e+00 1.297666632209e+00 1.204167378161e+00 1.197482286053e+00 1.266741188183e+00 1.300870597235e+00 1.240174351994e+00 1.138834954548e+00 1.116203227893e+00 1.196964857194e+00 1.265089706321e+00 1.222787531911e+00 1.091897449502e+00 1.016839650509e+00 1.109400173407e+00 1.260940594643e+00 1.308648636582e+00 1.205979510726e+00 1.056240011874e+00 1.056375244866e+00 1.227608636383e+00 1.372623492456e+00 1.349507896668e+00 1.163546568372e+00 9.794888442464e-01 1.021491031753e+00 1.224638036184e+00 1.354695571644e+00 1.310856337343e+00 1.155242486346e+00 1.075776692430e+00 1.186335472021e+00 1.347990507241e+00 1.397604558058e+00 1.308243298969e+00 1.187020924493e+00 1.178183233022e+00 1.268678927085e+00 1.310375179883e+00 1.218899463801e+00 1.052446111693e+00 9.832020792099e-01 1.080556997728e+00 1.179537218828e+00 1.126602019067e+00 9.179381438537e-01 7.408667008707e-01 8.495748534496e-01 1.085159647189e+00 1.179859260644e+00 1.047594740415e+00 7.864081512531e-01 7.319817362306e-01 1.013715673722e+00 1.276981655705e+00 1.310533512926e+00 1.086090132487e+00 7.471199819120e-01 6.833436835050e-01 9.677489668981e-01 1.183599676295e+00 1.154277344624e+00 9.026164373141e-01 6.539502860167e-01 7.687153787397e-01 1.053884107567e+00 1.192498016610e+00 1.109048241591e+00 9.045471918257e-01 8.349453728363e-01 1.007547511978e+00 1.185840646586e+00 1.194133790390e+00 1.027778591741e+00 8.401273230163e-01 8.539403789262e-01 1.017580859852e+00 1.106025101245e+00 1.028662417436e+00 8.513011447562e-01 7.618879860716e-01 8.541831222740e-01 9.637805654920e-01 9.567175279805e-01 8.581274897628e-01 8.218154383016e-01 9.341751449147e-01 1.062514949492e+00
 1.991889174600e+00 1.914445069947e+00 1.801498916549e+00 1.745330739736e+00 1.747724638995e+00 1.669980942619e+00 1.569270337138e+00 1.580215758978e+00 1.693037087508e+00 1.753677303040e+00 1.671529174655e+00 1.523146851813e+00 1.492233087052e+00 1.620691053918e+00 1.734075779339e+00 1.695400346713e+00 1.542165430522e+00 1.451056702633e+00 1.523841041032e+00 1.626599019090e+00 1.600795760059e+00 1.444697314977e+00 1.309500085440e+00 1.330508354567e+00 1.424997849021e+00 1.444753107027e+00 1.379460186410e+00 1.342715782246e+00 1.401491361269e+00 1.466151396899e+00 1.437239301902e+00 1.348038274051e+00 1.338866725133e+00 1.455308137570e+00 1.563434145636e+00 1.547382237823e+00 1.441210868372e+00 1.402154362742e+00 1.511420802592e+00 1.646132729635e+00 1.669896902353e+00 1.582756139689e+00 1.506536842597e+00 1.541774721433e+00 1.637216098564e+00 1.712478229914e+00 1.786263885334e+00 1.861901449992e+00 1.899957516823e+00 1.835982272548e+00 1.652207856079e+00 1.560926192719e+00 1.679714719835e+00 1.835566261468e+00 1.848018189118e+00 1.732457985604e+00 1.664587184129e+00 1.754059810679e+00 1.876077221995e+00 1.876260673447e+00 1.768240572398e+00 1.716025245087e+00 1.814637562507e+00 1.936018432234e+00 1.930557637322e+00 1.821088032507e+00 1.788541794165e+00 1.933028792136e+00 2.107569992185e+00 2.141146968313e+00 2.038049553303e+00 1.971285973113e+00 2.072999612977e+00 2.234307810133e+00 2.275437401967e+00 2.168970277398e+00 2.062430086715e+00 2.103751428893e+00 2.225823216659e+00 2.256702131593e+00 2.153418457699e+00 2.049099839317e+00 2.088309353021e+00 2.208305025701e+00 2.237361286408e+00 2.130439271316e+00 2.025470769402e+00 2.076536502986e+00 2.215722428067e+00 2.254586148968e+00 2.164745836486e+00 2.148801097435e+00 2.225919698567e+00 2.312570737231e+00 2.286905779589e+00 2.060590923800e+00 1.856670268474e+00 1.930476742851e+00 2.128918079268e+00 2.163758091559e+00 1.989400876631e+00 1.827177358560e+00 1.899698726509e+00 2.065919598543e+00 2.055043615419e+00 1.819963512676e+00 1.606324639713e+00 1.706769978881e+00 1.963105304549e+00 2.047479868869e+00 1.882481577924e+00 1.679543122989e+00 1.727970420265e+00 1.940674800306e+00 2.009375809265e+00 1.826834169737e+00 1.574132521544e+00 1.569373985611e+00 1.782187470291e+00 1.891410164380e+00 1.760162542431e+00 1.533525925797e+00 1.500038329733e+00 1.664738625485e+00 1.742214426674e+00 1.591682425411e+00 1.345440440462e+00 1.302408272883e+00 1.476872595349e+00 1.570784068012e+00 1.447794830825e+00 1.254612505419e+00 1.285982998232e+00 1.510512439111e+00 1.632803823212e+00 1.549501969322e+00 1.451978091659e+00 1.489887899682e+00 1.620457371204e+00 1.697654383111e+00 1.644184697112e+00 1.507085034885e+00 1.406802768560e+00 1.428101343115e+00 1.500706081105e+00 1.497648096750e+00 1.440640968250e+00 1.439922675244e+00 1.525411713875e+00 1.595073189192e+00 1.574174015809e+00 1.518890557525e+00 1.547018249283e+00 1.654015460889e+00 1.708465245098e+00 1.637233450842e+00 1.521324116946e+00 1.516163620254e+00 1.621463896750e+00 1.672235649900e+00 1.577313470117e+00 1.431589314870e+00 1.423958565609e+00 1.547750149753e+00 1.600333568330e+00 1.485798052714e+00 1.343172529708e+00 1.415234807045e+00 1.636970671163e+00 1.723377563150e+00 1.541567975428e+00 1.228963408125e+00 1.184653669328e+00 1.480727052570e+00 1.701373704094e+00 1.620681146350e+00 1.313009018824e+00 1.141763850616e+00 1.352511579928e+00 1.596640885478e+00 1.587432027138e+00 1.356480656056e+00 1.211971116002e+00 1.381954812354e+00 1.614443018354e+00 1.586480317134e+00 1.343286375618e+00 1.142441812149e+00 1.299368484222e+00 1.575258767054e+00 1.632326057615e+00 1.430229994071e+00 1.227089446114e+00 1.339794667914e+00 1.588209308363e+00 1.641293977013e+00 1.431107713641e+00 1.177577809942e+00 1.219816815326e+00 1.447563571351e+00 1.522807917596e+00 1.360121945746e+00 1.154326873648e+00 1.199560817364e+00 1.399188204333e+00 1.456333628628e+00 1.291999392389e+00 1.084496372142e+00 1.108411340404e+00 1.278366458209e+00 1.316581692062e+00 1.156279108605e+00 9.855189001928e-01 1.058557627837e+00 1.245314526297e+00 1.283205234796e+00 1.123586048533e+00 9.468081136461e-01 9.887233506840e-01 1.135010504774e+00 1.146633575060e+00 9.957490945931e-01 8.801772523552e-01 9.824148325412e-01 1.126141375977e+00 1.106235924286e+00 9.391160214236e-01 8.986468104363e-01 1.108728564280e+00 1.324578338153e+00 1.372785012569e+00 1.240342304898e+00 1.068766478586e+00 1.044210048330e+00 1.162439563681e+00 1.224278068547e+00 1.125391874190e+00 9.869937697674e-01 1.031632882121e+00 1.196366831611e+00 1.240683078281e+00 1.092058920451e+00 9.231535031582e-01 1.003034987024e+00 1.209409893615e+00 1.263960189149e+00 1.117478812011e+00 9.946538934910e-01 1.154439827395e+00 1.395667010272e+00 1.425929992731e+00 1.191322440997e+00 9.431875266904e-01 1.094836998548e+00 1.430542035321e+00 1.553229402235e+00 1.366130787253e+00 1.065543733711e+00 1.078549198385e+00 1.375399614094e+00 1.540177064019e+00 1.427023951327e+00 1.192162886003e+00 1.184480756283e+00 1.419005051040e+00 1.562643708314e+00 1.476198991728e+00 1.307566681188e+00 1.341892007243e+00 1.547383731189e+00 1.630597366992e+00 1.465295030638e+00 1.209656814252e+00 1.218390620595e+00 1.485287718968e+00 1.658822996945e+00 1.568939079355e+00 1.224318406863e+00 1.036540347153e+00 1.300843578818e+00 1.562498150467e+00 1.489282411807e+00 1.098014725373e+00 8.012531690826e-01 1.092974074722e+00 1.450569107635e+00 1.483149819367e+00 1.186999720842e+00 8.876537408200e-01 1.048172734381e+00 1.358892511733e+00 1.413130475257e+00 1.159148318900e+00 8.486019175873e-01 9.259221842118e-01 1.208425520328e+00 1.295454450279e+00 1.115498287669e+00 8.682462823460e-01 8.937924394826e-01 1.094730397855e+00 1.149861840277e+00 9.868284936671e-01 7.808225862579e-01 8.153098005639e-01 9.880478644496e-01 1.035399741256e+00 9.217833834786e-01 8.223437016496e-01 9.028048834852e-01 1.018097888969e+00 9.826251747156e-01 8.050763301660e-01 7.161089395092e-01 8.778204129042e-01 1.047224303150e+00 1.029957027090e+00 8.279573553143e-01 6.670958559205e-01 6.991560529599e-01 8.091893552236e-01 8.196767037243e-01 7.179276116939e-01 6.204965449011e-01 6.372635983070e-01 6.949289782018e-01 6.927908774845e-01 6.547487764889e-01 6.704917219699e-01 7.274648217089e-01 7.183148640161e-01 5.999333303388e-01 4.835911059333e-01 5.649993549965e-01 7.334248630039e-01 7.917536480151e-01 6.971967612702e-01 5.708443509303e-01 6.249590043442e-01 7.900072113854e-01 8.608165423694e-01 7.852503196349e-01 6.786428398755e-01 7.260439413641e-01 8.723192922227e-01 9.347649206219e-01 8.678374198976e-01 7.934502806106e-01 8.691840289443e-01 1.016991149003e+00 1.061797667544e+00 9.563458512968e-01 8.224479588727e-01 8.545794921334e-01 1.000225381796e+00 1.054385539360e+00 9.459209936058e-01 7.888917303758e-01 8.078264323293e-01 9.808900693937e-01 1.121930875158e+00 1.161053101020e+00 1.113045082965e+00 1.067614340691e+00 1.109749955097e+00 1.209697988588e+00 1.269101147954e+00 1.204655648161e+00 1.036453415518e+00 9.306206519454e-01 1.033261184902e+00 1.181392098929e+00 1.206335992113e+00 1.119385928962e+00 1.065266452865e+00 1.128811680925e+00 1.201536739584e+00 1.172246992943e+00 1.084012707038e+00 1.095625768636e+00 1.235746840360e+00 1.334438797690e+00 1.262363202526e+00 1.055403745752e+00 9.369568398036e-01 1.082086710845e+00 1.295373386219e+00 1.363865793676e+00 1.256458874516e+00 1.097825053133e+00 1.064188905182e+00 1.154977763349e+00 1.217980522702e+00 1.183391732490e+00 1.107152663222e+00 1.080133232414e+00 1.103276084285e+00 1.104817790305e+00 1.060927738900e+00 1.024364478956e+00 1.040684183347e+00 1.071429572785e+00 1.054057471877e+00 9.890407038497e-01 9.391986418471e-01 9.419051980744e-01 9.665553372030e-01 9.657089875498e-01 9.413709176825e-01 9.320688291801e-01 9.472076066973e-01 9.481176087924e-01 9.095714862911e-01 8.671117933643e-01 8.792321121086e-01 9.314654464432e-01 9.455055094120e-01 8.841580334112e-01 8.116948290589e-01 8.485054353016e-01 9.889495345194e-01 1.104231493437e+00 1.114661394103e+00 1.044330829964e+00 9.911861360933e-01 1.015731086792e+00 1.058553796633e+00 1.043405197323e+00 9.875173552314e-01 9.869110946062e-01 1.074949821002e+00 1.156470598083e+00 1.142642665051e+00 1.051831316568e+00 1.003319372725e+00 1.073062164670e+00 1.169532451285e+00 1.182520991727e+00 1.126000414907e+00 1.127844919425e+00 1.250660008966e+00 1.372834357649e+00 1.360207569043e+00 1.217836215160e+00 1.128315270130e+00 1.265720716994e+00 1.486737610825e+00 1.558338134343e+00 1.406455305341e+00 1.172333452140e+00 1.177293046646e+00 1.475416371300e+00 1.729372661836e+00 1.740348979688e+00 1.521146986676e+00 1.292653974786e+00 1.353479480500e+00 1.623730489098e+00 1.792746739579e+00 1.718453586850e+00 1.480575786445e+00 1.363902932859e+00 1.566819236982e+00 1.865112389169e+00 1.989707924529e+00 1.866581159705e+00 1.621341302349e+00 1.523157005784e+00 1.689309561823e+00 1.904717931003e+00 1.959899649959e+00 1.829887769665e+00 1.656288389524e+00 1.624768610661e+00 1.735846989371e+00 1.823787126917e+00 1.795903260584e+00 1.716027613604e+00 1.718744408560e+00 1.820158587456e+00 1.886157453863e+00 1.812261999578e+00 1.649543413595e+00 1.595132430471e+00 1.757054438678e+00 1.963922401331e+00 2.000086353583e+00 1.805079309311e+00 1.527034174108e+00 1.474726625673e+00 1.715204233985e+00 1.941814205195e+00 1.921970770234e+00 1.647339773065e+00 1.356978016089e+00 1.421532670752e+00 1.758801644755e+00 1.987253051705e+00 1.926296094953e+00 1.632282684833e+00 1.388231624273e+00 1.491640839903e+00 1.770183963297e+00 1.896088656839e+00 1.761541971833e+00 1.493064553275e+00 1.390779861467e+00 1.572156622222e+00 1.769571625282e+00 1.755674670957e+00 1.526362514558e+00 1.301291957305e+00 1.360653118210e+00 1.600806696100e+00 1.719453356061e+00 1.595005319084e+00 1.334148006289e+00 1.237990557945e+00 1.441959423848e+00 1.668795995475e+00 1.680873104480e+00 1.454602805349e+00 1.176574465290e+00 1.151175197766e+00 1.352665236230e+00 1.473934647728e+00 1.379473617096e+00 1.170826613457e+00 1.124379725380e+00 1.314799806373e+00 1.466707980749e+00 1.379558601434e+00 1.081158576561e+00 9.095965375786e-01 1.201672822506e+00 1.588891895181e+00 1.720293908403e+00 1.497569760835e+00 1.052058057197e+00 8.899180706035e-01 1.302589519167e+00 1.703526897865e+00 1.771076536914e+00 1.469023518765e+00 1.012492025493e+00 9.730229515175e-01 1.402560081707e+00 1.714812074717e+00 1.678147402944e+00 1.341912271900e+00 1.051200768998e+00 1.252251977621e+00 1.645848539925e+00 1.806731723585e+00 1.615226651107e+00 1.208921802622e+00 1.043563485248e+00 1.379613631794e+00 1.735284420543e+00 1.790135124292e+00 1.508931609618e+00 1.100646029677e+00 1.033716322260e+00 1.356426832847e+00 1.589702845178e+00 1.518364419707e+00 1.197320149890e+00 9.533960087860e-01 1.144234047082e+00 1.467851966454e+00 1.576237077328e+00 1.397374813104e+00 1.087448922237e+00 1.007834020833e+00 1.246179895005e+00 1.443933236883e+00 1.397205961823e+00 1.143826240193e+00 9.526523661623e-01 1.094093734867e+00 1.339287344382e+00 1.396123134765e+00 1.201521224474e+00 9.225357246357e-01 9.306035315604e-01 1.218931216365e+00 1.415652376337e+00 1.350711811155e+00 1.071296522836e+00 8.580960695595e-01 1.017871763309e+00 1.293457450541e+00 1.377243685443e+00 1.201075186647e+00 9.010193282674e-01 8.159845443750e-01 1.031324864710e+00 1.197670562337e+00 1.136674953605e+00 9.074861940678e-01 8.033356822378e-01 1.014128507359e+00 1.240308747305e+00 1.242768009282e+00 1.002125440972e+00 7.531308338171e-01 9.107349773483e-01 1.262952825422e+00 1.427729258380e+00 1.277835201222e+00 8.896089115018e-01 6.696109839788e-01 1.007879437248e+00 1.376017434286e+00 1.454225229765e+00 1.194184275804e+00 7.613402990416e-01 7.053194508228e-01 1.114378349964e+00 1.398654570211e+00 1.358247988683e+00 1.037058057966e+00 7.590242258892e-01 9.791899710208e-01 1.343410224418e+00 1.460980653470e+00 1.238142256834e+00 8.009005010425e-01 6.660972371768e-01 1.073651757735e+00 1.401110630593e+00 1.398725314696e+00 1.065377137150e+00 6.417073008200e-01 7.565679987195e-01 1.180159479045e+00 1.382460060399e+00 1.239569190626e+00 8.499656941905e-01 6.626849297694e-01 1.025760594975e+00 1.376000797403e+00 1.420326044946e+00 1.131758508570e+00 7.157455319931e-01 7.580800786531e-01 1.178088031839e+00 1.421512563311e+00 1.322683865975e+00 9.391057896858e-01 6.417905375048e-01 9.470969744161e-01 1.351380443279e+00 1.479782144192e+00 1.267626158996e+00 8.644299703275e-01 7.632639721149e-01 1.146105441000e+00 1.470965907184e+00 1.499077466386e+00 1.235697351183e+00 9.015917961758e-01 9.180642424630e-01 1.222518214047e+00 1.408625839825e+00 1.332876606667e+00 1.076831726877e+00 9.316384464832e-01 1.108721260954e+00 1.347547928929e+00 1.402351955990e+00 1.242762118282e+00 1.032937501490e+00 1.046146733019e+00 1.266210295608e+00 1.431271036267e+00 1.414615050397e+00 1.267097647340e+00 1.164836153132e+00 1.226375188766e+00 1.339214512007e+00 1.351156698252e+00 1.248882060207e+00 1.163373592553e+00 1.226879336601e+00 1.368237395745e+00 1.427177825092e+00 1.350534015678e+00 1.237376954542e+00 1.257258398083e+00 1.413159309353e+00 1.531902090809e+00 1.497531549872e+00 1.352277548610e+00 1.286340692853e+00 1.430159739962e+00 1.636707267642e+00 1.699863593484e+00 1.548237154412e+00 1.286251183168e+00 1.185568555659e+00 1.380739024492e+00 1.627947329651e+00 1.701846572113e+00 1.560139298576e+00 1.331032658318e+00 1.255249383252e+00 1.409329260518e+00 1.590459413414e+00 1.633800941473e+00 1.535969037770e+00 1.419852393003e+00 1.416713223319e+00 1.504023238030e+00 1.555396340543e+00 1.510953397366e+00 1.427936931376e+00 1.413775744484e+00 1.485646848575e+00 1.546219245464e+00 1.516418748454e+00 1.422709118898e+00 1.380376753118e+00 1.461233914359e+00 1.585726137290e+00 1.630285886245e+00 1.555120056962e+00 1.434634686529e+00 1.403570505106e+00 1.502806766166e+00 1.623210214116e+00 1.651730254823e+00 1.570173812399e+00 1.456097328931e+00 1.416427842964e+00 1.470872469481e+00 1.535930515268e+00 1.537718263642e+00 1.479511467813e+00 1.426706935894e+00 1.437020320905e+00 1.495187572722e+00 1.538401464554e+00 1.525438427352e+00 1.463947865502e+00 1.396224799171e+00 1.365672870739e+00 1.385847210617e+00 1.436239085642e+00 1.481284153438e+00 1.489039141295e+00 1.445401044158e+00 1.367961257671e+00 1.308249832936e+00 1.316907896028e+00 1.385627283782e+00 1.451542207897e+00 1.464346807158e+00 1.432055851130e+00 1.414507353066e+00 1.460421182529e+00 1.543221620973e+00 1.590979354769e+00 1.565203249083e+00 1.500122387642e+00 1.479151989461e+00 1.545831023553e+00 1.645690392885e+00 1.693197782905e+00 1.656126353926e+00 1.576536140374e+00 1.531844048331e+00 1.554391120406e+00 1.599434973930e+00 1.612450469067e+00 1.594315722617e+00 1.593911360434e+00 1.641155431021e+00 1.700110466873e+00 1.709979513959e+00 1.654802576293e+00 1.589026008611e+00 1.592804102432e+00 1.677206745145e+00 1.765573323471e+00 1.780342065956e+00 1.709872928185e+00 1.613771848998e+00 1.573589452580e+00 1.611685470573e+00 1.674588101693e+00 1.704494910308e+00 1.691102106733e+00 1.663191701692e+00 1.649658065185e+00 1.653685055312e+00 1.664792498755e+00 1.681470740551e+00 1.708466183429e+00 1.736588706847e+00 1.741807760377e+00 1.712595090174e+00 1.672508246814e+00 1.664673784235e+00 1.701508674683e+00 1.741229468614e+00 1.731355708187e+00 1.665529694104e+00 1.597967471305e+00 1.595394844243e+00 1.656701206783e+00 1.711211457957e+00 1.701760382232e+00 1.640644823823e+00 1.596313184323e+00 1.617432856000e+00 1.668845547820e+00 1.675683930389e+00 1.609020197831e+00 1.516467324625e+00 1.477951391083e+00 1.509623722678e+00 1.540059037693e+00 1.501860784917e+00 1.405387655603e+00 1.331775848898e+00 1.341667710070e+00 1.387794434493e+00 1.378564904965e+00 1.291294745894e+00 1.207990551019e+00 1.238109103976e+00 1.358289230362e+00 1.434369668151e+00 1.378816707979e+00 1.221898781218e+00 1.109431980748e+00 1.166511656291e+00 1.303137298043e+00 1.352213932663e+00 1.254539880615e+00 1.093974688043e+00 1.049826498789e+00 1.170976281859e+00 1.289596757816e+00 1.268196611433e+00 1.116769306470e+00 1.000044124068e+00 1.090051992058e+00 1.282784410525e+00 1.371430040690e+00 1.275351923303e+00 1.075128327202e+00 9.977695434100e-01 1.157313629512e+00 1.349076748539e+00 1.381038105706e+00 1.223509713963e+00 1.015657979634e+00 1.006741346885e+00 1.204673841785e+00 1.362941823421e+00 1.342139680446e+00 1.178255318303e+00 1.064503417713e+00 1.170267392690e+00 1.366553798847e+00 1.447161703599e+00 1.349776870458e+00 1.180010099745e+00 1.156495981466e+00 1.332629194451e+00 1.506370348001e+00 1.517267458830e+00 1.362073140518e+00 1.197275475186e+00 1.232210807801e+00 1.431153176645e+00 1.579569460213e+00 1.562781242233e+00 1.423295148710e+00 1.329203508484e+00 1.413540109836e+00 1.586776069263e+00 1.682821119594e+00 1.640720168187e+00 1.529177245066e+00 1.485130329933e+00 1.562357861630e+00 1.662968651885e+00 1.673562007189e+00 1.575294906368e+00 1.453412861138e+00 1.427794577554e+00 1.517758189578e+00 1.624358396323e+00 1.657593356052e+00 1.603176675187e+00 1.511273225864e+00 1.453788781810e+00 1.472673781324e+00 1.556801439925e+00 1.663511766662e+00 1.743738986961e+00 1.754624057820e+00 1.678590419770e+00 1.550522956915e+00 1.465231515631e+00 1.507235495610e+00 1.637346798884e+00 1.729665485279e+00 1.697055380341e+00 1.551250371592e+00 1.406242174849e+00 1.396871006827e+00 1.510047102366e+00 1.604098302184e+00 1.585058768277e+00 1.476342320312e+00 1.393518858933e+00 1.425550402976e+00 1.513967112861e+00 1.537669845221e+00 1.452058428460e+00 1.327416779221e+00 1.290653840770e+00 1.365154680244e+00 1.429341557246e+00 1.375928127878e+00 1.214036112877e+00 1.080381104286e+00 1.119266187421e+00 1.256955711610e+00 1.311620851132e+00 1.201537940467e+00 9.944304279376e-01 9.042667065320e-01 1.052015471918e+00 1.239213534538e+00 1.270963535118e+00 1.099484893061e+00 8.278057351797e-01 7.335256570233e-01 9.342304450846e-01 1.143474268047e+00 1.175231154447e+00 1.013961238704e+00 7.911096014486e-01 7.646767663463e-01 9.641660675515e-01 1.142755070212e+00 1.171485266212e+00 1.071498242865e+00 9.786629281929e-01 1.031414936581e+00 1.180794284446e+00 1.281015224917e+00 1.263242398784e+00 1.165117780610e+00 1.097844987344e+00 1.138795367418e+00 1.232305839618e+00 1.275473849175e+00 1.229776793946e+00 1.143189813219e+00 1.111234001828e+00 1.174704381248e+00 1.267431227169e+00 1.304879990268e+00 1.262742496462e+00 1.189456789694e+00 1.171604496629e+00 1.246346789344e+00 1.355527786022e+00 1.417524734223e+00 1.397035000799e+00 1.321715010693e+00 1.264305341530e+00 1.282296984413e+00 1.354594197852e+00 1.410604934962e+00 1.406234095576e+00 1.358466982757e+00 1.329863828468e+00 1.364731170762e+00 1.432924656091e+00 1.465214047522e+00 1.427583697412e+00 1.357314114986e+00 1.340394231443e+00 1.418986399581e+00 1.530868493713e+00 1.582405374760e+00 1.535376100150e+00 1.433848758078e+00 1.376095772507e+00 1.418937301448e+00 1.507166249615e+00 1.548592048620e+00 1.509586218360e+00 1.434712807148e+00 1.401616599112e+00 1.434426185453e+00 1.477032442152e+00 1.469760335654e+00 1.415749850887e+00 1.376002406604e+00 1.398758460393e+00 1.453833173664e+00 1.470683539657e+00 1.419790375105e+00 1.343457141974e+00 1.317336178994e+00 1.359747273832e+00 1.404343389874e+00 1.383492521316e+00 1.299190791066e+00 1.226269830469e+00 1.239763845561e+00 1.316960903414e+00 1.368996181952e+00 1.345335356163e+00 1.273366489446e+00 1.229390691035e+00 1.256177811735e+00 1.313093531552e+00 1.339067457146e+00 1.323518907946e+00 1.305218756922e+00 1.315356989666e+00 1.330846890089e+00 1.304506242909e+00 1.229842416496e+00 1.165646388854e+00 1.182297640948e+00 1.264065707123e+00 1.323408995391e+00 1.302903106402e+00 1.225657653266e+00 1.176666835521e+00 1.212324966011e+00 1.286280987215e+00 1.319547370349e+00 1.295880780082e+00 1.273347904475e+00 1.312857632364e+00 1.390148647684e+00 1.424081147867e+00 1.373467885959e+00 1.284898418454e+00 1.260319647109e+00 1.335182632524e+00 1.423811773823e+00 1.435279699721e+00 1.370782033788e+00 1.325760857561e+00 1.385959891693e+00 1.501665215725e+00 1.553009526272e+00 1.489567246767e+00 1.386293161370e+00 1.394621792562e+00 1.550039030723e+00 1.708171574579e+00 1.730409260313e+00 1.600981813485e+00 1.446602994752e+00 1.451327654479e+00 1.617294405587e+00 1.759519070562e+00 1.747032794509e+00 1.600366183644e+00 1.479652822954e+00 1.539073864696e+00 1.708571169212e+00 1.802561877145e+00 1.735875430365e+00 1.578672494913e+00 1.507875396016e+00 1.610352358402e+00 1.753843367755e+00 1.779449474537e+00 1.660382563657e+00 1.517624486231e+00 1.517706594794e+00 1.653561696344e+00 1.756467037974e+00 1.716534762150e+00 1.573814094265e+00 1.489504782291e+00 1.573843724108e+00 1.725282269613e+00 1.784987189961e+00 1.712188463394e+00 1.608530868635e+00 1.620437849092e+00 1.746221734405e+00 1.836719022451e+00 1.787041568961e+00 1.636840402737e+00 1.553419462065e+00 1.652240489061e+00 1.818584237643e+00 1.869241583176e+00 1.741325457262e+00 1.538652132902e+00 1.478573065827e+00 1.635499126119e+00 1.821124360134e+00 1.857379575556e+00 1.725175952266e+00 1.562985017203e+00 1.558212169780e+00 1.707723393473e+00 1.829384361624e+00 1.802890573856e+00 1.659901927976e+00 1.551515653916e+00 1.593943107747e+00 1.708549871060e+00 1.741733255018e+00 1.640915201665e+00 1.492101978566e+00 1.446491446431e+00 1.534571729832e+00 1.623887980114e+00 1.605538138396e+00 1.499986759740e+00 1.434258805622e+00 1.498579067526e+00 1.616965298786e+00 1.660496831231e+00 1.595394829726e+00 1.509719660679e+00 1.526238404793e+00 1.640222404958e+00 1.725469925279e+00 1.694565288505e+00 1.579899369091e+00 1.509060943198e+00 1.565353778073e+00 1.669475311379e+00 1.694105555607e+00 1.610739000245e+00 1.518961882870e+00 1.549296213378e+00 1.681123072325e+00 1.764471178130e+00 1.701588430756e+00 1.536352151295e+00 1.443924944771e+00 1.549627015410e+00 1.731028646604e+00 1.792557158827e+00 1.659744473625e+00 1.423365214942e+00 1.312141040273e+00 1.445598928994e+00 1.632379723782e+00 1.662809135899e+00 1.490925997311e+00 1.250110442495e+00 1.199296147691e+00 1.391763982460e+00 1.579179469426e+00 1.578974441927e+00 1.381780026536e+00 1.144776537733e+00 1.116464045364e+00 1.298337601137e+00 1.443387582980e+00 1.405010979011e+00 1.200551025524e+00 9.937801803856e-01 9.927086509167e-01 1.145911553008e+00 1.238827998702e+00 1.178299798931e+00 1.021072172674e+00 9.348500231056e-01 1.023595735228e+00 1.166930963073e+00 1.222204097155e+00 1.162351749841e+00 1.067325911575e+00 1.052119114961e+00 1.128010342384e+00 1.194293805662e+00 1.175918666232e+00 1.086342077091e+00 1.008983634096e+00 1.011664306158e+00 1.057069557067e+00 1.060066653166e+00 9.911945558652e-01 9.059563954456e-01 8.984619632487e-01 9.783999165276e-01 1.052652224589e+00 1.045170126834e+00 9.598049361324e-01 8.831255334692e-01 9.163966448772e-01 1.038900601960e+00 1.139236604565e+00 1.143394320756e+00 1.054204497654e+00 9.485184662363e-01 9.314626068089e-01 1.017697128985e+00 1.113309239141e+00 1.136131384053e+00 1.074483814472e+00 9.875671194559e-01 9.662749402711e-01 1.035837803780e+00 1.123101183584e+00 1.150116067329e+00 1.099689216965e+00 1.022947743694e+00 1.002800840879e+00 1.063767745015e+00 1.138245880805e+00 1.150784343902e+00 1.084785003263e+00 9.936379318716e-01 9.639686433504e-01 1.018632930188e+00 1.083664456907e+00 1.083521414266e+00 1.008940481588e+00 9.231914360467e-01 9.124502301114e-01 9.798642344037e-01 1.041670258151e+00 1.034613126203e+00 9.672129417286e-01 9.074351144845e-01 9.128685354817e-01 9.529698370264e-01 9.529272205620e-01 8.859974174055e-01 8.090489889863e-01 8.205745491264e-01 9.222185371324e-01 1.005444811156e+00 9.845361119493e-01 8.585937404465e-01 7.319348411869e-01 7.641427498868e-01 9.341677215270e-01 1.077797653363e+00 1.098607008204e+00 9.955669672271e-01 8.530446395926e-01 8.020904735271e-01 8.757625231395e-01 9.642751369188e-01 9.771971131067e-01 9.094686825913e-01 8.231147646532e-01 7.893848761911e-01 8.059350098294e-01 8.083053753535e-01 7.605167365518e-01 6.962752735531e-01 6.911367276229e-01 7.641478709250e-01 8.472285654245e-01 8.767344422204e-01 8.440206147139e-01 7.924676695013e-01 7.815039151617e-01 8.250018042940e-01 8.812316489154e-01 9.094860988545e-01 9.026988420096e-01 8.791087423068e-01 8.588492692069e-01 8.481513298375e-01 8.446332362296e-01 8.507203194457e-01 8.719126296297e-01 9.039184525333e-01 9.330820356048e-01 9.525490639081e-01 9.732784654976e-01 1.013015892707e+00 1.071202840545e+00 1.123536364724e+00 1.145719525226e+00 1.138902243604e+00 1.133872132038e+00 1.163379505515e+00 1.222378679979e+00 1.269451684089e+00 1.268466496479e+00 1.223246730335e+00 1.182425437561e+00 1.199913470960e+00 1.271154246886e+00 1.333509915614e+00 1.330934877064e+00 1.262794220970e+00 1.194831656572e+00 1.213277616750e+00 1.322206600084e+00 1.429928395863e+00 1.446456167627e+00 1.349530747764e+00 1.207501488185e+00 1.160475374032e+00 1.279526428649e+00 1.457744438287e+00 1.552839638967e+00 1.503107723256e+00 1.350346414208e+00 1.235060854121e+00 1.293913602415e+00 1.475541441231e+00 1.618635265199e+00 1.627463513651e+00 1.515523162226e+00 1.394460334548e+00 1.395400303820e+00 1.514918300983e+00 1.622842504756e+00 1.618813730685e+00 1.504683802510e+00 1.381317206983e+00 1.372339781916e+00 1.475856279096e+00 1.566821426517e+00 1.546697580621e+00 1.416556990532e+00 1.278303766708e+00 1.264472364708e+00 1.379433722516e+00 1.495217231086e+00 1.511151316130e+00 1.421754663259e+00 1.307948299841e+00 1.276237971229e+00 1.344336716080e+00 1.424555672827e+00 1.436037178701e+00 1.369926797355e+00 1.283350596060e+00 1.246571507375e+00 1.267271833084e+00 1.286142130624e+00 1.252449267452e+00 1.176745009894e+00 1.126441642874e+00 1.157715256422e+00 1.238537478175e+00 1.284735257332e+00 1.246293487329e+00 1.149538348977e+00 1.094746441611e+00 1.167862960126e+00 1.319388164002e+00 1.426556260433e+00 1.412681786399e+00 1.289022077327e+00 1.161061847641e+00 1.166552238726e+00 1.303586006217e+00 1.430318148664e+00 1.439845815378e+00 1.332905061425e+00 1.219548761061e+00 1.238650008039e+00 1.375422268349e+00 1.480037068702e+00 1.451134357952e+00 1.313201891340e+00 1.217957022764e+00 1.307816789330e+00 1.497219078148e+00 1.596672217838e+00 1.511421939573e+00 1.293998432486e+00 1.153534823532e+00 1.275728168169e+00 1.516190162325e+00 1.642437029891e+00 1.571293590535e+00 1.388985257418e+00 1.316255784969e+00 1.471635272515e+00 1.682898675048e+00 1.754469423843e+00 1.647028878335e+00 1.494382084762e+00 1.513058876031e+00 1.718714443478e+00 1.898505306372e+00 1.889595329404e+00 1.693865760804e+00 1.490198304406e+00 1.519264111298e+00 1.748942758624e+00 1.928341002525e+00 1.909047426740e+00 1.723884195970e+00 1.564463924401e+00 1.620581393329e+00 1.816570686281e+00 1.939290936080e+00 1.893241337982e+00 1.751147884670e+00 1.689760508599e+00 1.792078798293e+00 1.930168303813e+00 1.946483423347e+00 1.810633241014e+00 1.639816804014e+00 1.605978912091e+00 1.720464004663e+00 1.816707052968e+00 1.768139484739e+00 1.592961351838e+00 1.442924218254e+00 1.467249666351e+00 1.607526160853e+00 1.693897396180e+00 1.649334133056e+00 1.529161567506e+00 1.460116075786e+00 1.500209553610e+00 1.570980571680e+00 1.581804929867e+00 1.533445923706e+00 1.498446473016e+00 1.518417939410e+00 1.538731335023e+00 1.482390413861e+00 1.353606364100e+00 1.264156476660e+00 1.319890546678e+00 1.450939925668e+00 1.500558143444e+00 1.395264889551e+00 1.201609649244e+00 1.108641558411e+00 1.219583518690e+00 1.374769312428e+00 1.397988620404e+00 1.256099493414e+00 1.068198552567e+00 1.032453950992e+00 1.155521867813e+00 1.235757430668e+00 1.149483919345e+00 9.403093762831e-01 8.235447623517e-01 9.560751062769e-01 1.134509655749e+00 1.149027671278e+00 9.625390921240e-01 7.294689737792e-01 7.739406498455e-01 1.040099289124e+00 1.205248499176e+00 1.133490237085e+00 8.605866888377e-01 6.328498944504e-01 7.843661170903e-01 1.054098150103e+00 1.140453455088e+00 9.748058208331e-01 6.687449284377e-01 6.000897260724e-01 8.897388535399e-01 1.123380423530e+00 1.121567799389e+00 9.064217235958e-01 7.111522307265e-01 8.616410188686e-01 1.158564696506e+00 1.302538957167e+00 1.207094348708e+00 9.617318189078e-01 8.440593809228e-01 1.029498831194e+00 1.255425720329e+00 1.298602414046e+00 1.128098410128e+00 8.881149274422e-01 8.597442969700e-01 1.059771545434e+00 1.211148097022e+00 1.175534054865e+00 9.984086016911e-01 8.846031434909e-01 9.978718610074e-01 1.180824492468e+00 1.241085110109e+00 1.147348280916e+00 1.024113018845e+00 1.050830173735e+00 1.203651883712e+00 1.300462455260e+00 1.246744082936e+00 1.100153696056e+00 1.039264959121e+00 1.154205558798e+00 1.294336235240e+00 1.302695514242e+00 1.164426331610e+00 1.022911961405e+00 1.071969734533e+00 1.257814033604e+00 1.370372443136e+00 1.307375977718e+00 1.123741921321e+00 1.016592287461e+00 1.126684041300e+00 1.303093941576e+00 1.355917525950e+00 1.239522268234e+00 1.055562484597e+00 9.919443997269e-01 1.087821634884e+00 1.169384876944e+00 1.115004474318e+00 9.591073618608e-01 8.742065485147e-01 9.720399692285e-01 1.103509623136e+00 1.102639749189e+00 9.478303080945e-01 7.860283262015e-01 8.432914125302e-01 1.043971971796e+00 1.149060064760e+00 1.056524454913e+00 8.221974326383e-01 6.821584509368e-01 8.286344853369e-01 1.023152541781e+00 1.047818218847e+00 8.716023691907e-01 6.465151009112e-01 6.920889148964e-01 9.450142129089e-01 1.097504007973e+00 1.038045352777e+00 8.314793156960e-01 7.352536619359e-01 9.280214082202e-01 1.159055689155e+00 1.213388151472e+00 1.056209825096e+00 8.273683318892e-01 8.212592865772e-01 1.049134577144e+00 1.214554379529e+00 1.164945381723e+00 9.257453514809e-01 7.212929808010e-01 8.466104337547e-01 1.106641793324e+00 1.216304488686e+00 1.098846614498e+00 8.558956401940e-01 7.815140593637e-01 1.002902250233e+00 1.226685023411e+00 1.255153964086e+00 1.072751477754e+00 8.331030730945e-01 8.264911151478e-01 1.046768587905e+00 1.207275097819e+00 1.173258037288e+00 9.803789870647e-01 8.197640324834e-01 8.956748598263e-01 1.084614806901e+00 1.176153843715e+00 1.118305764934e+00 1.009141365774e+00 1.018253193499e+00 1.163891979830e+00 1.291730097286e+00 1.294701112948e+00 1.191817190533e+00 1.112474036551e+00 1.175045454515e+00 1.320524231839e+00 1.408098825734e+00 1.372691897777e+00 1.255938552478e+00 1.173585621060e+00 1.207262010074e+00 1.304500671786e+00 1.364436899117e+00 1.348902035666e+00 1.295034117581e+00 1.270555404028e+00 1.304214247138e+00 1.360708250107e+00 1.390147067302e+00 1.373738871898e+00 1.328241117679e+00 1.288866615858e+00 1.285230091376e+00 1.318841257175e+00 1.359023016629e+00 1.363244920241e+00 1.308741545959e+00 1.221741130474e+00 1.181455906482e+00 1.250120597020e+00 1.380164999959e+00 1.461771771786e+00 1.429100346931e+00 1.314129485860e+00 1.249404305639e+00 1.347358535769e+00 1.531142867102e+00 1.637437419184e+00 1.581155119387e+00 1.406290490650e+00 1.282966716404e+00 1.361110269989e+00 1.544265863140e+00 1.636334545082e+00 1.552187245236e+00 1.360923065383e+00 1.262269018204e+00 1.382797075944e+00 1.575317175368e+00 1.650285996712e+00 1.559109276123e+00 1.408718691852e+00 1.389631107410e+00 1.544656615112e+00 1.706657285901e+00 1.732100684033e+00 1.613969350148e+00 1.474737008128e+00 1.466980283610e+00 1.585372454671e+00 1.685648715265e+00 1.675024006291e+00 1.581208033639e+00 1.511822421122e+00 1.536230273962e+00 1.602598208871e+00 1.625952699831e+00 1.597691732653e+00 1.586833212863e+00 1.645446628437e+00 1.728277854756e+00 1.750653450581e+00 1.691650099334e+00 1.626864923495e+00 1.657093316108e+00 1.773138785108e+00 1.858985174747e+00 1.826871049112e+00 1.698104931021e+00 1.597488079308e+00 1.636829511257e+00 1.765414311961e+00 1.841760249225e+00 1.793391930082e+00 1.666150388142e+00 1.583198738360e+00 1.618352983874e+00 1.706521338535e+00 1.744139982302e+00 1.703847013251e+00 1.637994987982e+00 1.604951420927e+00 1.594819389605e+00 1.556068029718e+00 1.484807814569e+00 1.451733707468e+00 1.511058679554e+00 1.598166841906e+00 1.594621170808e+00 1.456333483699e+00 1.283764487881e+00 1.284786317544e+00 1.493534335967e+00 1.694477282833e+00 1.711139760164e+00 1.523969096130e+00 1.293718664420e+00 1.293472543989e+00 1.531050068789e+00 1.730514331050e+00 1.714176503587e+00 1.489790844851e+00 1.248226279725e+00 1.255405134859e+00 1.465267614357e+00 1.603467054856e+00 1.536519571383e+00 1.327297803976e+00 1.202736808485e+00 1.323438889251e+00 1.522373978841e+00 1.588452193882e+00 1.480213328270e+00 1.328931611603e+00 1.333545239911e+00 1.491541440202e+00 1.605972269886e+00 1.551175148066e+00 1.364460033931e+00 1.228998749868e+00 1.295391755633e+00 1.445687673491e+00 1.484200497679e+00 1.353640743646e+00 1.163537639520e+00 1.121336970242e+00 1.260171865944e+00 1.385480757979e+00 1.368616257290e+00 1.247598990738e+00 1.187764526476e+00 1.288399357807e+00 1.425808083381e+00 1.447682869980e+00 1.339606368171e+00 1.242819476619e+00 1.317646421094e+00 1.495188122277e+00 1.580500328392e+00 1.482600640832e+00 1.285119195642e+00 1.226076571573e+00 1.413605263456e+00 1.632369772737e+00 1.674947896885e+00 1.509288294725e+00 1.296716595385e+00 1.308863131738e+00 1.545636431059e+00 1.733276389388e+00 1.701313415450e+00 1.471340965354e+00 1.255907344812e+00 1.309601297903e+00 1.532825826008e+00 1.645240451976e+00 1.525842260797e+00 1.252093230297e+00 1.087696250082e+00 1.221427142713e+00 1.428373247204e+00 1.461485534470e+00 1.276135404195e+00 1.029128062028e+00 1.013990674727e+00 1.230125900506e+00 1.380957433715e+00 1.310056975284e+00 1.056740746990e+00 8.604930438885e-01 9.741842416327e-01 1.194520506757e+00 1.245040657207e+00 1.048983417553e+00 7.142501256699e-01 6.073980261792e-01 8.716345091627e-01 1.085588313838e+00 1.056291180762e+00 7.953102176394e-01 5.296181201277e-01 6.846609092558e-01 1.000703957460e+00 1.141239646156e+00 1.030225189953e+00 7.534226666893e-01 6.072937723087e-01 8.093895173572e-01 1.032023304792e+00 1.054309002520e+00 8.535490448223e-01 5.683450363938e-01 5.455513010457e-01 7.775252076220e-01 9.109643946105e-01 8.284327088200e-01 5.792208376289e-01 4.241898789850e-01 6.218923183971e-01 8.381027768784e-01 8.728131917722e-01 7.191157420470e-01 5.323635577605e-01 5.969231076015e-01 8.119583255914e-01 9.139176722335e-01 8.200822041190e-01 6.010588086353e-01 5.247688683742e-01 7.298773965781e-01 9.215028550669e-01 9.298366434191e-01 7.539709963527e-01 5.727362700807e-01 6.890526897755e-01 9.571784848360e-01 1.104717238214e+00 1.044162958278e+00 8.343865716129e-01 7.002930978502e-01 8.409034943322e-01 1.051645905749e+00 1.115768155663e+00 9.880382887324e-01 7.803722070021e-01 7.481688606533e-01 9.403703756627e-01 1.102748352591e+00 1.086658903110e+00 9.076698186213e-01 7.553146487788e-01 8.711644388087e-01 1.121388982159e+00 1.260889506394e+00 1.199181557301e+00 9.918282138190e-01 8.501195815206e-01 9.752826873855e-01 1.209708291592e+00 1.329895258700e+00 1.260397025345e+00 1.058865702267e+00 9.060464214203e-01 9.725091322125e-01 1.154829434114e+00 1.266392715045e+00 1.242034711271e+00 1.132685095543e+00 1.064077258099e+00 1.123682087329e+00 1.254393231889e+00 1.350284317789e+00 1.363962460377e+00 1.314424096063e+00 1.256803833726e+00 1.237870792310e+00 1.261307605269e+00 1.296599445101e+00 1.312400553954e+00 1.293519480863e+00 1.241613714844e+00 1.173950557769e+00 1.119827868219e+00 1.104282907086e+00 1.124663913933e+00 1.150574899677e+00 1.152381358942e+00 1.125535701525e+00 1.090935359176e+00 1.073626626347e+00 1.078150895662e+00 1.089552778243e+00 1.096620395604e+00 1.102021511103e+00 1.107267202106e+00 1.097347222526e+00 1.051724515254e+00 9.753554815876e-01 9.184227121968e-01 9.402600634923e-01 1.025161253343e+00 1.089695719459e+00 1.071622236775e+00 9.847490388923e-01 9.305413691693e-01 1.010471793283e+00 1.172654111313e+00 1.282945114001e+00 1.265390927818e+00 1.146707044565e+00 1.059754425312e+00 1.135782625862e+00 1.310073740749e+00 1.416943260135e+00 1.366132592764e+00 1.188385436785e+00 1.043448237271e+00 1.106009941964e+00 1.298705757986e+00 1.419411596864e+00 1.372287886597e+00 1.203413430118e+00 1.091751369441e+00 1.192588368001e+00 1.395535293006e+00 1.507353116888e+00 1.453546478268e+00 1.300387123284e+00 1.220897076519e+00 1.317953673266e+00 1.468715639495e+00 1.510246217487e+00 1.399912841646e+00 1.240946641599e+00 1.221784981232e+00 1.377815288182e+00 1.532517278209e+00 1.544516494526e+00 1.416911832204e+00 1.298966359669e+00 1.365297319631e+00 1.566921214650e+00 1.709949025409e+00 1.687256399417e+00 1.542428686411e+00 1.450439453298e+00 1.552734838816e+00 1.751345646969e+00 1.855942274139e+00 1.782639629435e+00 1.598343774186e+00 1.489549488468e+00 1.580289372491e+00 1.751190459916e+00 1.817583576892e+00 1.716068421801e+00 1.534037410911e+00 1.455918726694e+00 1.562457690435e+00 1.713555453305e+00 1.752666169208e+00 1.650407740459e+00 1.506584215904e+00 1.464693531405e+00 1.540888060426e+00 1.606355559971e+00 1.560953396206e+00 1.425528903695e+00 1.323553622140e+00 1.351656598483e+00 1.441480943500e+00 1.460109744164e+00 1.363073343246e+00 1.231163326093e+00 1.206543019088e+00 1.310456487168e+00 1.408164647552e+00 1.391546971883e+00 1.270744050486e+00 1.165541114009e+00 1.193288959332e+00 1.303987740787e+00 1.358094102464e+00 1.291805377517e+00 1.158269367846e+00 1.087147933289e+00 1.139210058912e+00 1.216811565152e+00 1.208925804352e+00 1.105046795618e+00 9.987797515408e-01 9.998280363632e-01 1.081761411416e+00 1.127400204596e+00 1.083796003866e+00 1.004022176971e+00 9.914790858951e-01 1.060672902776e+00 1.111200945917e+00 1.064444203701e+00 9.445033948731e-01 8.753829615390e-01 9.452172043189e-01 1.057748133900e+00 1.078181476052e+00 9.722501542713e-01 8.319392250382e-01 8.259145137703e-01 9.633364263782e-01 1.076209530389e+00 1.063018921002e+00 9.550241236599e-01 8.970805414758e-01 9.929131265037e-01 1.137487111418e+00 1.186959615644e+00 1.108229700820e+00 9.979295870556e-01 1.012662126295e+00 1.152376336624e+00 1.256939187855e+00 1.218895114750e+00 1.061362839072e+00 9.438155059067e-01 1.026130910345e+00 1.211081784127e+00 1.312134120416e+00 1.261152826489e+00 1.125701403093e+00 1.066961388694e+00 1.163453232143e+00 1.294806165896e+00 1.330398472141e+00 1.254015542719e+00 1.157164388469e+00 1.150015050686e+00 1.219131507109e+00 1.256238516045e+00 1.207582175559e+00 1.127044689121e+00 1.117979153138e+00 1.189645587960e+00 1.237122572909e+00 1.184305552162e+00 1.071820294853e+00 1.041922243496e+00 1.159976716837e+00 1.295680596285e+00 1.307491626515e+00 1.175143958748e+00 1.031237312399e+00 1.077422157730e+00 1.278792429686e+00 1.415185950910e+00 1.358026361049e+00 1.132582351923e+00 9.386203264471e-01 1.023648383959e+00 1.263273509807e+00 1.393971521498e+00 1.320592552599e+00 1.120171278433e+00 1.018618570071e+00 1.156896388468e+00 1.353464762725e+00 1.414759193437e+00 1.307874882059e+00 1.149104047870e+00 1.117494873186e+00 1.221711066175e+00 1.290008426057e+00 1.214490905261e+00 1.041043929414e+00 9.478550262899e-01 1.037346902537e+00 1.150725503672e+00 1.118255659609e+00 9.218703887734e-01 7.342100387793e-01 8.228060138172e-01 1.059559534476e+00 1.169025204730e+00 1.054571016149e+00 8.008665323205e-01 7.235889284968e-01 9.843868222562e-01 1.248620510584e+00 1.295971274178e+00 1.091799399005e+00 7.711889012462e-01 6.973001613833e-01 9.598403786782e-01 1.170892978041e+00 1.150092928339e+00 9.185072775359e-01 6.966972017073e-01 8.086357614762e-01 1.078105575917e+00 1.208526802647e+00 1.123396987234e+00 9.226280044125e-01 8.587577934086e-01 1.032886785401e+00 1.210644076981e+00 1.215531966494e+00 1.039262865781e+00 8.341647731809e-01 8.394681398895e-01 1.014086088824e+00 1.117977382201e+00 1.049984787679e+00 8.680404585164e-01 7.593951337312e-01 8.427413653032e-01 9.628429787621e-01 9.723108306974e-01 8.823207074820e-01 8.346045845561e-01 9.279026189240e-01 1.050651184856e+00
 2.002775446782e+00 1.925256446243e+00 1.812463984263e+00 1.756945225727e+00 1.758120795247e+00 1.675225500287e+00 1.599384633957e+00 1.643451242795e+00 1.765296376384e+00 1.813465984245e+00 1.718960606733e+00 1.574970964414e+00 1.558979561967e+00 1.689608250618e+00 1.792702848823e+00 1.748362563588e+00 1.607682701016e+00 1.539091811096e+00 1.614508715107e+00 1.698061952094e+00 1.654736859980e+00 1.506046182858e+00 1.407658887628e+00 1.458271831862e+00 1.548798826283e+00 1.546057312559e+00 1.461942887897e+00 1.422644468530e+00 1.487832448154e+00 1.554763495778e+00 1.523507380849e+00 1.434129140538e+00 1.427248007362e+00 1.539948908795e+00 1.636880654867e+00 1.609496004708e+00 1.503989484882e+00 1.482646547854e+00 1.608923775654e+00 1.743611420882e+00 1.751112413792e+00 1.640476167464e+00 1.547136159070e+00 1.580609156243e+00 1.684393721146e+00 1.770970957158e+00 1.847450118259e+00 1.916765901798e+00 1.941619240980e+00 1.855518232049e+00 1.678140391758e+00 1.614469242155e+00 1.739506794781e+00 1.871406722669e+00 1.856685253082e+00 1.734290900255e+00 1.679713697141e+00 1.772682717771e+00 1.875580238230e+00 1.852620157163e+00 1.739331894288e+00 1.703227064263e+00 1.815052326688e+00 1.934144877671e+00 1.926582155161e+00 1.831117762757e+00 1.818500217961e+00 1.958529670001e+00 2.105850946050e+00 2.117626477508e+00 2.021381424370e+00 1.986136635462e+00 2.105648762415e+00 2.253525696522e+00 2.272688927398e+00 2.162226973835e+00 2.074694715238e+00 2.131392284092e+00 2.245957490671e+00 2.262985056165e+00 2.163533996158e+00 2.082384223512e+00 2.132449178658e+00 2.231354185981e+00 2.228788668092e+00 2.112495837183e+00 2.034634950023e+00 2.118625064273e+00 2.258927988367e+00 2.273642546644e+00 2.171512944198e+00 2.158319208542e+00 2.233651808351e+00 2.307490242146e+00 2.278066240184e+00 2.050297646178e+00 1.889026608042e+00 1.998424742179e+00 2.178222012747e+00 2.165764071034e+00 1.959535197211e+00 1.815662767897e+00 1.931235632166e+00 2.107973687680e+00 2.076899862982e+00 1.822421495548e+00 1.618945965166e+00 1.741397796789e+00 1.990942819716e+00 2.047669759983e+00 1.859605742958e+00 1.659551470087e+00 1.723730770565e+00 1.927735294407e+00 1.967662979894e+00 1.764225140126e+00 1.529403742161e+00 1.572581283382e+00 1.801763211542e+00 1.893853019296e+00 1.744366057499e+00 1.527156054076e+00 1.523973406842e+00 1.692860179208e+00 1.745838709700e+00 1.570347155358e+00 1.331672364274e+00 1.333416480800e+00 1.534021836803e+00 1.625251807139e+00 1.496835397220e+00 1.316912910876e+00 1.365241516572e+00 1.581595473158e+00 1.682650246725e+00 1.598442793788e+00 1.513799260631e+00 1.558046069141e+00 1.674767851554e+00 1.726482168534e+00 1.647275759609e+00 1.490232238607e+00 1.370722483758e+00 1.409167861950e+00 1.487361290261e+00 1.483748915942e+00 1.418407268404e+00 1.403511005214e+00 1.481483653850e+00 1.560613390517e+00 1.564900757324e+00 1.535154591862e+00 1.563999773647e+00 1.644272407187e+00 1.669032251494e+00 1.585317629257e+00 1.477629361816e+00 1.483333074903e+00 1.581881305671e+00 1.615209614823e+00 1.509397235364e+00 1.369022591608e+00 1.375082966373e+00 1.503279578169e+00 1.556314172968e+00 1.454241079097e+00 1.335176309100e+00 1.407984616630e+00 1.597651316033e+00 1.653755708758e+00 1.477260243527e+00 1.228869028099e+00 1.252396023469e+00 1.522869184241e+00 1.679554166360e+00 1.554957886352e+00 1.265721187410e+00 1.180802864734e+00 1.422823097547e+00 1.625736487107e+00 1.564957142648e+00 1.318478499915e+00 1.217366088739e+00 1.414905761175e+00 1.575497580928e+00 1.544673442985e+00 1.297411458957e+00 1.137827533061e+00 1.353174320364e+00 1.625441257836e+00 1.638346371604e+00 1.386698376224e+00 1.175983651918e+00 1.334483823275e+00 1.605964380987e+00 1.647814008412e+00 1.417159971761e+00 1.168148020164e+00 1.245076756100e+00 1.485180371350e+00 1.546342581898e+00 1.365674355555e+00 1.165496128650e+00 1.236758513434e+00 1.439012694507e+00 1.471657603488e+00 1.273995946947e+00 1.057072244979e+00 1.116792798709e+00 1.316049819813e+00 1.354013210768e+00 1.174313367167e+00 9.855169157696e-01 1.063943352587e+00 1.261808578394e+00 1.298764649698e+00 1.126039162753e+00 9.322925512872e-01 9.701919124675e-01 1.121613813570e+00 1.138732528021e+00 1.001848992120e+00 9.191703242825e-01 1.047976504009e+00 1.195231635617e+00 1.168440993397e+00 9.915580816455e-01 9.626831068645e-01 1.167914004870e+00 1.376390503469e+00 1.421642017985e+00 1.293386313801e+00 1.102041967335e+00 1.042117336753e+00 1.134815974204e+00 1.193441038570e+00 1.114280667104e+00 1.012238473809e+00 1.073627557528e+00 1.221060226040e+00 1.243640896469e+00 1.093937043049e+00 9.592342136796e-01 1.069780000420e+00 1.269708063340e+00 1.306792910524e+00 1.155787803767e+00 1.049863890723e+00 1.213949469123e+00 1.434733653022e+00 1.437780117799e+00 1.184835284106e+00 9.432081764159e-01 1.108973285498e+00 1.434007392462e+00 1.535078894449e+00 1.331231847190e+00 1.032568218069e+00 1.062531838273e+00 1.355408202797e+00 1.504101985222e+00 1.384710952346e+00 1.165985923989e+00 1.174122372671e+00 1.386929095116e+00 1.493647753500e+00 1.389487175388e+00 1.249267746935e+00 1.331450512836e+00 1.536182879895e+00 1.581651755078e+00 1.386838946055e+00 1.161530104636e+00 1.252436831530e+00 1.552847967271e+00 1.696033076378e+00 1.557422098463e+00 1.184427547779e+00 1.051118454396e+00 1.364711698260e+00 1.608405820157e+00 1.490911378769e+00 1.074745050795e+00 8.389316210036e-01 1.179595117080e+00 1.510005025077e+00 1.491079119870e+00 1.159221919412e+00 8.985375202594e-01 1.121630653038e+00 1.418052123215e+00 1.419961352304e+00 1.117314984065e+00 8.279178689688e-01 9.929787767196e-01 1.287970959124e+00 1.331898948500e+00 1.089623075623e+00 8.105817827259e-01 8.878233585651e-01 1.128557686110e+00 1.178803988462e+00 9.908379741464e-01 7.771451496352e-01 8.431187213933e-01 1.034010567689e+00 1.071828185489e+00 9.327237698052e-01 8.108574276396e-01 8.893531593983e-01 1.007374521038e+00 9.706265923242e-01 7.981609640854e-01 7.276892809485e-01 8.887024344461e-01 1.030518441114e+00 9.751509436740e-01 7.640786280010e-01 6.478166020702e-01 7.266890669228e-01 8.371100071241e-01 8.242328166341e-01 7.092751399326e-01 6.437023446958e-01 7.162452311282e-01 8.006508075489e-01 7.949764494533e-01 7.360826216837e-01 7.297619014736e-01 7.775196063137e-01 7.694940085865e-01 6.603978145480e-01 5.657563726178e-01 6.608994712054e-01 8.354684357826e-01 9.024991675284e-01 8.173958805716e-01 6.874352500931e-01 7.002370063367e-01 8.286992108297e-01 8.908681404337e-01 8.312023398516e-01 7.554565698733e-01 8.094405602733e-01 9.333301735324e-01 9.746033560948e-01 9.047277243572e-01 8.492104592438e-01 9.361099543159e-01 1.068650773433e+00 1.084860652366e+00 9.519529747853e-01 8.081693767220e-01 8.539745028317e-01 1.009850044040e+00 1.062736865888e+00 9.521041999134e-01 8.031623821238e-01 8.328368320313e-01 1.004929020437e+00 1.147031522025e+00 1.188355875292e+00 1.148147962254e+00 1.117081968234e+00 1.169533724601e+00 1.267143459934e+00 1.318181260566e+00 1.230063940769e+00 1.055883761551e+00 9.979706076345e-01 1.136624691437e+00 1.270781531745e+00 1.258655603266e+00 1.146906723641e+00 1.104808300427e+00 1.192938485048e+00 1.266874062263e+00 1.219590692012e+00 1.120866466076e+00 1.147567999481e+00 1.302416782707e+00 1.390404206911e+00 1.286952129222e+00 1.053306991733e+00 9.534209162916e-01 1.140591432873e+00 1.361018598212e+00 1.401935575274e+00 1.252917110898e+00 1.073103507163e+00 1.064726748778e+00 1.186703923416e+00 1.247287209355e+00 1.180243481653e+00 1.069190139424e+00 1.041539469766e+00 1.096423079001e+00 1.127118232360e+00 1.089413136988e+00 1.037177263875e+00 1.035176179044e+00 1.062219619021e+00 1.054890256473e+00 1.005268771013e+00 9.670346497358e-01 9.730526880399e-01 9.952164141091e-01 9.910387911195e-01 9.645056756596e-01 9.539231644615e-01 9.688477367795e-01 9.718799517603e-01 9.379389415034e-01 8.991277473910e-01 9.089577156756e-01 9.557904271782e-01 9.700565082692e-01 9.190788248003e-01 8.595288069610e-01 8.895283578483e-01 1.002368443591e+00 1.091510363821e+00 1.092192366560e+00 1.033496470687e+00 1.001448103771e+00 1.029956174306e+00 1.053434402403e+00 1.012900285269e+00 9.454173848781e-01 9.543908161523e-01 1.053462253245e+00 1.130571352517e+00 1.102873231574e+00 1.004553139181e+00 9.685677660649e-01 1.059832610010e+00 1.166835542511e+00 1.181324459934e+00 1.126347782314e+00 1.129925020658e+00 1.245350374858e+00 1.352224838619e+00 1.330279461517e+00 1.203183075150e+00 1.157542894450e+00 1.320639420812e+00 1.525210547502e+00 1.562027955705e+00 1.382825223664e+00 1.154649926333e+00 1.198574648275e+00 1.511860310667e+00 1.751675254598e+00 1.742024122704e+00 1.515836644537e+00 1.307350181161e+00 1.389518775595e+00 1.647328179215e+00 1.784100207585e+00 1.679720019633e+00 1.436994440271e+00 1.357000260223e+00 1.595366241835e+00 1.890437695718e+00 1.986853129438e+00 1.829111395807e+00 1.561835833249e+00 1.474375759768e+00 1.668699975485e+00 1.897613692617e+00 1.950099437373e+00 1.808747801759e+00 1.621353160878e+00 1.579984301978e+00 1.688139210298e+00 1.778074472832e+00 1.755790584427e+00 1.681019632825e+00 1.679791021984e+00 1.766782036990e+00 1.819120225176e+00 1.745261874724e+00 1.601800073295e+00 1.570774269969e+00 1.729658283714e+00 1.909437900258e+00 1.920436850559e+00 1.726018359515e+00 1.488967979718e+00 1.487506112928e+00 1.723759759453e+00 1.905659720648e+00 1.841758443638e+00 1.558484552373e+00 1.326368961671e+00 1.466132140475e+00 1.802693806855e+00 1.982642847806e+00 1.867352784711e+00 1.548518547125e+00 1.346025341951e+00 1.518817171412e+00 1.813256087196e+00 1.914627523381e+00 1.746319185771e+00 1.461827632807e+00 1.377059036912e+00 1.576940717742e+00 1.767901360052e+00 1.736831749954e+00 1.503162201359e+00 1.306040182459e+00 1.396834900246e+00 1.625332217154e+00 1.701151947176e+00 1.528587530928e+00 1.250534358419e+00 1.209810178612e+00 1.478575484208e+00 1.714888952878e+00 1.692644321119e+00 1.408563409777e+00 1.084219438927e+00 1.088997806253e+00 1.350630388167e+00 1.495706976496e+00 1.385018297732e+00 1.127250556340e+00 1.039802684745e+00 1.244550512743e+00 1.426855268013e+00 1.359889597751e+00 1.062665394807e+00 8.692871729560e-01 1.150108485101e+00 1.537749509587e+00 1.669616514977e+00 1.445892352034e+00 9.997923035984e-01 8.566346510526e-01 1.289244534818e+00 1.687350937407e+00 1.740841885267e+00 1.417152272525e+00 9.348598293746e-01 9.139578192016e-01 1.378310070918e+00 1.697122637769e+00 1.648081634830e+00 1.281830828137e+00 9.549129702467e-01 1.173679412875e+00 1.593429679664e+00 1.760604599641e+00 1.555521888804e+00 1.111838886374e+00 9.219196628507e-01 1.298830980611e+00 1.682926678000e+00 1.742856392632e+00 1.440889514416e+00 9.769473960027e-01 8.842227348719e-01 1.256820674516e+00 1.525595671239e+00 1.463701231448e+00 1.114688180908e+00 8.018288156448e-01 9.918398572216e-01 1.353678964595e+00 1.487720606524e+00 1.310163482253e+00 9.591474984570e-01 8.289096518796e-01 1.089736898085e+00 1.324553402491e+00 1.301907006852e+00 1.041140712634e+00 7.968054055784e-01 9.168738223435e-01 1.186533308464e+00 1.276134519437e+00 1.107512101846e+00 8.222743815954e-01 7.938221996526e-01 1.071005247497e+00 1.274188939024e+00 1.226483048323e+00 9.644787989476e-01 7.545580575751e-01 9.145525157949e-01 1.189857447799e+00 1.278114648495e+00 1.110872641269e+00 8.092698981745e-01 7.072070908796e-01 9.207496971859e-01 1.095824436856e+00 1.054275200104e+00 8.459474936329e-01 7.343437656925e-01 9.101298777215e-01 1.108781723859e+00 1.105309328323e+00 8.847594829067e-01 6.794020309196e-01 8.550925320813e-01 1.174462115589e+00 1.301454504677e+00 1.130560155999e+00 7.479170581518e-01 5.946625516656e-01 9.708338546141e-01 1.309429774036e+00 1.348917835451e+00 1.061072377229e+00 6.259371821587e-01 6.556239909177e-01 1.092737227628e+00 1.352191467776e+00 1.278572397537e+00 9.308353389898e-01 6.620892664866e-01 9.355741874982e-01 1.303291637411e+00 1.400468466557e+00 1.155107546932e+00 7.081121699170e-01 6.322487637384e-01 1.075040695000e+00 1.388629417305e+00 1.359662435634e+00 9.999124534072e-01 5.700161468537e-01 7.518310964635e-01 1.195275357869e+00 1.388797532574e+00 1.227857426777e+00 8.165109749492e-01 6.248942260344e-01 1.011180725922e+00 1.367802697067e+00 1.411170360391e+00 1.120643217637e+00 7.022883281977e-01 7.400795268603e-01 1.151893699409e+00 1.384986706906e+00 1.279120302965e+00 8.970225632050e-01 6.219777376288e-01 9.413781405665e-01 1.329487592330e+00 1.433832653534e+00 1.198065930290e+00 7.801718763955e-01 7.174297603697e-01 1.133545147953e+00 1.450261990980e+00 1.453606196436e+00 1.161136942084e+00 8.151354593006e-01 8.801021419776e-01 1.217980542367e+00 1.398330253249e+00 1.293974056195e+00 1.001890760356e+00 8.597437848640e-01 1.093333161072e+00 1.366120591851e+00 1.419913243243e+00 1.227727809061e+00 9.666210019915e-01 9.719965845141e-01 1.238157096172e+00 1.443998906150e+00 1.441404653459e+00 1.273108137458e+00 1.125265886197e+00 1.165177392190e+00 1.299334923697e+00 1.348071608723e+00 1.271800876379e+00 1.181552001447e+00 1.216525059811e+00 1.341463716571e+00 1.408121663888e+00 1.352993801197e+00 1.255861069800e+00 1.267331757910e+00 1.400860356097e+00 1.505786263206e+00 1.472163572000e+00 1.337722501809e+00 1.280470706672e+00 1.419659139248e+00 1.614879103092e+00 1.669048679600e+00 1.513400974068e+00 1.252193258421e+00 1.157019716388e+00 1.356643594090e+00 1.601767480663e+00 1.669235924922e+00 1.519462126869e+00 1.285797270192e+00 1.218868092129e+00 1.388299193455e+00 1.573509805605e+00 1.606119101560e+00 1.487380938937e+00 1.356284144544e+00 1.365852108190e+00 1.484668032023e+00 1.558617915282e+00 1.512414815030e+00 1.404111107100e+00 1.365527553253e+00 1.442804032801e+00 1.532348400452e+00 1.530063481416e+00 1.442367507580e+00 1.382087877834e+00 1.447135803206e+00 1.579655984831e+00 1.646145042188e+00 1.584770891098e+00 1.453025142560e+00 1.393765853763e+00 1.485052991880e+00 1.630292651824e+00 1.693442444155e+00 1.627019202094e+00 1.489991894871e+00 1.404876269562e+00 1.441185970491e+00 1.534002685491e+00 1.580439905012e+00 1.544915638922e+00 1.471308449025e+00 1.436541198689e+00 1.471932317500e+00 1.531835959881e+00 1.551616328587e+00 1.506289137706e+00 1.423632160385e+00 1.364637445689e+00 1.375643498894e+00 1.442284919428e+00 1.504451092760e+00 1.509324534355e+00 1.445967879949e+00 1.355109645516e+00 1.309423842280e+00 1.348385357546e+00 1.429170843349e+00 1.476625753190e+00 1.458528036323e+00 1.412602640844e+00 1.415344538905e+00 1.495527569685e+00 1.591806096216e+00 1.623188628679e+00 1.567540163170e+00 1.485367235643e+00 1.477050889449e+00 1.571311898016e+00 1.685493774341e+00 1.726176146383e+00 1.671435303485e+00 1.579828482461e+00 1.539462661660e+00 1.575968231025e+00 1.629555598957e+00 1.640356321483e+00 1.614419437434e+00 1.608818084818e+00 1.656514904702e+00 1.717332300825e+00 1.725937860989e+00 1.666460843332e+00 1.597366365990e+00 1.602475085782e+00 1.690872494462e+00 1.780659274541e+00 1.791670706018e+00 1.713564817205e+00 1.610524030932e+00 1.569441883939e+00 1.612432460891e+00 1.679229814906e+00 1.705861860079e+00 1.680907446505e+00 1.638381482072e+00 1.616380278678e+00 1.623051209578e+00 1.643165049258e+00 1.665326470229e+00 1.688344680931e+00 1.706407682674e+00 1.704408497061e+00 1.676543995341e+00 1.643815699352e+00 1.640798256988e+00 1.675018055348e+00 1.710086814040e+00 1.702705323612e+00 1.649389147375e+00 1.595844473778e+00 1.594213356853e+00 1.640956673796e+00 1.680065856562e+00 1.669880513653e+00 1.626379191512e+00 1.605051093138e+00 1.634580042386e+00 1.676708220151e+00 1.672126299795e+00 1.607234652503e+00 1.530707144137e+00 1.505302673950e+00 1.530999623544e+00 1.544563303695e+00 1.500252444230e+00 1.422284926989e+00 1.380568059179e+00 1.401698750583e+00 1.424567285936e+00 1.378110714390e+00 1.270507209962e+00 1.205077036677e+00 1.272276469907e+00 1.405286854581e+00 1.463555553367e+00 1.379758683153e+00 1.209361843901e+00 1.113948276454e+00 1.193168590566e+00 1.322650828310e+00 1.341227925966e+00 1.212411790137e+00 1.048503854698e+00 1.040347254217e+00 1.188809084123e+00 1.295349034608e+00 1.234475529111e+00 1.039489206227e+00 9.145493072538e-01 1.045275209135e+00 1.265849122114e+00 1.349373094324e+00 1.226580872463e+00 9.959368458514e-01 9.162388736791e-01 1.099310529886e+00 1.297989325376e+00 1.318650790609e+00 1.145612126235e+00 9.360060868803e-01 9.473387237159e-01 1.149487787732e+00 1.284070046203e+00 1.232189183075e+00 1.057901811608e+00 9.827020101367e-01 1.136129387438e+00 1.327057793676e+00 1.361011395424e+00 1.208842994895e+00 1.023951878782e+00 1.063603560124e+00 1.299358095807e+00 1.468554418304e+00 1.429391171841e+00 1.215185498141e+00 1.039837547273e+00 1.140595653635e+00 1.384954404206e+00 1.515682635787e+00 1.442694042527e+00 1.253636659510e+00 1.175675010966e+00 1.326884512962e+00 1.525319787264e+00 1.582722631785e+00 1.468838567691e+00 1.310297747431e+00 1.301195498844e+00 1.452810826785e+00 1.579693852729e+00 1.550733783498e+00 1.380534403944e+00 1.221424347906e+00 1.245947317195e+00 1.408753182666e+00 1.529318961197e+00 1.515735531915e+00 1.400587177746e+00 1.297279954096e+00 1.298209432249e+00 1.378451814121e+00 1.459234877747e+00 1.509311520018e+00 1.541978323014e+00 1.560931131612e+00 1.540422161901e+00 1.465394906966e+00 1.379981711665e+00 1.373479273868e+00 1.471026466567e+00 1.579566933024e+00 1.591198447197e+00 1.478887472114e+00 1.325467054646e+00 1.278548911697e+00 1.378967879464e+00 1.497097379914e+00 1.510685100378e+00 1.411453518418e+00 1.302792523008e+00 1.306189807381e+00 1.401932807661e+00 1.459904005007e+00 1.402455092669e+00 1.268471886700e+00 1.185858736588e+00 1.231451895017e+00 1.314877166220e+00 1.308880719155e+00 1.184643938812e+00 1.036977481553e+00 1.014110074671e+00 1.112859053753e+00 1.177226686918e+00 1.108615063586e+00 9.449640937559e-01 8.581551830187e-01 9.686607650089e-01 1.128323846973e+00 1.158537420428e+00 1.006726680293e+00 7.637847089100e-01 6.873856116307e-01 8.822755578720e-01 1.081833321234e+00 1.113109821325e+00 9.610122070127e-01 7.514060487712e-01 7.329199585332e-01 9.301849648236e-01 1.105347999813e+00 1.135907339506e+00 1.043494036188e+00 9.596629417490e-01 1.014697609393e+00 1.158417954133e+00 1.251020867464e+00 1.228005615159e+00 1.129679559659e+00 1.068683684545e+00 1.118093309957e+00 1.214833044994e+00 1.254438235973e+00 1.200569694584e+00 1.105184646279e+00 1.069931600500e+00 1.137309204261e+00 1.234677484077e+00 1.272447371299e+00 1.225067286759e+00 1.142316199640e+00 1.115956404955e+00 1.188735244702e+00 1.301327106996e+00 1.368033965365e+00 1.349812643669e+00 1.269909422478e+00 1.198589695992e+00 1.199622122791e+00 1.263357811663e+00 1.323569359893e+00 1.332183515291e+00 1.296538355416e+00 1.267654114641e+00 1.287160439740e+00 1.336323004525e+00 1.358847560465e+00 1.325678672808e+00 1.270804720303e+00 1.269721303251e+00 1.353504788820e+00 1.459772323065e+00 1.501841268815e+00 1.446218103484e+00 1.338993137064e+00 1.281747202661e+00 1.333338777459e+00 1.433276881643e+00 1.482885283290e+00 1.444332256635e+00 1.361565107757e+00 1.320435677488e+00 1.357440238650e+00 1.416616658262e+00 1.426422417327e+00 1.375812391003e+00 1.319915222065e+00 1.321963712701e+00 1.375780258403e+00 1.415957833849e+00 1.397203542839e+00 1.335485183716e+00 1.288019162804e+00 1.289589719122e+00 1.311683635292e+00 1.305380772956e+00 1.262593479004e+00 1.224265711403e+00 1.231076577379e+00 1.268414256338e+00 1.285540971308e+00 1.258438501683e+00 1.215394571639e+00 1.204978717993e+00 1.234760870956e+00 1.262466369812e+00 1.254954379578e+00 1.230243845245e+00 1.235604092137e+00 1.279710988900e+00 1.309412987926e+00 1.270084174350e+00 1.169960026090e+00 1.095286148063e+00 1.133736359843e+00 1.248520997541e+00 1.325114912405e+00 1.299916600230e+00 1.204871096027e+00 1.145073807365e+00 1.192465009665e+00 1.289527514413e+00 1.338187133277e+00 1.313494957471e+00 1.277859624433e+00 1.309261385445e+00 1.395808010970e+00 1.450276545554e+00 1.416960958908e+00 1.328621634072e+00 1.284758110369e+00 1.342015373836e+00 1.435761423954e+00 1.473208442824e+00 1.438417794309e+00 1.401378071905e+00 1.436070319761e+00 1.517017054570e+00 1.552637069138e+00 1.502006566370e+00 1.431461968158e+00 1.461827063736e+00 1.606157277497e+00 1.736015970945e+00 1.734521138965e+00 1.598657798879e+00 1.459096580170e+00 1.484204451764e+00 1.652769967026e+00 1.781627895990e+00 1.751913862802e+00 1.594830766965e+00 1.478315565453e+00 1.550959417311e+00 1.726830298794e+00 1.816550953019e+00 1.739724692143e+00 1.573808731377e+00 1.503460830698e+00 1.614070737926e+00 1.763435987924e+00 1.788514499862e+00 1.663793768562e+00 1.514308763514e+00 1.512033382853e+00 1.650231449282e+00 1.756141565310e+00 1.718713792395e+00 1.579188661266e+00 1.498358557151e+00 1.582303634565e+00 1.728433673170e+00 1.782644621918e+00 1.711936500079e+00 1.624592995557e+00 1.659117656039e+00 1.793343668842e+00 1.872105647098e+00 1.799656276874e+00 1.634073307788e+00 1.564933738174e+00 1.700466238579e+00 1.890827011626e+00 1.937548883413e+00 1.781324884021e+00 1.543430249578e+00 1.475315377002e+00 1.658738343356e+00 1.868316975683e+00 1.904361038837e+00 1.747900354027e+00 1.556426978242e+00 1.550411641384e+00 1.724662705921e+00 1.861680262129e+00 1.821941570619e+00 1.640517610237e+00 1.499924375577e+00 1.555428023822e+00 1.710158641215e+00 1.768100829057e+00 1.656726743946e+00 1.467860276198e+00 1.392511878880e+00 1.495573192347e+00 1.618401689640e+00 1.616369730759e+00 1.497692074127e+00 1.407922363466e+00 1.475246558900e+00 1.623103465656e+00 1.688996697840e+00 1.614558589447e+00 1.489996806495e+00 1.480767580090e+00 1.618449817175e+00 1.752060438267e+00 1.752092104493e+00 1.623969744831e+00 1.502890892846e+00 1.529261348609e+00 1.659143236497e+00 1.735000489478e+00 1.682094191034e+00 1.568324330520e+00 1.542285976114e+00 1.649639748134e+00 1.762855101838e+00 1.754327502370e+00 1.623780455994e+00 1.508119669806e+00 1.554297689815e+00 1.708828282627e+00 1.790970813594e+00 1.701085416493e+00 1.493470895488e+00 1.361077464251e+00 1.446790892484e+00 1.618334760934e+00 1.669536194620e+00 1.530300843234e+00 1.299771773693e+00 1.208676356001e+00 1.354980596376e+00 1.536324462014e+00 1.561564476774e+00 1.400283209448e+00 1.180832144374e+00 1.124993781667e+00 1.268601402402e+00 1.401984438203e+00 1.376241148043e+00 1.196715782293e+00 1.008571264566e+00 9.984543898618e-01 1.129820027777e+00 1.210082318904e+00 1.148171089647e+00 9.954693499396e-01 9.101715363297e-01 9.898291527159e-01 1.119580313818e+00 1.163686246986e+00 1.099478023374e+00 1.009470061899e+00 1.003889187283e+00 1.080590229404e+00 1.135245020632e+00 1.101715020861e+00 1.007501453305e+00 9.475700989832e-01 9.776185566566e-01 1.031791855558e+00 1.017148261318e+00 9.159062412949e-01 8.091212554115e-01 8.178282107461e-01 9.301385043679e-01 1.015415024767e+00 9.902400747641e-01 8.680275752416e-01 7.610479345695e-01 8.025454091063e-01 9.502294657769e-01 1.060609899416e+00 1.058085172842e+00 9.557119224658e-01 8.431070617939e-01 8.317935575074e-01 9.222272645328e-01 1.010301431170e+00 1.022918772467e+00 9.609512761633e-01 8.875378809223e-01 8.804305778546e-01 9.465200009822e-01 1.017580128921e+00 1.034158199621e+00 9.898936380943e-01 9.306037363718e-01 9.199114503124e-01 9.726109920507e-01 1.036768984238e+00 1.054932715531e+00 1.011790121493e+00 9.421941338682e-01 9.074848509886e-01 9.350918112653e-01 9.843686489683e-01 9.979319479185e-01 9.573442936117e-01 8.957401303573e-01 8.719596204101e-01 9.073142291891e-01 9.584849790293e-01 9.731315512646e-01 9.390584088792e-01 8.879246749023e-01 8.628459920025e-01 8.695191100483e-01 8.733462681530e-01 8.496662453385e-01 8.177803738931e-01 8.226483091840e-01 8.719794784316e-01 9.147768192989e-01 8.972152574067e-01 8.147861416329e-01 7.333443246276e-01 7.517125080017e-01 8.688109071619e-01 9.810177101050e-01 1.008545981858e+00 9.384094115406e-01 8.238358773035e-01 7.600730291654e-01 7.941079672394e-01 8.623872325259e-01 8.855922845394e-01 8.430450013201e-01 7.712265568258e-01 7.265172774964e-01 7.237407382836e-01 7.215468456425e-01 6.836040708558e-01 6.266707977917e-01 6.139239526004e-01 6.776293842223e-01 7.652637547417e-01 8.090311533057e-01 7.841764771819e-01 7.189515824275e-01 6.805972435465e-01 7.162663967285e-01 7.936411045798e-01 8.484463144934e-01 8.477637399986e-01 8.020733099130e-01 7.533985126442e-01 7.435486261153e-01 7.739052639593e-01 8.102580223517e-01 8.251540183728e-01 8.210732796809e-01 8.252171074627e-01 8.624088133279e-01 9.274145998667e-01 9.903540985807e-01 1.024384526504e+00 1.025300762180e+00 1.014810323674e+00 1.025684983107e+00 1.072631698076e+00 1.135804126744e+00 1.178341775731e+00 1.175909898293e+00 1.133893378883e+00 1.088573828612e+00 1.085888321645e+00 1.137937937195e+00 1.206195841696e+00 1.237550681223e+00 1.204882163571e+00 1.127859134596e+00 1.072832957934e+00 1.105645556939e+00 1.211681011420e+00 1.305793388375e+00 1.313118983999e+00 1.217471048204e+00 1.082688658253e+00 1.041396014506e+00 1.162622986697e+00 1.342500296955e+00 1.442689659506e+00 1.399989346411e+00 1.249236541147e+00 1.128275498462e+00 1.187605577156e+00 1.383058599018e+00 1.544755197486e+00 1.567661799712e+00 1.455920484387e+00 1.317279856954e+00 1.299313577311e+00 1.421010918447e+00 1.548488338888e+00 1.566913030347e+00 1.465223348238e+00 1.335583721266e+00 1.307604415173e+00 1.398954436999e+00 1.491735610180e+00 1.482759238141e+00 1.367314960509e+00 1.241342040321e+00 1.230009414611e+00 1.335011913045e+00 1.433904921954e+00 1.433830089022e+00 1.338450436471e+00 1.237545211700e+00 1.231816615089e+00 1.312404921576e+00 1.377851584096e+00 1.357865540141e+00 1.266694950969e+00 1.186680098598e+00 1.188867356897e+00 1.243115643107e+00 1.260325268481e+00 1.195614661498e+00 1.091186207039e+00 1.053132587144e+00 1.133282651747e+00 1.248078712436e+00 1.287298515902e+00 1.213285995669e+00 1.088243691835e+00 1.053924982065e+00 1.181402594322e+00 1.359764434486e+00 1.449280199908e+00 1.393459695402e+00 1.238570591423e+00 1.127327560785e+00 1.187878749697e+00 1.352382127680e+00 1.459970594489e+00 1.429467375811e+00 1.297806432470e+00 1.205442862270e+00 1.272939908547e+00 1.427732426609e+00 1.510230126430e+00 1.445724970822e+00 1.293561422128e+00 1.230248191769e+00 1.364857098952e+00 1.561633781109e+00 1.635147209684e+00 1.515587637790e+00 1.284250905469e+00 1.172284699852e+00 1.330314646997e+00 1.570710735877e+00 1.671877809874e+00 1.572150679301e+00 1.379232071350e+00 1.325542839376e+00 1.502530543303e+00 1.713073018917e+00 1.768572009859e+00 1.644273426153e+00 1.487921230876e+00 1.518207516932e+00 1.732109146023e+00 1.908048471372e+00 1.889772066163e+00 1.689034037534e+00 1.492500913079e+00 1.533874690220e+00 1.763751538339e+00 1.931746930961e+00 1.898200949095e+00 1.705701552312e+00 1.555653687284e+00 1.632895505659e+00 1.841338234527e+00 1.961343281628e+00 1.900314469483e+00 1.737534443767e+00 1.664997951628e+00 1.778875775188e+00 1.941967622137e+00 1.981249432561e+00 1.854668160664e+00 1.670916785307e+00 1.609680027886e+00 1.711820745576e+00 1.822566284641e+00 1.803619415416e+00 1.653946865394e+00 1.502989159057e+00 1.497644500080e+00 1.614623409150e+00 1.704465149011e+00 1.681656942938e+00 1.580517795673e+00 1.506657952720e+00 1.522073457278e+00 1.575994359706e+00 1.591756222801e+00 1.561856233292e+00 1.538773313306e+00 1.552289205262e+00 1.558223332621e+00 1.496020441222e+00 1.375390339337e+00 1.298251522013e+00 1.354264303306e+00 1.477107571876e+00 1.523740332529e+00 1.424562856833e+00 1.237711017471e+00 1.134600111021e+00 1.222744612331e+00 1.370687359830e+00 1.409525152012e+00 1.295904856892e+00 1.122625850401e+00 1.056427853828e+00 1.133086171940e+00 1.199759894320e+00 1.141190943865e+00 9.868592017477e-01 8.992576429284e-01 9.883982715834e-01 1.115395418908e+00 1.113845533409e+00 9.550942714450e-01 7.816452727683e-01 8.363334233965e-01 1.055630515749e+00 1.186094539049e+00 1.112048038146e+00 8.745499351995e-01 6.976557081583e-01 8.250508156839e-01 1.046226089384e+00 1.109812356612e+00 9.577519251340e-01 7.072659418685e-01 6.753168348748e-01 9.176141229606e-01 1.108356960199e+00 1.090930805925e+00 8.931180953212e-01 7.373956090929e-01 8.841179333866e-01 1.145728872032e+00 1.263654456444e+00 1.163361928298e+00 9.349866684480e-01 8.343072742515e-01 1.001637597194e+00 1.196489805822e+00 1.219696460505e+00 1.049529278931e+00 8.312483806873e-01 8.245460069867e-01 1.013648675121e+00 1.139595316195e+00 1.084609745805e+00 9.044224509570e-01 8.097798901539e-01 9.422380321754e-01 1.120412680863e+00 1.164362869729e+00 1.055653463317e+00 9.283485208910e-01 9.664413076923e-01 1.127736336700e+00 1.221507631911e+00 1.159599011289e+00 1.006557839270e+00 9.500621288763e-01 1.077081401989e+00 1.221902760485e+00 1.227583492601e+00 1.083357211874e+00 9.385490466548e-01 9.969367070202e-01 1.194720758883e+00 1.313436377679e+00 1.251600821350e+00 1.061900352298e+00 9.422972733013e-01 1.048705698873e+00 1.231861467545e+00 1.296663362213e+00 1.193040501141e+00 1.012310543110e+00 9.328622244927e-01 1.008014856754e+00 1.080471101583e+00 1.031071872593e+00 8.910345963298e-01 8.229141104421e-01 9.222799376218e-01 1.041863685622e+00 1.026927183773e+00 8.593034468461e-01 6.898706701873e-01 7.613269015854e-01 9.778892758166e-01 1.089610774894e+00 9.973207610058e-01 7.501421261754e-01 5.815449162596e-01 7.273692897815e-01 9.346608731272e-01 9.730573245437e-01 8.082446992268e-01 5.809205099916e-01 6.194065428060e-01 8.750242779468e-01 1.034823008813e+00 9.877303071613e-01 7.907107307532e-01 6.890529480291e-01 8.747930746567e-01 1.110784037968e+00 1.182012478927e+00 1.045214036239e+00 8.153423368428e-01 7.645881923570e-01 9.621268616867e-01 1.135805152086e+00 1.122314252028e+00 9.284919758405e-01 7.284532467135e-01 7.823151218394e-01 9.929063980235e-01 1.103757542725e+00 1.030209947547e+00 8.521844867779e-01 7.921102244606e-01 9.493055104929e-01 1.118330874927e+00 1.134463627742e+00 9.847949292415e-01 8.050298156457e-01 8.145408856794e-01 9.864155767004e-01 1.100918980663e+00 1.054254969519e+00 8.892210938039e-01 7.777945591069e-01 8.595743652679e-01 1.007559470459e+00 1.059139657996e+00 9.894055516398e-01 9.062238606368e-01 9.539273484630e-01 1.103910548086e+00 1.206721234761e+00 1.182315671323e+00 1.069745757294e+00 1.007809169294e+00 1.095849772866e+00 1.246116580211e+00 1.321274762869e+00 1.270867020678e+00 1.146297601962e+00 1.066860883236e+00 1.107957189666e+00 1.207140452731e+00 1.264721926089e+00 1.248119215890e+00 1.195856793340e+00 1.172414428252e+00 1.203518979170e+00 1.255807597514e+00 1.283842710343e+00 1.270499271079e+00 1.230115620893e+00 1.194456724535e+00 1.192424961465e+00 1.227071236859e+00 1.267563259133e+00 1.269260070485e+00 1.208790430282e+00 1.116386880190e+00 1.079586179830e+00 1.160339522614e+00 1.296223093564e+00 1.369588403325e+00 1.318388441419e+00 1.185485338815e+00 1.121753909018e+00 1.241063233543e+00 1.436572617313e+00 1.533074566773e+00 1.452603897055e+00 1.253365585858e+00 1.130926021623e+00 1.241197148375e+00 1.444239271163e+00 1.528430335663e+00 1.419904675515e+00 1.207988429933e+00 1.124186247792e+00 1.286275933831e+00 1.495689081876e+00 1.556415513788e+00 1.436896217881e+00 1.272321969616e+00 1.281933846609e+00 1.478698876431e+00 1.651624500118e+00 1.654499202168e+00 1.496630923698e+00 1.333230252283e+00 1.350524541137e+00 1.514968152882e+00 1.635797016233e+00 1.609569659493e+00 1.477023581818e+00 1.379933518233e+00 1.418678280653e+00 1.523856443682e+00 1.575778590318e+00 1.550035987289e+00 1.521698132709e+00 1.565506771155e+00 1.650219161335e+00 1.684575286479e+00 1.635613609366e+00 1.573169191271e+00 1.602589416727e+00 1.720960778331e+00 1.809512722590e+00 1.773242079570e+00 1.629996411533e+00 1.514665988448e+00 1.560004652306e+00 1.712742104143e+00 1.808468402055e+00 1.757036454262e+00 1.599537700555e+00 1.481311125255e+00 1.518692119380e+00 1.648557152777e+00 1.729771034332e+00 1.700257297947e+00 1.599093834782e+00 1.511547574878e+00 1.481856163229e+00 1.481014961515e+00 1.474409100030e+00 1.474285228763e+00 1.502534047887e+00 1.529255392341e+00 1.491518191178e+00 1.374764443345e+00 1.271216043659e+00 1.321641986596e+00 1.508194761914e+00 1.658072592557e+00 1.642413599194e+00 1.466073606327e+00 1.291991149092e+00 1.339740865116e+00 1.565919284500e+00 1.730593465975e+00 1.693295287237e+00 1.479879315877e+00 1.279129018181e+00 1.310402093636e+00 1.501075489385e+00 1.612091674953e+00 1.537064138878e+00 1.349740675416e+00 1.259278093085e+00 1.379364657729e+00 1.548048504609e+00 1.586397420911e+00 1.473304075643e+00 1.347083943552e+00 1.381338742779e+00 1.538828079366e+00 1.629885970025e+00 1.548969729319e+00 1.349598163746e+00 1.224586254635e+00 1.308845576305e+00 1.461275741068e+00 1.488396634208e+00 1.343226530943e+00 1.145956005787e+00 1.110610152185e+00 1.257676788149e+00 1.381243172592e+00 1.355304215719e+00 1.225358195299e+00 1.167211829294e+00 1.280527175390e+00 1.428231002726e+00 1.451339940095e+00 1.334123008513e+00 1.221089271570e+00 1.287233966537e+00 1.471309348369e+00 1.570805815009e+00 1.486757034024e+00 1.292552768988e+00 1.215529679384e+00 1.379932952750e+00 1.592422412275e+00 1.647316862106e+00 1.508059484455e+00 1.321340223992e+00 1.328006547780e+00 1.532896902193e+00 1.696237071201e+00 1.663018694837e+00 1.460687424272e+00 1.291669880815e+00 1.361519024479e+00 1.557423528796e+00 1.634547635676e+00 1.495877700289e+00 1.236770710226e+00 1.121984699022e+00 1.281134179832e+00 1.469391227627e+00 1.466733145521e+00 1.250465480140e+00 1.004870790562e+00 1.036165125388e+00 1.282443767617e+00 1.427567897914e+00 1.327971724069e+00 1.037833968603e+00 8.322443600413e-01 9.902934217887e-01 1.246925290888e+00 1.306313296192e+00 1.093491864755e+00 7.172892144259e-01 5.790051751585e-01 8.777543923555e-01 1.125569356760e+00 1.112052829616e+00 8.415360787617e-01 5.252821210673e-01 6.507184285041e-01 9.941695192583e-01 1.164783307557e+00 1.071740476780e+00 7.888656325918e-01 6.013757497689e-01 7.884459580018e-01 1.033107387522e+00 1.083470086238e+00 9.021592776335e-01 6.105991709139e-01 5.414732263904e-01 7.650935841970e-01 9.221541614349e-01 8.699235895165e-01 6.397184329304e-01 4.477244075656e-01 5.877572241866e-01 8.042923989906e-01 8.638759903188e-01 7.398290630427e-01 5.595582575314e-01 5.814567400879e-01 7.717048967261e-01 8.806063686925e-01 8.126376235266e-01 6.227927017881e-01 5.371811876869e-01 7.016390243703e-01 8.772829679034e-01 8.939534639406e-01 7.419280225676e-01 5.754292223144e-01 6.597390632906e-01 8.924290131455e-01 1.024453383169e+00 9.691967381597e-01 7.822267465787e-01 6.725277587054e-01 8.066639785322e-01 9.937941785458e-01 1.041171887601e+00 9.131750685906e-01 7.260633667011e-01 7.228087839788e-01 9.156692751216e-01 1.062153239030e+00 1.034281636513e+00 8.583391142769e-01 7.273192878799e-01 8.563614864475e-01 1.094346954473e+00 1.216650532811e+00 1.148496481788e+00 9.552198806430e-01 8.439354156602e-01 9.753472134836e-01 1.186068530778e+00 1.280176312022e+00 1.200553910126e+00 1.016423645640e+00 9.024076522147e-01 9.817168940510e-01 1.137117969788e+00 1.214925108510e+00 1.175940989525e+00 1.084684055829e+00 1.054225921094e+00 1.128949896863e+00 1.237928919079e+00 1.302121761487e+00 1.302680632951e+00 1.270182523347e+00 1.244569382787e+00 1.239792641695e+00 1.244727377141e+00 1.248935784292e+00 1.252087956315e+00 1.250453253613e+00 1.228808007041e+00 1.175473466248e+00 1.104364430017e+00 1.055970448054e+00 1.061255442621e+00 1.101573541394e+00 1.127901083573e+00 1.111070350634e+00 1.063137638691e+00 1.023043684187e+00 1.018289441533e+00 1.038973458576e+00 1.058085306425e+00 1.062979630813e+00 1.056722092965e+00 1.039583695141e+00 1.002444423415e+00 9.458241253318e-01 9.017608196699e-01 9.157621370405e-01 9.842049188091e-01 1.044166515586e+00 1.039245689204e+00 9.742133126600e-01 9.294583482484e-01 9.926505646402e-01 1.130817310568e+00 1.229439922991e+00 1.215189708976e+00 1.106825133664e+00 1.022252339132e+00 1.084902862725e+00 1.243345348850e+00 1.343978482432e+00 1.298110401560e+00 1.130652666758e+00 9.895824908407e-01 1.043183526465e+00 1.224495459287e+00 1.341348614231e+00 1.300143448477e+00 1.141675980148e+00 1.031849165767e+00 1.118191361403e+00 1.301383844765e+00 1.399616974061e+00 1.342121751984e+00 1.192511550150e+00 1.116660949636e+00 1.209295986003e+00 1.346680681859e+00 1.373232580220e+00 1.251718461890e+00 1.088129284546e+00 1.075824283290e+00 1.240397555798e+00 1.393925160157e+00 1.400156204902e+00 1.267337985277e+00 1.148076146570e+00 1.219952104457e+00 1.424660693849e+00 1.566292394710e+00 1.544516576178e+00 1.405034899210e+00 1.318495631135e+00 1.419330952658e+00 1.608481833621e+00 1.705447397461e+00 1.635475826280e+00 1.465668613817e+00 1.370753650453e+00 1.458036347554e+00 1.610635069209e+00 1.662099947103e+00 1.562521818667e+00 1.400873684056e+00 1.344884238319e+00 1.448918079766e+00 1.575463820674e+00 1.591297088401e+00 1.485695539720e+00 1.365112036031e+00 1.355943336943e+00 1.441759117784e+00 1.489733090350e+00 1.418678827449e+00 1.269395651600e+00 1.179830974552e+00 1.235635679615e+00 1.338093256596e+00 1.347959918228e+00 1.229897589570e+00 1.077078299635e+00 1.049168495328e+00 1.164727164076e+00 1.269775491688e+00 1.252952313379e+00 1.127903315124e+00 1.019364189433e+00 1.049500091901e+00 1.161840635291e+00 1.213656201029e+00 1.145855467749e+00 1.015829042557e+00 9.547505869310e-01 1.015464293596e+00 1.091795628133e+00 1.077863958081e+00 9.712886998906e-01 8.713788499035e-01 8.857266592269e-01 9.742435601046e-01 1.018637672601e+00 9.761990513464e-01 9.077202337528e-01 9.118094273424e-01 9.856648320798e-01 1.025472450999e+00 9.644604933052e-01 8.423876585912e-01 7.968994166997e-01 8.971817406279e-01 1.017099516360e+00 1.025185307645e+00 8.999962838239e-01 7.508575134469e-01 7.674113540708e-01 9.345290864118e-01 1.059644585111e+00 1.043545513094e+00 9.210328778979e-01 8.443329408698e-01 9.342907061655e-01 1.085773748528e+00 1.147022606756e+00 1.080225299679e+00 9.734232921754e-01 9.746530992075e-01 1.094038158711e+00 1.186541182285e+00 1.151173616498e+00 1.012401581300e+00 9.205662805509e-01 1.009019553122e+00 1.177779917140e+00 1.260607431292e+00 1.202761067885e+00 1.077976706775e+00 1.041404009095e+00 1.149072840153e+00 1.274707094573e+00 1.299313065219e+00 1.215650343763e+00 1.118199677941e+00 1.114026342757e+00 1.184865306164e+00 1.224459417610e+00 1.184160017175e+00 1.116848477331e+00 1.113848195371e+00 1.176044872005e+00 1.208777547383e+00 1.152466778723e+00 1.059980154909e+00 1.063837542412e+00 1.193124711609e+00 1.310505260496e+00 1.292963787799e+00 1.140857448308e+00 1.009332505275e+00 1.093981828089e+00 1.312413667425e+00 1.436067850082e+00 1.349614199424e+00 1.094317450108e+00 8.989770224295e-01 1.022891871795e+00 1.286008356812e+00 1.410549275154e+00 1.309363817000e+00 1.071829105181e+00 9.573178846670e-01 1.125545255148e+00 1.348747787295e+00 1.412527625017e+00 1.283373717319e+00 1.088180858071e+00 1.042046198509e+00 1.169809957039e+00 1.266952472835e+00 1.203458673481e+00 1.016175773116e+00 8.934044562792e-01 9.783907946511e-01 1.114174559345e+00 1.108391883232e+00 9.272450312358e-01 7.264373185276e-01 7.872825912403e-01 1.023218301355e+00 1.149823780502e+00 1.057484674662e+00 8.157610881765e-01 7.152339789917e-01 9.479478475532e-01 1.209066536721e+00 1.269249202641e+00 1.086261600781e+00 7.856268274155e-01 7.055882760563e-01 9.480305296132e-01 1.154346263222e+00 1.142855195834e+00 9.324390146060e-01 7.360211201334e-01 8.444995743787e-01 1.098615666780e+00 1.221548412946e+00 1.136334666780e+00 9.407199575103e-01 8.814407152506e-01 1.054504577127e+00 1.230551997195e+00 1.233010396051e+00 1.050225893903e+00 8.327285251465e-01 8.314804618558e-01 1.014681759227e+00 1.130337011456e+00 1.067919854226e+00 8.784988474374e-01 7.512880842438e-01 8.312389814878e-01 9.676179945468e-01 9.959509243982e-01 9.120383764645e-01 8.465483566848e-01 9.166761835933e-01 1.037822537279e+00
 2.012105617274e+00 1.933060398816e+00 1.819322250261e+00 1.764099374080e+00 1.752314728051e+00 1.671354321221e+00 1.623928582651e+00 1.696112357425e+00 1.818911968354e+00 1.850738518029e+00 1.746573053973e+00 1.615176224292e+00 1.621752790625e+00 1.757466075864e+00 1.850777471461e+00 1.801585707469e+00 1.674133123362e+00 1.626070872301e+00 1.702575937617e+00 1.769855001216e+00 1.716630283500e+00 1.584620579043e+00 1.523818916925e+00 1.593797466373e+00 1.671567230138e+00 1.644277922028e+00 1.546070712545e+00 1.511308556171e+00 1.585471200898e+00 1.652968599004e+00 1.618332906723e+00 1.532279478159e+00 1.535158534000e+00 1.650349168544e+00 1.738076053550e+00 1.697178081233e+00 1.585704817238e+00 1.571355865961e+00 1.705711849463e+00 1.837646464743e+00 1.830896141313e+00 1.700844046342e+00 1.593247145726e+00 1.624409984361e+00 1.734207362365e+00 1.822337488467e+00 1.905825094886e+00 1.968806383520e+00 1.976283483211e+00 1.870117394069e+00 1.701656407963e+00 1.669541851070e+00 1.802576014496e+00 1.911097215130e+00 1.870008764115e+00 1.743191123656e+00 1.703806561045e+00 1.799509513333e+00 1.882455012787e+00 1.837561509161e+00 1.722300988536e+00 1.703541405267e+00 1.824978092565e+00 1.938182634131e+00 1.928566815035e+00 1.849634804966e+00 1.856178113735e+00 1.985934965113e+00 2.098743224714e+00 2.083024367066e+00 1.991222992117e+00 1.986384506520e+00 2.122166790840e+00 2.256531458043e+00 2.255476209241e+00 2.143926941556e+00 2.076557815213e+00 2.146168692644e+00 2.250835812086e+00 2.254552511396e+00 2.161946056050e+00 2.105092448154e+00 2.162573534886e+00 2.236115139914e+00 2.199944336633e+00 2.076072128971e+00 2.028091450995e+00 2.142905440920e+00 2.279801477796e+00 2.267112257287e+00 2.162755551531e+00 2.156667285454e+00 2.234373135370e+00 2.303398792351e+00 2.261803914028e+00 2.041281709268e+00 1.929246627831e+00 2.068851382050e+00 2.221581075226e+00 2.156229135003e+00 1.918286251277e+00 1.799659453139e+00 1.961299493985e+00 2.146310172683e+00 2.093669097977e+00 1.821947550386e+00 1.633387465002e+00 1.777468602553e+00 2.015240311532e+00 2.038690121177e+00 1.823370173955e+00 1.626992485249e+00 1.713548970545e+00 1.917254123037e+00 1.937592932682e+00 1.723188688485e+00 1.512179351335e+00 1.592963782896e+00 1.823292563440e+00 1.891357090462e+00 1.724630062391e+00 1.522039673216e+00 1.549286073434e+00 1.717657478914e+00 1.744097118688e+00 1.547397462922e+00 1.326982575445e+00 1.379400296314e+00 1.602000735205e+00 1.686408882513e+00 1.550101400437e+00 1.379904989556e+00 1.439144736099e+00 1.644273307439e+00 1.725219788544e+00 1.633877719559e+00 1.563954390305e+00 1.612254012094e+00 1.713808894084e+00 1.741111546399e+00 1.640690474667e+00 1.471353375108e+00 1.338445772274e+00 1.391096072904e+00 1.472330387446e+00 1.468446140876e+00 1.398896255918e+00 1.376105541617e+00 1.449618612687e+00 1.534841517233e+00 1.554430594577e+00 1.537270975735e+00 1.560122328952e+00 1.617744903542e+00 1.621787075193e+00 1.532589547361e+00 1.433047234075e+00 1.443229815712e+00 1.531218319165e+00 1.549852010964e+00 1.439594802703e+00 1.309290922465e+00 1.327353301711e+00 1.455819238069e+00 1.507348422338e+00 1.415109878225e+00 1.310738599422e+00 1.375029850115e+00 1.534859748763e+00 1.574270657539e+00 1.424140663938e+00 1.251600325908e+00 1.319674762729e+00 1.544916197929e+00 1.634548541680e+00 1.477369686474e+00 1.228928843415e+00 1.230218611794e+00 1.478776428235e+00 1.626947223768e+00 1.513781937398e+00 1.265619389677e+00 1.226610457255e+00 1.460883517000e+00 1.650215109473e+00 1.549037188192e+00 1.268819620401e+00 1.152576135703e+00 1.413569963024e+00 1.671717905621e+00 1.639538411269e+00 1.347964525724e+00 1.148787715169e+00 1.355435352198e+00 1.637005963299e+00 1.658945332529e+00 1.409236988326e+00 1.176567233160e+00 1.290875443794e+00 1.533537205346e+00 1.571443621549e+00 1.369138943580e+00 1.178685399227e+00 1.279341721291e+00 1.481785768907e+00 1.486617299068e+00 1.255238671683e+00 1.035822840246e+00 1.138148931338e+00 1.363356262096e+00 1.396666691997e+00 1.197350512146e+00 9.973373201534e-01 1.087696086435e+00 1.295811547816e+00 1.328860959739e+00 1.142754920465e+00 9.383458636705e-01 9.799761813908e-01 1.138297272751e+00 1.158300286157e+00 1.027944726494e+00 9.640341271964e-01 1.109129197840e+00 1.260579470254e+00 1.232229419473e+00 1.058013015093e+00 1.037454137791e+00 1.229200445534e+00 1.422464153224e+00 1.459448519480e+00 1.332808429256e+00 1.131029862014e+00 1.041846257086e+00 1.119626423153e+00 1.180408407371e+00 1.118675364043e+00 1.042137723519e+00 1.110112255456e+00 1.240242814191e+00 1.244522743534e+00 1.095285355240e+00 9.905331420478e-01 1.127003509793e+00 1.325119685297e+00 1.351639869516e+00 1.196612805078e+00 1.092856619221e+00 1.246097674809e+00 1.447135866342e+00 1.435391716193e+00 1.183406707481e+00 9.603868234693e-01 1.123205010285e+00 1.419645372216e+00 1.493401652655e+00 1.279142550198e+00 9.982536501568e-01 1.051129939987e+00 1.328896886423e+00 1.449938471457e+00 1.318226506218e+00 1.118397350984e+00 1.152166593117e+00 1.349876336207e+00 1.420746349054e+00 1.297199907415e+00 1.183082538798e+00 1.307813315511e+00 1.510452321877e+00 1.524275886136e+00 1.311130259428e+00 1.127379659885e+00 1.288033652184e+00 1.602000848796e+00 1.720336406428e+00 1.532202314640e+00 1.140335147005e+00 1.063178046155e+00 1.407013238006e+00 1.623298130822e+00 1.466030113806e+00 1.048101091549e+00 9.006779372947e-01 1.269615883319e+00 1.553933433524e+00 1.474541800783e+00 1.113828965098e+00 9.182352858954e-01 1.201768697414e+00 1.471127997101e+00 1.411698839356e+00 1.060754390980e+00 8.135241881659e-01 1.065700356207e+00 1.358023444667e+00 1.348621947585e+00 1.040570602178e+00 7.429745835941e-01 8.936156326965e-01 1.166111379220e+00 1.199247493480e+00 9.803097654650e-01 7.686804571328e-01 8.807942940243e-01 1.087683023339e+00 1.107247083459e+00 9.344983218809e-01 7.915441101300e-01 8.813440851385e-01 1.012118300115e+00 9.788667935479e-01 8.122147442727e-01 7.524307033966e-01 9.034685350359e-01 1.016623940561e+00 9.308734412208e-01 7.184281989755e-01 6.498534410440e-01 7.632143341957e-01 8.638512647317e-01 8.302156427795e-01 7.195332716559e-01 7.070223514199e-01 8.293691103781e-01 9.237608637228e-01 8.998992100284e-01 8.105071553171e-01 7.819778257345e-01 8.296924511952e-01 8.357924698764e-01 7.483322678175e-01 6.756859471270e-01 7.692777640259e-01 9.370228848709e-01 1.006952309307e+00 9.318134311814e-01 8.053680528556e-01 7.883951162004e-01 8.775146724444e-01 9.240154779540e-01 8.777847346669e-01 8.345396376608e-01 9.002818730253e-01 1.005314928451e+00 1.023464571201e+00 9.461366681633e-01 9.036044204051e-01 9.978498880663e-01 1.115696437519e+00 1.105902241585e+00 9.511011823076e-01 8.072527116664e-01 8.718509211303e-01 1.034531068268e+00 1.082123220088e+00 9.684145424586e-01 8.302799166462e-01 8.713669084448e-01 1.039485062456e+00 1.180728519524e+00 1.220920539043e+00 1.186188185852e+00 1.168452032666e+00 1.230938537221e+00 1.324820255402e+00 1.358171264016e+00 1.250168917777e+00 1.077616338386e+00 1.071873497588e+00 1.239638038541e+00 1.352829663840e+00 1.297227641813e+00 1.156865023256e+00 1.129739259278e+00 1.247593016452e+00 1.326600342125e+00 1.263523648833e+00 1.153412338382e+00 1.190594364324e+00 1.356019255362e+00 1.434527508747e+00 1.307719090767e+00 1.062197061159e+00 9.915600171827e-01 1.209036806658e+00 1.421967463690e+00 1.428133451365e+00 1.239677770070e+00 1.051435006980e+00 1.080344313568e+00 1.229488082395e+00 1.278964414836e+00 1.174974226878e+00 1.031629753686e+00 1.011800327616e+00 1.100942038875e+00 1.153759713366e+00 1.114310739558e+00 1.044885715408e+00 1.029590346907e+00 1.058221578177e+00 1.061658985621e+00 1.024571957615e+00 9.965411393460e-01 1.009271120118e+00 1.034883660889e+00 1.031539941058e+00 1.003128832192e+00 9.887947739998e-01 1.001576470213e+00 1.007219074014e+00 9.796363123368e-01 9.451765116237e-01 9.516645442112e-01 9.922266412201e-01 1.007964884878e+00 9.698658348644e-01 9.230242614900e-01 9.410183381624e-01 1.017201028358e+00 1.070642528936e+00 1.056267729210e+00 1.011404383263e+00 1.008743265305e+00 1.050532846704e+00 1.061066714784e+00 9.969555932171e-01 9.166798440350e-01 9.334883309091e-01 1.041489373299e+00 1.111926807531e+00 1.067338678243e+00 9.588067778859e-01 9.374064134841e-01 1.055795083477e+00 1.177253163319e+00 1.191611713462e+00 1.127784263606e+00 1.118640743783e+00 1.222338757626e+00 1.322669538970e+00 1.305651886539e+00 1.202653583212e+00 1.189735828948e+00 1.357082493478e+00 1.536816178718e+00 1.543900386760e+00 1.350910665824e+00 1.142364419726e+00 1.222785195394e+00 1.535994966361e+00 1.752397775503e+00 1.720334140913e+00 1.491436593656e+00 1.309032581749e+00 1.413218694232e+00 1.656915236985e+00 1.761912713639e+00 1.631729897514e+00 1.391394486661e+00 1.349361359311e+00 1.611685510090e+00 1.893003034936e+00 1.957602264323e+00 1.770131486065e+00 1.495234148350e+00 1.434790664491e+00 1.656568524291e+00 1.885787249287e+00 1.921286714932e+00 1.760085088081e+00 1.563069578926e+00 1.529289777554e+00 1.649312182699e+00 1.741858189218e+00 1.712329078839e+00 1.623952296886e+00 1.609587362819e+00 1.691633791723e+00 1.749313513902e+00 1.689698110751e+00 1.562087428985e+00 1.530883383820e+00 1.666339922733e+00 1.819342578572e+00 1.822150763201e+00 1.651572421005e+00 1.466534786158e+00 1.495383519888e+00 1.701802154732e+00 1.831101925804e+00 1.732845480616e+00 1.464654281500e+00 1.310750813291e+00 1.506795141765e+00 1.817584802059e+00 1.937588884124e+00 1.770479927028e+00 1.444287006614e+00 1.308083714188e+00 1.546099985416e+00 1.837471975260e+00 1.900169776042e+00 1.692988898206e+00 1.400623488667e+00 1.353625265330e+00 1.583011855470e+00 1.766881166317e+00 1.713610852095e+00 1.469383082255e+00 1.294990840538e+00 1.416095163963e+00 1.638674765602e+00 1.681295474467e+00 1.471940345386e+00 1.188203308305e+00 1.203643479896e+00 1.519057431349e+00 1.753551080654e+00 1.697303997722e+00 1.364343570511e+00 1.007710260068e+00 1.053954945051e+00 1.367010957862e+00 1.525789991945e+00 1.396112698928e+00 1.092145663363e+00 9.652712676565e-01 1.185875294974e+00 1.397773280009e+00 1.350948926922e+00 1.058139931346e+00 8.445838605376e-01 1.106477734446e+00 1.489666434505e+00 1.621357703147e+00 1.399830037739e+00 9.600809076887e-01 8.382151665789e-01 1.281053217962e+00 1.671543754867e+00 1.711040198034e+00 1.369327990635e+00 8.664855012618e-01 8.671375524173e-01 1.360948631590e+00 1.683458254655e+00 1.622222836721e+00 1.226188335687e+00 8.575493304943e-01 1.097237838888e+00 1.549209408954e+00 1.730106803401e+00 1.519473040491e+00 1.038221240770e+00 7.957744195547e-01 1.202862641012e+00 1.619301118882e+00 1.697365869884e+00 1.394063798654e+00 8.885933384776e-01 7.474659060471e-01 1.153146691305e+00 1.452464416426e+00 1.407607276345e+00 1.049045119712e+00 6.760092557453e-01 8.550409475160e-01 1.246746573617e+00 1.403642281460e+00 1.233517450665e+00 8.514836851987e-01 6.621835136407e-01 9.435971346704e-01 1.213185657979e+00 1.215993529991e+00 9.551993026866e-01 6.567448098815e-01 7.461191108916e-01 1.040232426719e+00 1.162402979940e+00 1.021413395641e+00 7.306843466895e-01 6.544681368243e-01 9.178660917872e-01 1.130524306661e+00 1.105504929579e+00 8.667025623121e-01 6.569304086753e-01 8.045994050393e-01 1.073253401827e+00 1.166138014703e+00 1.013000971035e+00 7.169078042600e-01 5.971958547191e-01 8.046566939339e-01 9.849947723053e-01 9.617516292992e-01 7.750216399157e-01 6.573067104257e-01 7.988923491388e-01 9.718170008234e-01 9.661766874442e-01 7.703214016343e-01 6.071443778169e-01 7.877580745825e-01 1.068935741679e+00 1.161411326997e+00 9.802241464430e-01 6.220698056715e-01 5.491038050363e-01 9.302966851612e-01 1.222580437013e+00 1.220149710175e+00 9.142027698264e-01 5.125012452165e-01 6.589057501038e-01 1.091320426962e+00 1.306621231593e+00 1.190474907513e+00 8.176993249263e-01 5.857366563578e-01 9.236009215931e-01 1.285686230386e+00 1.356421531184e+00 1.086902358247e+00 6.345667368304e-01 6.210731144179e-01 1.082071281279e+00 1.376156564262e+00 1.321402295711e+00 9.414827210642e-01 5.200575282176e-01 7.636055431204e-01 1.212696421144e+00 1.392800801743e+00 1.214884159413e+00 7.868735415369e-01 5.936677679102e-01 9.963976360930e-01 1.355372708082e+00 1.398476234313e+00 1.110840888951e+00 6.968587899437e-01 7.243550076076e-01 1.119769690911e+00 1.340969712436e+00 1.232121903718e+00 8.605476923084e-01 6.143489061483e-01 9.351768309323e-01 1.300859726111e+00 1.382787184494e+00 1.131983226878e+00 7.134770148597e-01 6.903808970981e-01 1.118766402018e+00 1.418116690330e+00 1.398190556931e+00 1.087408069588e+00 7.478006828290e-01 8.626632276703e-01 1.214606899083e+00 1.377889545922e+00 1.242902389937e+00 9.194355619550e-01 7.904630379869e-01 1.078407853361e+00 1.373046728705e+00 1.418823149472e+00 1.194911287306e+00 8.882468476250e-01 8.941086398684e-01 1.204778018506e+00 1.439569733758e+00 1.440091333982e+00 1.246544871355e+00 1.057220076160e+00 1.087524441112e+00 1.252477201054e+00 1.337247561814e+00 1.278839247182e+00 1.174487242370e+00 1.176893675034e+00 1.288599521750e+00 1.369776528799e+00 1.341821522452e+00 1.261894601280e+00 1.261758111214e+00 1.368857819976e+00 1.459280074118e+00 1.430374662340e+00 1.312443087571e+00 1.264549908910e+00 1.392188007871e+00 1.568643261057e+00 1.612339862717e+00 1.459845173935e+00 1.214022073361e+00 1.134027570136e+00 1.329521293876e+00 1.558619338335e+00 1.611749857023e+00 1.456488391586e+00 1.231924829160e+00 1.187998290184e+00 1.370852824951e+00 1.549938016732e+00 1.565172167779e+00 1.427709925313e+00 1.292095620102e+00 1.323075365265e+00 1.469587159393e+00 1.555715717872e+00 1.501374224961e+00 1.371306190657e+00 1.319728589405e+00 1.411636542354e+00 1.529367444234e+00 1.546397196429e+00 1.455889575564e+00 1.373200545641e+00 1.423000236607e+00 1.566596986486e+00 1.658018842825e+00 1.614195929765e+00 1.476580171519e+00 1.390805950055e+00 1.467155088920e+00 1.626875222438e+00 1.716976555163e+00 1.666195433980e+00 1.517492734193e+00 1.399878493827e+00 1.419306446411e+00 1.530390758786e+00 1.609238599867e+00 1.591517878030e+00 1.505400872140e+00 1.438423070626e+00 1.455290226958e+00 1.526390853844e+00 1.570320458253e+00 1.538893458141e+00 1.450483653523e+00 1.376891281165e+00 1.384505521619e+00 1.460932122423e+00 1.529110344028e+00 1.525419271258e+00 1.445722933437e+00 1.350512719465e+00 1.325153103583e+00 1.390629106955e+00 1.475279085767e+00 1.500174937244e+00 1.452191640336e+00 1.396262501888e+00 1.420478980153e+00 1.529282910152e+00 1.631945556234e+00 1.644878281050e+00 1.563462363858e+00 1.472610770447e+00 1.483238892427e+00 1.601528413344e+00 1.719418564234e+00 1.742589562660e+00 1.664324756312e+00 1.563604754460e+00 1.538839035305e+00 1.600203706009e+00 1.665213012098e+00 1.667871839893e+00 1.622580375922e+00 1.601175523549e+00 1.646438442816e+00 1.714258083652e+00 1.730088596066e+00 1.673206876747e+00 1.602103213320e+00 1.603083189788e+00 1.687085446153e+00 1.771815076855e+00 1.776522483707e+00 1.692212027609e+00 1.586483458334e+00 1.548907170507e+00 1.598318610035e+00 1.667579371618e+00 1.689107832039e+00 1.652632665741e+00 1.597672677691e+00 1.569653241483e+00 1.579388504718e+00 1.606837157934e+00 1.633599925878e+00 1.655530396222e+00 1.669625539167e+00 1.665666815050e+00 1.639439765116e+00 1.608696174189e+00 1.604012725526e+00 1.634384670983e+00 1.670230374865e+00 1.672826252539e+00 1.634817263005e+00 1.589570729759e+00 1.578729487021e+00 1.605385966047e+00 1.633012665461e+00 1.633217089992e+00 1.617659027221e+00 1.619930686690e+00 1.648160073128e+00 1.668660522111e+00 1.645530897538e+00 1.585150575613e+00 1.536155294496e+00 1.536466297379e+00 1.562054625124e+00 1.555044651157e+00 1.494090136945e+00 1.423492562090e+00 1.408295173099e+00 1.445380183781e+00 1.456890862330e+00 1.383906694233e+00 1.260680684107e+00 1.210928001466e+00 1.307423318324e+00 1.447911148592e+00 1.488270440828e+00 1.378694037465e+00 1.199587952267e+00 1.129107586111e+00 1.237001229734e+00 1.364033325076e+00 1.353905015852e+00 1.190195756782e+00 1.014987625983e+00 1.037850142104e+00 1.215916842336e+00 1.319958636933e+00 1.230017923609e+00 9.947097076000e-01 8.533308062546e-01 1.014382943716e+00 1.258829096136e+00 1.341500622426e+00 1.199731141134e+00 9.438374938120e-01 8.596522995643e-01 1.060499327871e+00 1.263612144919e+00 1.273398928004e+00 1.083835330922e+00 8.676955777642e-01 8.961316146214e-01 1.105358652053e+00 1.222231609268e+00 1.140938207493e+00 9.475091208704e-01 8.976260838234e-01 1.093189223656e+00 1.287754758242e+00 1.291332094551e+00 1.093633615990e+00 8.848221969570e-01 9.700409043302e-01 1.250348789414e+00 1.418340760394e+00 1.345759185520e+00 1.088195654649e+00 9.060486801170e-01 1.061225656624e+00 1.332534112908e+00 1.440940864545e+00 1.316211596173e+00 1.080460964219e+00 1.023844033337e+00 1.242197994271e+00 1.461794715732e+00 1.484892463448e+00 1.303965924220e+00 1.093955571496e+00 1.117516178434e+00 1.335935697062e+00 1.482123006268e+00 1.419330376002e+00 1.188337389256e+00 1.002589221424e+00 1.087640387913e+00 1.309047681912e+00 1.423882708370e+00 1.353551119517e+00 1.176297711601e+00 1.076814599854e+00 1.158419641081e+00 1.297671873505e+00 1.359918240554e+00 1.337290781718e+00 1.312590663857e+00 1.346324847673e+00 1.393695152064e+00 1.375407782902e+00 1.286889677089e+00 1.224856792648e+00 1.285377319082e+00 1.413692719463e+00 1.472805039732e+00 1.393782217253e+00 1.231030161127e+00 1.145035787064e+00 1.233937451097e+00 1.378251704761e+00 1.422680415454e+00 1.329606125535e+00 1.193506438156e+00 1.170575921869e+00 1.280817612107e+00 1.377232693596e+00 1.346535102844e+00 1.199857147299e+00 1.067199439199e+00 1.084449436246e+00 1.195838385861e+00 1.243121881254e+00 1.155774929393e+00 9.906834952175e-01 8.988540152859e-01 9.567338192807e-01 1.041517279691e+00 1.026972756907e+00 9.122515833496e-01 8.223873000872e-01 8.818915452100e-01 1.008427611394e+00 1.044141621386e+00 9.288643771550e-01 7.361399599487e-01 6.802087165331e-01 8.471839196860e-01 1.022758383006e+00 1.053068780466e+00 9.231048972683e-01 7.486485439590e-01 7.417082388503e-01 9.151698172083e-01 1.067720340538e+00 1.091454664651e+00 1.010020291535e+00 9.470744960936e-01 1.011318509224e+00 1.145052731679e+00 1.221356865083e+00 1.186529481554e+00 1.086718098524e+00 1.035117993103e+00 1.095132709674e+00 1.194080876234e+00 1.229026361702e+00 1.168454772249e+00 1.067527822330e+00 1.029332325949e+00 1.095324596356e+00 1.191095310169e+00 1.227950375506e+00 1.181328442382e+00 1.098894582478e+00 1.067829307274e+00 1.130588532211e+00 1.234108969858e+00 1.298460290032e+00 1.285156521937e+00 1.211381008715e+00 1.137087746931e+00 1.122539716659e+00 1.169511453267e+00 1.224369879119e+00 1.240366271228e+00 1.215806659642e+00 1.188865752489e+00 1.197032454193e+00 1.232357434262e+00 1.251251051880e+00 1.227196583380e+00 1.185978008556e+00 1.190500232498e+00 1.268164790514e+00 1.365748488070e+00 1.405254597367e+00 1.353790264786e+00 1.251742853274e+00 1.195293856556e+00 1.245248227264e+00 1.345995766920e+00 1.399022443655e+00 1.362038216429e+00 1.274606537543e+00 1.227071487498e+00 1.268555479760e+00 1.345324653476e+00 1.374384502065e+00 1.329153051147e+00 1.255709216011e+00 1.230921266754e+00 1.278562519404e+00 1.342929967875e+00 1.361320673725e+00 1.320966895470e+00 1.257504452484e+00 1.216427633563e+00 1.209446832547e+00 1.214523130229e+00 1.214159037264e+00 1.212773677362e+00 1.217575970719e+00 1.218514979465e+00 1.199719336962e+00 1.167058844540e+00 1.151510196658e+00 1.172752252672e+00 1.206505211921e+00 1.210159658457e+00 1.175075377544e+00 1.145684722256e+00 1.174640747219e+00 1.245940517371e+00 1.282998805832e+00 1.230966063781e+00 1.114510892507e+00 1.044205747799e+00 1.113186974330e+00 1.255384345664e+00 1.337814175650e+00 1.299425875805e+00 1.185208662502e+00 1.121517757056e+00 1.190043273323e+00 1.313627536371e+00 1.375144020239e+00 1.344120773950e+00 1.289287968589e+00 1.307772906201e+00 1.401861722231e+00 1.477125840475e+00 1.462230687907e+00 1.376544149549e+00 1.316337869116e+00 1.356280080500e+00 1.452423690181e+00 1.510553321809e+00 1.498300694631e+00 1.465123248494e+00 1.478121317264e+00 1.532364007546e+00 1.559935966157e+00 1.525693215406e+00 1.482607544935e+00 1.523475596585e+00 1.650240771171e+00 1.753292592587e+00 1.734862673427e+00 1.600849522030e+00 1.479233644966e+00 1.517909282183e+00 1.680099038140e+00 1.791673581477e+00 1.746178329506e+00 1.583187974552e+00 1.474337326123e+00 1.559125370040e+00 1.738522908926e+00 1.823019411993e+00 1.737282528880e+00 1.564395125856e+00 1.494956354783e+00 1.613443338231e+00 1.769937142740e+00 1.797642407710e+00 1.670138742268e+00 1.512416849081e+00 1.500666825094e+00 1.634843323492e+00 1.742572083945e+00 1.710334072972e+00 1.576650322868e+00 1.497697202989e+00 1.576232714554e+00 1.713549544637e+00 1.761553889872e+00 1.692450635061e+00 1.617585935940e+00 1.668479623754e+00 1.809400581663e+00 1.882494884765e+00 1.798626211960e+00 1.627271766133e+00 1.569950934497e+00 1.727166114723e+00 1.929032021176e+00 1.971089997945e+00 1.797674622890e+00 1.541297428501e+00 1.473497817659e+00 1.675540236989e+00 1.897400826177e+00 1.928333066898e+00 1.750784127153e+00 1.536056174570e+00 1.530186259390e+00 1.724872736092e+00 1.874393353428e+00 1.825701081834e+00 1.615654656538e+00 1.448974117235e+00 1.513033874330e+00 1.696512949621e+00 1.771167886758e+00 1.651577294788e+00 1.434499415863e+00 1.341053161986e+00 1.460924011986e+00 1.610000157145e+00 1.616917475893e+00 1.483731433789e+00 1.373879134618e+00 1.448323015591e+00 1.624697908531e+00 1.708885172549e+00 1.623101508053e+00 1.460115380799e+00 1.425605060313e+00 1.587682502418e+00 1.767360286073e+00 1.795306332358e+00 1.654439946274e+00 1.484873194219e+00 1.479441631378e+00 1.633240775413e+00 1.757630977196e+00 1.734126015352e+00 1.603610754052e+00 1.527255520892e+00 1.611283204214e+00 1.753829412996e+00 1.796569779182e+00 1.696819968439e+00 1.558794137098e+00 1.547150844373e+00 1.675851772260e+00 1.784010440423e+00 1.744482105536e+00 1.571372861386e+00 1.418299645941e+00 1.444775692391e+00 1.588701899116e+00 1.659792649450e+00 1.563792487670e+00 1.362212444248e+00 1.244383170257e+00 1.332837861282e+00 1.489965845038e+00 1.532549313744e+00 1.411695284513e+00 1.225452038390e+00 1.157331954105e+00 1.258577084776e+00 1.368187948021e+00 1.348881742549e+00 1.198516423009e+00 1.041943187155e+00 1.032121942892e+00 1.137536912363e+00 1.196940459331e+00 1.130427021784e+00 9.876630452968e-01 9.128982459197e-01 9.847269365250e-01 1.093744302682e+00 1.117973110900e+00 1.043178440931e+00 9.570478590813e-01 9.645225784204e-01 1.045571897057e+00 1.089597750172e+00 1.038003462817e+00 9.317644178543e-01 8.809549938918e-01 9.348592208141e-01 1.001843787585e+00 9.792783057334e-01 8.534387870713e-01 7.208823959435e-01 7.321838905194e-01 8.662797705987e-01 9.627698253387e-01 9.318304358816e-01 7.888656393779e-01 6.562097674795e-01 6.930777596400e-01 8.481763350976e-01 9.586685543801e-01 9.514889740315e-01 8.470768153818e-01 7.397937272383e-01 7.355550128971e-01 8.195731414808e-01 8.900124369625e-01 8.898086195966e-01 8.324892929163e-01 7.798081749542e-01 7.876859079529e-01 8.451719734421e-01 8.976248144992e-01 9.091730589895e-01 8.827553475312e-01 8.499655450948e-01 8.456248887429e-01 8.777141620307e-01 9.218642988838e-01 9.460619398099e-01 9.341641734283e-01 8.945810861308e-01 8.565450917940e-01 8.496306460029e-01 8.739379481481e-01 8.989632031058e-01 8.953048320817e-01 8.613370738050e-01 8.270125162886e-01 8.286077153216e-01 8.670297193395e-01 9.047384409522e-01 9.057178651159e-01 8.650113051108e-01 8.110271816638e-01 7.828741216644e-01 7.928601085777e-01 8.173228820739e-01 8.298958522288e-01 8.266614927957e-01 8.193367957254e-01 8.134274099743e-01 7.998566055148e-01 7.716987464117e-01 7.454491114834e-01 7.554418677620e-01 8.119487230182e-01 8.786092484189e-01 9.069410304393e-01 8.750823935255e-01 8.027620076062e-01 7.434126748278e-01 7.410279558270e-01 7.783366379328e-01 8.013909247261e-01 7.797607062781e-01 7.261495206825e-01 6.799992088276e-01 6.654216604358e-01 6.616269373900e-01 6.336812420734e-01 5.811587332547e-01 5.527470704130e-01 5.971819722214e-01 6.851868108397e-01 7.454799399933e-01 7.360263210977e-01 6.668459961005e-01 6.022871464201e-01 6.194288309796e-01 7.061888540940e-01 7.798722990679e-01 7.855781703500e-01 7.254202824367e-01 6.558503576678e-01 6.510320578450e-01 7.140311838988e-01 7.746026917815e-01 7.808542048922e-01 7.407993028726e-01 7.181898362769e-01 7.731682652798e-01 8.803945521884e-01 9.646021674580e-01 9.786228955212e-01 9.310828564512e-01 8.839644656058e-01 9.078973320313e-01 1.001089427429e+00 1.093116072995e+00 1.122785408529e+00 1.077401641172e+00 9.956361274665e-01 9.478072352499e-01 9.791027547900e-01 1.060029325592e+00 1.125107149070e+00 1.131433926967e+00 1.076478226645e+00 9.972198201668e-01 9.567967585039e-01 9.978071851048e-01 1.092749448317e+00 1.170350133815e+00 1.173331961879e+00 1.090403131903e+00 9.749880358976e-01 9.398981641286e-01 1.048495090489e+00 1.213982909666e+00 1.311505062383e+00 1.278732221941e+00 1.142297902457e+00 1.029484594491e+00 1.090092692830e+00 1.287165265639e+00 1.454456963604e+00 1.485496496718e+00 1.377851583700e+00 1.232339917930e+00 1.202475294676e+00 1.323436636510e+00 1.463061546640e+00 1.499752714232e+00 1.414077685979e+00 1.288166497324e+00 1.247608005879e+00 1.322255029903e+00 1.407714191246e+00 1.404822847011e+00 1.307805102350e+00 1.205311698971e+00 1.205002591890e+00 1.297861348035e+00 1.372256635209e+00 1.351394184586e+00 1.252986148870e+00 1.174579921105e+00 1.200563518627e+00 1.289833046541e+00 1.334272252588e+00 1.280012050845e+00 1.166879153791e+00 1.102054263280e+00 1.147596214587e+00 1.230429660671e+00 1.242302621571e+00 1.150365873291e+00 1.026478064456e+00 1.008102708251e+00 1.129997381623e+00 1.264618318827e+00 1.293107332451e+00 1.194713160010e+00 1.061556858073e+00 1.057369641171e+00 1.219431232036e+00 1.398013802196e+00 1.458076128781e+00 1.366660377001e+00 1.201481792101e+00 1.127454793352e+00 1.234581969573e+00 1.401410247654e+00 1.473597269463e+00 1.400770634998e+00 1.254647269655e+00 1.197436198936e+00 1.312223546639e+00 1.475040472033e+00 1.531361829923e+00 1.435345896084e+00 1.277820377174e+00 1.248641411465e+00 1.415041584438e+00 1.607869912251e+00 1.654832606202e+00 1.510052216049e+00 1.278612260042e+00 1.198623583251e+00 1.376641028511e+00 1.602879930491e+00 1.675020552468e+00 1.551697537350e+00 1.357570961986e+00 1.326543795154e+00 1.518204643561e+00 1.721523440091e+00 1.761099930242e+00 1.626438669216e+00 1.473973028879e+00 1.515457564290e+00 1.730145198671e+00 1.897180043030e+00 1.871349065366e+00 1.673704048502e+00 1.492436908642e+00 1.544172189307e+00 1.765385817086e+00 1.915988800307e+00 1.868726214032e+00 1.674937540875e+00 1.539748058923e+00 1.634848405778e+00 1.847227462791e+00 1.958841053697e+00 1.883178839720e+00 1.705173420894e+00 1.627085118892e+00 1.752213903682e+00 1.934500760952e+00 1.990447694822e+00 1.870122563049e+00 1.675153157318e+00 1.590446857867e+00 1.681955067072e+00 1.806525127006e+00 1.816099722060e+00 1.692648076335e+00 1.545236400095e+00 1.514708543048e+00 1.605783493859e+00 1.691957365046e+00 1.684552881031e+00 1.602184463795e+00 1.533431768410e+00 1.538149608223e+00 1.581042955211e+00 1.595288026595e+00 1.568632655554e+00 1.543868242757e+00 1.550408366050e+00 1.554951977228e+00 1.504479202604e+00 1.402541494158e+00 1.331231664171e+00 1.368623039233e+00 1.468883285485e+00 1.511186282093e+00 1.429073023193e+00 1.267150859430e+00 1.168466217181e+00 1.231994555650e+00 1.361217995572e+00 1.407055050905e+00 1.319777513607e+00 1.167284592042e+00 1.084145568790e+00 1.121189482160e+00 1.174007506975e+00 1.142198791606e+00 1.037854554935e+00 9.709995419658e-01 1.016349602779e+00 1.090535752910e+00 1.075419655255e+00 9.544670574539e-01 8.469871344084e-01 9.079438242835e-01 1.072126276120e+00 1.157262469476e+00 1.077590838099e+00 8.844057563725e-01 7.734786331250e-01 8.899520776172e-01 1.058428022954e+00 1.089115514343e+00 9.458720506132e-01 7.544853084453e-01 7.658794924856e-01 9.699393576121e-01 1.113816108137e+00 1.073951770233e+00 8.905230074080e-01 7.756469620515e-01 9.211536316332e-01 1.145847471063e+00 1.232109118269e+00 1.122490268561e+00 9.141605764424e-01 8.432670980408e-01 1.000704803623e+00 1.161634070195e+00 1.155628314828e+00 9.753617734207e-01 7.760993683002e-01 8.023446155227e-01 9.915925496802e-01 1.095101951738e+00 1.015206138701e+00 8.199580274858e-01 7.366283500999e-01 8.932883799302e-01 1.075154535483e+00 1.107252026913e+00 9.793489046138e-01 8.346551160062e-01 8.757695663109e-01 1.049844308581e+00 1.149051135168e+00 1.083771096674e+00 9.184275134844e-01 8.507453948409e-01 9.824321994210e-01 1.136315823565e+00 1.148225247963e+00 1.003800701296e+00 8.497391622827e-01 9.041983787865e-01 1.108731645516e+00 1.237267082265e+00 1.185371184739e+00 9.984182209164e-01 8.669897361480e-01 9.619845252070e-01 1.146069489155e+00 1.221347187450e+00 1.132122700113e+00 9.578802883194e-01 8.661132907109e-01 9.234266811328e-01 9.895281800815e-01 9.463813151022e-01 8.182919565542e-01 7.564713686988e-01 8.511749292222e-01 9.629643205203e-01 9.450894193479e-01 7.784779898138e-01 6.077448762775e-01 6.817892809544e-01 9.002333498312e-01 1.013608999384e+00 9.264671426158e-01 6.805037050251e-01 4.975427876959e-01 6.414046315159e-01 8.533139353954e-01 9.001538897307e-01 7.461205859663e-01 5.187999984317e-01 5.503770455378e-01 8.079208277595e-01 9.760133287504e-01 9.452597439239e-01 7.628014582139e-01 6.516851742554e-01 8.163731264939e-01 1.049914637188e+00 1.138406966593e+00 1.029578678446e+00 8.135465069824e-01 7.260900868565e-01 8.812491473290e-01 1.052988685410e+00 1.071233728039e+00 9.237756890764e-01 7.390117539453e-01 7.311158961670e-01 8.852451711099e-01 9.928197801893e-01 9.626485034186e-01 8.475577815469e-01 8.005131821201e-01 8.947318221992e-01 1.004729837500e+00 1.008160571995e+00 8.985352401108e-01 7.880319576519e-01 8.160175360568e-01 9.366421401787e-01 9.982916198403e-01 9.353730514579e-01 8.028619427856e-01 7.488971422989e-01 8.393740748690e-01 9.460857812855e-01 9.546096328829e-01 8.703063970906e-01 8.130876791649e-01 8.962533468261e-01 1.046580083865e+00 1.124793368122e+00 1.076548521198e+00 9.588490750065e-01 9.150814768243e-01 1.019667160808e+00 1.163779949889e+00 1.221773076637e+00 1.159751929054e+00 1.037775293695e+00 9.714814957332e-01 1.018710026773e+00 1.108635059078e+00 1.152817381352e+00 1.131009206680e+00 1.084840248657e+00 1.070516988399e+00 1.102241806302e+00 1.146400779750e+00 1.166944455317e+00 1.153820426252e+00 1.120109005488e+00 1.090195745305e+00 1.087575414838e+00 1.117749180542e+00 1.155713069242e+00 1.158767865050e+00 1.101062193265e+00 1.009455462614e+00 9.716505468107e-01 1.052074686061e+00 1.185906213608e+00 1.254153987649e+00 1.196613413310e+00 1.059240429013e+00 9.995336533486e-01 1.128552673999e+00 1.322516201525e+00 1.405759557192e+00 1.308461641058e+00 1.098317956175e+00 9.881703700132e-01 1.128053189028e+00 1.338873715125e+00 1.408257688280e+00 1.276508846359e+00 1.050110755950e+00 9.893158340677e-01 1.191578175191e+00 1.410762113432e+00 1.456177134395e+00 1.313564491180e+00 1.140827478387e+00 1.177818896548e+00 1.403540555565e+00 1.577277109396e+00 1.559349500688e+00 1.374702033593e+00 1.204195739395e+00 1.252485449898e+00 1.447951345133e+00 1.570371974726e+00 1.520399700691e+00 1.356102489847e+00 1.251038614625e+00 1.322123403328e+00 1.465380214388e+00 1.532000504653e+00 1.494445462052e+00 1.442273764560e+00 1.475576857238e+00 1.571625678552e+00 1.625221171924e+00 1.588602287184e+00 1.525170657514e+00 1.545924039451e+00 1.659005588210e+00 1.747183630610e+00 1.710088806269e+00 1.561907106255e+00 1.442539631865e+00 1.495928075099e+00 1.663863498116e+00 1.767558437140e+00 1.708490964615e+00 1.527959264337e+00 1.390352829136e+00 1.442011709008e+00 1.609413300591e+00 1.718368770092e+00 1.686940008229e+00 1.552104767258e+00 1.425079975483e+00 1.394152182572e+00 1.437699569296e+00 1.480687292985e+00 1.490997087825e+00 1.481119680679e+00 1.458238672998e+00 1.406388314428e+00 1.328133127827e+00 1.286431668655e+00 1.355588180031e+00 1.502088535459e+00 1.603439236605e+00 1.571822739956e+00 1.427710147656e+00 1.316379070215e+00 1.390598492053e+00 1.585089822006e+00 1.709119730344e+00 1.658049488315e+00 1.471283713263e+00 1.322167512968e+00 1.371256707546e+00 1.531664662617e+00 1.608723884817e+00 1.525949904318e+00 1.365839980757e+00 1.311533520305e+00 1.428592719282e+00 1.563490480083e+00 1.571348434263e+00 1.453481224583e+00 1.353775048983e+00 1.416145859588e+00 1.570721254615e+00 1.636900416089e+00 1.529638496812e+00 1.319604429311e+00 1.209328816888e+00 1.314009500961e+00 1.468277194382e+00 1.482746739521e+00 1.321506464922e+00 1.116112725076e+00 1.089281554941e+00 1.247957535682e+00 1.372837071477e+00 1.339530096975e+00 1.198940992206e+00 1.136610633521e+00 1.257894306879e+00 1.416343135689e+00 1.445624517572e+00 1.325712331243e+00 1.198098253489e+00 1.248310090065e+00 1.430357474285e+00 1.540265713449e+00 1.471917746701e+00 1.287055220055e+00 1.197299551206e+00 1.336527678980e+00 1.537716918667e+00 1.601895020294e+00 1.488440497090e+00 1.327523626684e+00 1.329132119544e+00 1.501985190686e+00 1.640798356343e+00 1.608801130650e+00 1.438488092436e+00 1.315361651534e+00 1.395044442278e+00 1.558765145310e+00 1.598063794073e+00 1.441883623388e+00 1.204765851631e+00 1.145457467207e+00 1.328109281148e+00 1.495565703143e+00 1.456441400624e+00 1.210714601245e+00 9.711505793450e-01 1.050657643856e+00 1.322672962576e+00 1.461198953029e+00 1.337768511290e+00 1.021265057640e+00 8.173990642236e-01 1.014027931562e+00 1.293825490107e+00 1.355459038091e+00 1.128844287829e+00 7.272063822835e-01 5.765519318946e-01 9.005129824480e-01 1.169880948106e+00 1.165866275177e+00 8.891873575996e-01 5.411134534207e-01 6.381842573170e-01 9.989716632580e-01 1.192086107548e+00 1.113661423270e+00 8.278287659281e-01 6.061766292062e-01 7.729151657652e-01 1.033721165560e+00 1.108571281399e+00 9.463908880066e-01 6.538972168587e-01 5.443415396952e-01 7.528169508681e-01 9.287156656195e-01 9.047417461635e-01 6.958464701535e-01 4.829082939314e-01 5.644930792547e-01 7.739078741361e-01 8.548847504370e-01 7.597304917840e-01 5.898919687657e-01 5.737660393507e-01 7.343109000727e-01 8.472439069197e-01 8.046846891407e-01 6.441639886697e-01 5.507511480900e-01 6.712353736589e-01 8.268016390116e-01 8.517952616325e-01 7.273181940243e-01 5.816297446628e-01 6.357252133845e-01 8.273267451252e-01 9.405220014067e-01 8.917668518824e-01 7.327574306626e-01 6.508472342968e-01 7.748547161120e-01 9.345184595803e-01 9.647345782574e-01 8.397485594060e-01 6.768982991397e-01 6.966233115517e-01 8.806434419317e-01 1.008049944523e+00 9.717194096935e-01 8.066310813849e-01 6.998533495371e-01 8.299571822152e-01 1.043647734598e+00 1.144417399113e+00 1.074920930311e+00 9.091860707779e-01 8.378853043881e-01 9.676793168127e-01 1.141762663789e+00 1.201990575984e+00 1.114651956899e+00 9.613659622715e-01 8.982857517133e-01 9.863448076295e-01 1.103690069067e+00 1.139267363925e+00 1.087117581393e+00 1.026407122735e+00 1.043493171432e+00 1.129052268456e+00 1.205640957709e+00 1.229213010084e+00 1.216992129202e+00 1.212059927216e+00 1.228766954448e+00 1.240270447822e+00 1.221931175949e+00 1.187194811804e+00 1.173973273768e+00 1.193468486256e+00 1.207883262903e+00 1.172799781884e+00 1.087129555425e+00 1.005395107978e+00 9.936117987250e-01 1.047281831539e+00 1.095826800670e+00 1.086809916830e+00 1.027045823877e+00 9.700673086101e-01 9.635814657981e-01 9.965745197776e-01 1.022440164449e+00 1.017140139600e+00 9.932198765212e-01 9.727603606139e-01 9.567818982530e-01 9.308982963923e-01 8.986873443427e-01 8.922014720812e-01 9.321856032349e-01 9.882464742233e-01 1.009237402850e+00 9.808320054437e-01 9.500678217655e-01 9.862647453108e-01 1.086647188361e+00 1.169921522086e+00 1.167370697243e+00 1.083280250696e+00 1.007681899173e+00 1.046479991977e+00 1.173785960344e+00 1.262415920620e+00 1.227374692072e+00 1.083217846846e+00 9.548391998968e-01 9.917988679454e-01 1.148888666450e+00 1.257440691391e+00 1.227443484821e+00 1.090348039062e+00 9.895532518636e-01 1.056818992975e+00 1.213660701455e+00 1.298468054062e+00 1.243548684759e+00 1.103654140933e+00 1.027996693998e+00 1.104748210528e+00 1.223199723659e+00 1.239700898327e+00 1.118449421294e+00 9.578021183005e-01 9.435991994005e-01 1.100019885549e+00 1.244350190383e+00 1.248862352313e+00 1.122767126665e+00 1.011613765408e+00 1.084724209100e+00 1.281584066917e+00 1.416488227540e+00 1.398273555105e+00 1.270379983959e+00 1.190122264457e+00 1.281181126549e+00 1.452952807260e+00 1.541530214894e+00 1.480362575105e+00 1.330465429744e+00 1.245672994988e+00 1.317423701849e+00 1.443724118957e+00 1.482117484036e+00 1.394393067737e+00 1.263669003463e+00 1.229584557388e+00 1.320679816140e+00 1.414953948898e+00 1.408948635146e+00 1.310072781992e+00 1.224114776263e+00 1.247503657366e+00 1.332613348638e+00 1.355455335474e+00 1.259640803681e+00 1.105926936928e+00 1.040627429419e+00 1.124232213836e+00 1.229026309907e+00 1.221826877215e+00 1.082048159481e+00 9.158478134584e-01 8.963924205601e-01 1.026596244599e+00 1.132729901502e+00 1.109106164980e+00 9.782099746629e-01 8.719448195032e-01 9.126396852274e-01 1.028362773054e+00 1.074910790094e+00 1.002766064919e+00 8.768706370615e-01 8.304473541752e-01 9.022250267091e-01 9.748315084467e-01 9.505923991612e-01 8.383145804827e-01 7.470769691281e-01 7.819986086227e-01 8.815180833143e-01 9.251002958841e-01 8.813866158833e-01 8.198898494640e-01 8.367476643679e-01 9.149356582639e-01 9.482332000286e-01 8.797557687043e-01 7.615502596650e-01 7.385181542423e-01 8.576771032062e-01 9.753980241732e-01 9.694485393429e-01 8.305525389372e-01 6.837712538094e-01 7.298591042846e-01 9.192657550626e-01 1.047436158023e+00 1.024025840743e+00 8.896789565595e-01 8.039188514336e-01 8.969163126722e-01 1.057469981234e+00 1.128306623879e+00 1.069341273827e+00 9.619141520265e-01 9.479770554210e-01 1.049088226387e+00 1.134044173286e+00 1.105828634666e+00 9.866900461935e-01 9.128111347301e-01 9.958372886779e-01 1.144188328311e+00 1.211701154356e+00 1.154024165946e+00 1.047012835044e+00 1.032497409698e+00 1.143844838507e+00 1.257316832424e+00 1.268623991830e+00 1.179688200583e+00 1.087159078306e+00 1.091163472918e+00 1.164537572810e+00 1.202812229020e+00 1.163217289289e+00 1.099883036295e+00 1.098533027871e+00 1.155826259707e+00 1.182501269973e+00 1.128018270448e+00 1.050051651488e+00 1.070432312617e+00 1.198893613185e+00 1.300101928369e+00 1.264197694847e+00 1.104615672566e+00 9.884312050514e-01 1.097770379595e+00 1.320220919105e+00 1.429832801702e+00 1.322659198541e+00 1.051020493024e+00 8.627303729448e-01 1.015248243035e+00 1.287480571807e+00 1.401019122425e+00 1.277171085607e+00 1.014303922740e+00 8.972727900676e-01 1.092329671869e+00 1.330325193386e+00 1.388035024128e+00 1.234923248822e+00 1.008087454595e+00 9.581857996449e-01 1.117320001348e+00 1.241817416712e+00 1.185728266916e+00 9.809120197640e-01 8.269477943726e-01 9.122394158482e-01 1.076059969518e+00 1.099232664355e+00 9.334175129544e-01 7.171842699351e-01 7.440310133854e-01 9.774019488684e-01 1.122699108280e+00 1.055433318548e+00 8.296167913576e-01 7.080983926232e-01 9.073441874309e-01 1.161019257438e+00 1.232177766692e+00 1.070254597633e+00 7.906778171102e-01 7.087224798505e-01 9.337095254436e-01 1.135405466838e+00 1.132955237997e+00 9.422353573283e-01 7.661712369386e-01 8.696042000549e-01 1.110268978597e+00 1.228202296433e+00 1.145824928497e+00 9.570310477398e-01 8.999288890722e-01 1.067911141131e+00 1.240466852607e+00 1.241849832175e+00 1.057431014122e+00 8.354389055362e-01 8.317120694316e-01 1.020145380993e+00 1.142554688092e+00 1.081540677679e+00 8.825893320739e-01 7.388940732298e-01 8.213754064836e-01 9.781225999972e-01 1.025445018787e+00 9.442710529473e-01 8.559819538421e-01 9.002849773532e-01 1.024380030671e+00
 2.022919301531e+00 1.940551816317e+00 1.824003041341e+00 1.766965959188e+00 1.735520419039e+00 1.660799012586e+00 1.642273090058e+00 1.735356396311e+00 1.851632437646e+00 1.865216214330e+00 1.756110648666e+00 1.645818221882e+00 1.680192569213e+00 1.821485184832e+00 1.904460560846e+00 1.850468018744e+00 1.735591217844e+00 1.705356916679e+00 1.782647664978e+00 1.838936673371e+00 1.785208542246e+00 1.677393187478e+00 1.649863306020e+00 1.727047572090e+00 1.784683063300e+00 1.734234210728e+00 1.631110879642e+00 1.610541008989e+00 1.695538118714e+00 1.759580778856e+00 1.717654686513e+00 1.635350413646e+00 1.653128675281e+00 1.777000334982e+00 1.859324131940e+00 1.804768787219e+00 1.681611921473e+00 1.663303088210e+00 1.796624300779e+00 1.923760684679e+00 1.907064722382e+00 1.765471118365e+00 1.649564296012e+00 1.676432592588e+00 1.782539688254e+00 1.873510122871e+00 1.961017379870e+00 2.014991329008e+00 2.005352494387e+00 1.879806680634e+00 1.723517615235e+00 1.725584176965e+00 1.866417441361e+00 1.951821073372e+00 1.886705588737e+00 1.760423914835e+00 1.739770051593e+00 1.837596438263e+00 1.899681596085e+00 1.835200265677e+00 1.724013144868e+00 1.725921695699e+00 1.852679525280e+00 1.952910875192e+00 1.936219037683e+00 1.872146444538e+00 1.897221165693e+00 2.015756065386e+00 2.091933864592e+00 2.045501725595e+00 1.955008600269e+00 1.976575558660e+00 2.124497716698e+00 2.244282023495e+00 2.225212944551e+00 2.116692170461e+00 2.071643319370e+00 2.151912541568e+00 2.243410558183e+00 2.232333013390e+00 2.146965415122e+00 2.113987045133e+00 2.177055595918e+00 2.224799939355e+00 2.156624930888e+00 2.028018676872e+00 2.009636413601e+00 2.148781607384e+00 2.276781496056e+00 2.237050132353e+00 2.138701924834e+00 2.148035111392e+00 2.233998000661e+00 2.302405046334e+00 2.239403217299e+00 2.029428778721e+00 1.968661546643e+00 2.133765061230e+00 2.256241818468e+00 2.138845011372e+00 1.875112162753e+00 1.789243824906e+00 1.993358205776e+00 2.178002915649e+00 2.098514756027e+00 1.810299429354e+00 1.642870644211e+00 1.811566010208e+00 2.036216330313e+00 2.024784274621e+00 1.783768091884e+00 1.598908510672e+00 1.716802245731e+00 1.926621380718e+00 1.935065930195e+00 1.719218206282e+00 1.534812430486e+00 1.636975409151e+00 1.850581190611e+00 1.886152765678e+00 1.702176152211e+00 1.519072531559e+00 1.577325376060e+00 1.742463736287e+00 1.742584984800e+00 1.530215756295e+00 1.337194536661e+00 1.438308635759e+00 1.673211231059e+00 1.743605776980e+00 1.594772684020e+00 1.430528298082e+00 1.498125765074e+00 1.691745247883e+00 1.751998417717e+00 1.657645364287e+00 1.599431675335e+00 1.647471838202e+00 1.732097402049e+00 1.736166900114e+00 1.618770920167e+00 1.441506605125e+00 1.322403386445e+00 1.380719648919e+00 1.460277590238e+00 1.456549313085e+00 1.388705435296e+00 1.365490895730e+00 1.435627614490e+00 1.518819810023e+00 1.539317277928e+00 1.520778850179e+00 1.533566845197e+00 1.576344904038e+00 1.571754442427e+00 1.485473186899e+00 1.393858952006e+00 1.402252563617e+00 1.477016507485e+00 1.485267146873e+00 1.378216746489e+00 1.261910092094e+00 1.286732434244e+00 1.407607662531e+00 1.453126890048e+00 1.367624625709e+00 1.273013325359e+00 1.326273881830e+00 1.461786245948e+00 1.496796197939e+00 1.386306693842e+00 1.285344322031e+00 1.373559561344e+00 1.544592651837e+00 1.572953983982e+00 1.400239781437e+00 1.211207812114e+00 1.283313584146e+00 1.513726231691e+00 1.598799207251e+00 1.439544682381e+00 1.211853738348e+00 1.249713743251e+00 1.503091069640e+00 1.685166585077e+00 1.553385528845e+00 1.251830501773e+00 1.181735021819e+00 1.474198986129e+00 1.710529603512e+00 1.636872278410e+00 1.322375085922e+00 1.158368146069e+00 1.407261660636e+00 1.681659426943e+00 1.673882017430e+00 1.406494977828e+00 1.200460094372e+00 1.350955841165e+00 1.586484594520e+00 1.593576160806e+00 1.368115606278e+00 1.193579417122e+00 1.327124496527e+00 1.528017432274e+00 1.504150407417e+00 1.242940053515e+00 1.031563677376e+00 1.177814836166e+00 1.419722171033e+00 1.441261150176e+00 1.221523973724e+00 1.018386230250e+00 1.127914529250e+00 1.345285491955e+00 1.372162621217e+00 1.175105169279e+00 9.713916482701e-01 1.026395413716e+00 1.190883738689e+00 1.207512866545e+00 1.071509914596e+00 1.008433180031e+00 1.159734695378e+00 1.316580001119e+00 1.290317734951e+00 1.137842222053e+00 1.120136639488e+00 1.290916789134e+00 1.461133137235e+00 1.482826378102e+00 1.351641372758e+00 1.151949017828e+00 1.049391663363e+00 1.127327466945e+00 1.193996792301e+00 1.142591243811e+00 1.077278993828e+00 1.143131655067e+00 1.258586570956e+00 1.249884677124e+00 1.101655712231e+00 1.017072232989e+00 1.169285059501e+00 1.366961333153e+00 1.389034052664e+00 1.231863471941e+00 1.119871133811e+00 1.249821247948e+00 1.429907977411e+00 1.412983201431e+00 1.179281259034e+00 9.878237709729e-01 1.138374369558e+00 1.392278600423e+00 1.432772316905e+00 1.213233047230e+00 9.657979788920e-01 1.047192429240e+00 1.299755799042e+00 1.381375445747e+00 1.230046687357e+00 1.052991951597e+00 1.125417832671e+00 1.317149877219e+00 1.355168538921e+00 1.210354506602e+00 1.117644311817e+00 1.278405636521e+00 1.479128183586e+00 1.469559620306e+00 1.249819163423e+00 1.112141045547e+00 1.321372848628e+00 1.625701786003e+00 1.718338632352e+00 1.489516397076e+00 1.093744114143e+00 1.074490301621e+00 1.429079809144e+00 1.607604650680e+00 1.413538237044e+00 1.015190417022e+00 9.719359407080e-01 1.352241782199e+00 1.578117878416e+00 1.433511955278e+00 1.053862632192e+00 9.458123363027e-01 1.279704178696e+00 1.511064876503e+00 1.385543399877e+00 9.925734054158e-01 8.128053322050e-01 1.140937224117e+00 1.414177105933e+00 1.343360619146e+00 9.718174692188e-01 6.826978642532e-01 9.226092576814e-01 1.208874462512e+00 1.208860572275e+00 9.516497711515e-01 7.538641467370e-01 9.242342225978e-01 1.141891512024e+00 1.134422542119e+00 9.234996676141e-01 7.701046776460e-01 8.899544019926e-01 1.039709823296e+00 1.008683526901e+00 8.435059833209e-01 7.882818155225e-01 9.276670291557e-01 1.016178298896e+00 9.060699448695e-01 7.083379483095e-01 6.773613743949e-01 8.073887837911e-01 8.923900445557e-01 8.433807465243e-01 7.504023505368e-01 7.921769496083e-01 9.472858256132e-01 1.038790872224e+00 9.908266175411e-01 8.719246079509e-01 8.290782887584e-01 8.868677252806e-01 9.152404698292e-01 8.530425633166e-01 7.950510591640e-01 8.733133872610e-01 1.021004053560e+00 1.085215549474e+00 1.018617637722e+00 9.048711227158e-01 8.789347246411e-01 9.396886430577e-01 9.683461797211e-01 9.292121408803e-01 9.110126982262e-01 9.862354291653e-01 1.075190318747e+00 1.071371452996e+00 9.852612934745e-01 9.523223489264e-01 1.051735992224e+00 1.156568914242e+00 1.126104971292e+00 9.608188613612e-01 8.338917293506e-01 9.221063696123e-01 1.084373755352e+00 1.119314001697e+00 9.992044859983e-01 8.733365965182e-01 9.272900508539e-01 1.091762721016e+00 1.227210462832e+00 1.260853110058e+00 1.227217679736e+00 1.220356390767e+00 1.293346528412e+00 1.385656330950e+00 1.394578828671e+00 1.259670769053e+00 1.099289202497e+00 1.144261734473e+00 1.332174073382e+00 1.420249383373e+00 1.320165771397e+00 1.152633630260e+00 1.144495168689e+00 1.293013543854e+00 1.376981266635e+00 1.299476737140e+00 1.179096368841e+00 1.224376060717e+00 1.396405753348e+00 1.465588669096e+00 1.322899657787e+00 1.080385211073e+00 1.045739040821e+00 1.279549565352e+00 1.471573528378e+00 1.438344869099e+00 1.217869035174e+00 1.041221215130e+00 1.118033805814e+00 1.285205747034e+00 1.313703841715e+00 1.171097999018e+00 1.004094141502e+00 1.002730254564e+00 1.122076337223e+00 1.183552399716e+00 1.132335590792e+00 1.046762974763e+00 1.028256222000e+00 1.065917934519e+00 1.078681543976e+00 1.047559698286e+00 1.025811817534e+00 1.047678594260e+00 1.082223844087e+00 1.083266667973e+00 1.052778263059e+00 1.032340573835e+00 1.041606338707e+00 1.050762999870e+00 1.031419287637e+00 1.002363954919e+00 1.005204382950e+00 1.038544664123e+00 1.055224318643e+00 1.029838951703e+00 9.951386198982e-01 1.001297030455e+00 1.039448457650e+00 1.052288817379e+00 1.018443103950e+00 9.879492193755e-01 1.019120689129e+00 1.079862417236e+00 1.083463441772e+00 1.000014572595e+00 9.083468828494e-01 9.316201743461e-01 1.045958010625e+00 1.108083170000e+00 1.045174344966e+00 9.246686496937e-01 9.176116795194e-01 1.063203443800e+00 1.198428292821e+00 1.209499958694e+00 1.128853765649e+00 1.097686444970e+00 1.188824921647e+00 1.290945003420e+00 1.288712588571e+00 1.210569790318e+00 1.213954043721e+00 1.367748047375e+00 1.518491282031e+00 1.503797182472e+00 1.312776435405e+00 1.137587226544e+00 1.249106891577e+00 1.547819509032e+00 1.731517445085e+00 1.674291601622e+00 1.445665146135e+00 1.294750132528e+00 1.422787666166e+00 1.652982279664e+00 1.728657761049e+00 1.578021710067e+00 1.346299758958e+00 1.339228900131e+00 1.612166799373e+00 1.870057434136e+00 1.900713425064e+00 1.690403382176e+00 1.424977370900e+00 1.407572054189e+00 1.652861475128e+00 1.868467405162e+00 1.873405229226e+00 1.684660693256e+00 1.482973078115e+00 1.474513524216e+00 1.619847801821e+00 1.715320451269e+00 1.667951758373e+00 1.550669060197e+00 1.515805218392e+00 1.601446811772e+00 1.680091518282e+00 1.644882009437e+00 1.528600170681e+00 1.478680949150e+00 1.576339803743e+00 1.705016271479e+00 1.715135671914e+00 1.586003798816e+00 1.454712646053e+00 1.492782169436e+00 1.651441378022e+00 1.725540862014e+00 1.604820914408e+00 1.373243882576e+00 1.304442573040e+00 1.531991887835e+00 1.798379811855e+00 1.853702150285e+00 1.642856481600e+00 1.330725451775e+00 1.279320810772e+00 1.567005328027e+00 1.835696484828e+00 1.848859352775e+00 1.602142971730e+00 1.315296847045e+00 1.327119710746e+00 1.591095871236e+00 1.763911754348e+00 1.682513708906e+00 1.420760226213e+00 1.262731150934e+00 1.412828197693e+00 1.635656682957e+00 1.657076054182e+00 1.426664498625e+00 1.150990147241e+00 1.213497104438e+00 1.550885618111e+00 1.771236813468e+00 1.682750241103e+00 1.315021079900e+00 9.502619788169e-01 1.047804160421e+00 1.394586009156e+00 1.552828987398e+00 1.400659571376e+00 1.058287322674e+00 9.044470330139e-01 1.144522099572e+00 1.380180088414e+00 1.347451203169e+00 1.057324261380e+00 8.271067955856e-01 1.070396038016e+00 1.447384963232e+00 1.578017435927e+00 1.359769885527e+00 9.294893226866e-01 8.269661623116e-01 1.272214165715e+00 1.652056414059e+00 1.678303661989e+00 1.322384273308e+00 8.046646716737e-01 8.299361506606e-01 1.347640615259e+00 1.671443818658e+00 1.598943266372e+00 1.174674242690e+00 7.579151325983e-01 1.020501474225e+00 1.509194901952e+00 1.710653803581e+00 1.504624274701e+00 9.943379809028e-01 6.732911027387e-01 1.093701208151e+00 1.542164819700e+00 1.647367229142e+00 1.360490984022e+00 8.369453836403e-01 6.343215105850e-01 1.051562957035e+00 1.372970536415e+00 1.348370869025e+00 9.951468641426e-01 5.769567272423e-01 7.363237503789e-01 1.149428950446e+00 1.326466989173e+00 1.170276936707e+00 7.722609453167e-01 5.180679596264e-01 8.133026059696e-01 1.112266607339e+00 1.140966873898e+00 8.899315256418e-01 5.457478465329e-01 5.913145440700e-01 9.061919105954e-01 1.057704090725e+00 9.449663905003e-01 6.532547560740e-01 5.204828840343e-01 7.671476399277e-01 9.910118395841e-01 9.916722509884e-01 7.793972398658e-01 5.649736272125e-01 6.869922568500e-01 9.441635293122e-01 1.042665852018e+00 9.092751086391e-01 6.274176854227e-01 4.907402843217e-01 6.856814732732e-01 8.650895143342e-01 8.561377485017e-01 6.901228158260e-01 5.711462804931e-01 6.859652433408e-01 8.375469599567e-01 8.323507283509e-01 6.618276719612e-01 5.346585129623e-01 7.103496258329e-01 9.529842954736e-01 1.016854417482e+00 8.363677460812e-01 5.206063183177e-01 5.264094057373e-01 8.834683313333e-01 1.120259947057e+00 1.077334501161e+00 7.653632856144e-01 4.397058669719e-01 6.961562982301e-01 1.096421119352e+00 1.257185848586e+00 1.096791512873e+00 7.076796612025e-01 5.460936029612e-01 9.393061767200e-01 1.284065727559e+00 1.324373697500e+00 1.032267538708e+00 5.821204583318e-01 6.253503278893e-01 1.087906759859e+00 1.359208573375e+00 1.282273750887e+00 8.919412537591e-01 4.962422233879e-01 7.837385725165e-01 1.224185433044e+00 1.387069679854e+00 1.194837596010e+00 7.578712929990e-01 5.683733348281e-01 9.788191249894e-01 1.334181783560e+00 1.375982393744e+00 1.094728202991e+00 6.920238302667e-01 7.102460172471e-01 1.084202837756e+00 1.291816865914e+00 1.182495306217e+00 8.276015351708e-01 6.128805368839e-01 9.264635813645e-01 1.266884372718e+00 1.329723183048e+00 1.073119895543e+00 6.684792597387e-01 6.798855509845e-01 1.101094419539e+00 1.377085604551e+00 1.337153115128e+00 1.018514462667e+00 6.992740873411e-01 8.555832424899e-01 1.205974104024e+00 1.347547280427e+00 1.185589349417e+00 8.373858769513e-01 7.233264991966e-01 1.052856266906e+00 1.357550459677e+00 1.393712370420e+00 1.146752008908e+00 8.079073505975e-01 8.193578951261e-01 1.161673326527e+00 1.409165297226e+00 1.403970314725e+00 1.187132857049e+00 9.684836865500e-01 1.004816235083e+00 1.203765662228e+00 1.315675537820e+00 1.263515847505e+00 1.137802407086e+00 1.108157309713e+00 1.212870861724e+00 1.314235880450e+00 1.314898325625e+00 1.249937905724e+00 1.235821392736e+00 1.315970379019e+00 1.393888738617e+00 1.373963790306e+00 1.276315053652e+00 1.236730528462e+00 1.347007643634e+00 1.499529607074e+00 1.532848176711e+00 1.390916375569e+00 1.173677414763e+00 1.116552525276e+00 1.300600721296e+00 1.502441448423e+00 1.534964118948e+00 1.376464348774e+00 1.172093338722e+00 1.161203181550e+00 1.354903880913e+00 1.521152131281e+00 1.516176042648e+00 1.363757056728e+00 1.231816937212e+00 1.287021074174e+00 1.453949317418e+00 1.543960237825e+00 1.479755461103e+00 1.334813320690e+00 1.280513164622e+00 1.389990973194e+00 1.529225441913e+00 1.556397371552e+00 1.457814132903e+00 1.353049670693e+00 1.390165686140e+00 1.546071256255e+00 1.662283967213e+00 1.637772496231e+00 1.499943268599e+00 1.391726380778e+00 1.447055950335e+00 1.609559589416e+00 1.718092108824e+00 1.683821814523e+00 1.535930530628e+00 1.401500260888e+00 1.406150045004e+00 1.522761789965e+00 1.618962298620e+00 1.613367183443e+00 1.523535905197e+00 1.440324453220e+00 1.446328698881e+00 1.523039585611e+00 1.580720185714e+00 1.558992619981e+00 1.472164587646e+00 1.397481496042e+00 1.408330346621e+00 1.489019662743e+00 1.553669226482e+00 1.537223462790e+00 1.445255847634e+00 1.354081658473e+00 1.352428931602e+00 1.438429298748e+00 1.519979765280e+00 1.521094090059e+00 1.447089858953e+00 1.385594457108e+00 1.429680589669e+00 1.558315772690e+00 1.659709516192e+00 1.653451432594e+00 1.552739112034e+00 1.463321489062e+00 1.497606440785e+00 1.633625014823e+00 1.744231139183e+00 1.740673816274e+00 1.634901288808e+00 1.529074575282e+00 1.529960916170e+00 1.623385339499e+00 1.700213542050e+00 1.689697997027e+00 1.616556185318e+00 1.571272211044e+00 1.611500501687e+00 1.689531459191e+00 1.718313768089e+00 1.669222154836e+00 1.598070824149e+00 1.591985033726e+00 1.665502153914e+00 1.739541321138e+00 1.735159992688e+00 1.645650227435e+00 1.541545444475e+00 1.512197517352e+00 1.569313532278e+00 1.638755424881e+00 1.652519761587e+00 1.604644973416e+00 1.541189088143e+00 1.512563554986e+00 1.528010308487e+00 1.561061070625e+00 1.589177482715e+00 1.609532726952e+00 1.623459296124e+00 1.623035512781e+00 1.601364935399e+00 1.570749338861e+00 1.559866332523e+00 1.583929809204e+00 1.622498553892e+00 1.638993406116e+00 1.617616245007e+00 1.577027945767e+00 1.550924566745e+00 1.554173809028e+00 1.573293767033e+00 1.591857589095e+00 1.610572446239e+00 1.635363410771e+00 1.654921497377e+00 1.644453744411e+00 1.596392709452e+00 1.542183672060e+00 1.530227081535e+00 1.566910266080e+00 1.598675349657e+00 1.569407471261e+00 1.481454581741e+00 1.404830207441e+00 1.409158899250e+00 1.466875288347e+00 1.480310853117e+00 1.394430716879e+00 1.261750355674e+00 1.222108169895e+00 1.335976605622e+00 1.477488974564e+00 1.500928111225e+00 1.370233135272e+00 1.188464754117e+00 1.148503997529e+00 1.287769506799e+00 1.416432329223e+00 1.382594266041e+00 1.185531047128e+00 9.938466234192e-01 1.039777900183e+00 1.245001170931e+00 1.352902920056e+00 1.245195656572e+00 9.796961015812e-01 8.210671432907e-01 1.001231222714e+00 1.262727222336e+00 1.345720381394e+00 1.190819197269e+00 9.161767024429e-01 8.285832064889e-01 1.043186561815e+00 1.249624825872e+00 1.249843162480e+00 1.043210679053e+00 8.147624371230e-01 8.553939540209e-01 1.075129219624e+00 1.182564681225e+00 1.076540601249e+00 8.547906453091e-01 8.106606197039e-01 1.040509195707e+00 1.247254342152e+00 1.238235606400e+00 1.009317916806e+00 7.690349248126e-01 8.766574642779e-01 1.186486171744e+00 1.355989702659e+00 1.264455607514e+00 9.777847609118e-01 7.900534714039e-01 9.875702794164e-01 1.274466939715e+00 1.362396228562e+00 1.193338747306e+00 9.098799252363e-01 8.715718741195e-01 1.153583603100e+00 1.393582207271e+00 1.393715647306e+00 1.159129302860e+00 8.953075614607e-01 9.444447008692e-01 1.218128749787e+00 1.378075168394e+00 1.290679667882e+00 1.013517334396e+00 8.107232642643e-01 9.583519635800e-01 1.218772463911e+00 1.314895507106e+00 1.186055934365e+00 9.470205287385e-01 8.650760324707e-01 1.040058115099e+00 1.226039592739e+00 1.259072727570e+00 1.156280913500e+00 1.067656341011e+00 1.124557661693e+00 1.247135333343e+00 1.281258546049e+00 1.185158650518e+00 1.064666165389e+00 1.087914474418e+00 1.241330697574e+00 1.347474062178e+00 1.296753196342e+00 1.121902060240e+00 9.970193801430e-01 1.079484291076e+00 1.252959972915e+00 1.324184583785e+00 1.231757029785e+00 1.065501649117e+00 1.019589688893e+00 1.153673196005e+00 1.291457390262e+00 1.284363371807e+00 1.122369847903e+00 9.375853211747e-01 9.290176315014e-01 1.077355794284e+00 1.178691730464e+00 1.122994228893e+00 9.388020426956e-01 7.779061123365e-01 7.996772052579e-01 9.187849648727e-01 9.642514538771e-01 8.925294292247e-01 7.894083653134e-01 7.902225446878e-01 8.860487158747e-01 9.401803366641e-01 8.772760903551e-01 7.437724139590e-01 6.980515850763e-01 8.190647353836e-01 9.622704684545e-01 9.954340054966e-01 9.008607276255e-01 7.756654847025e-01 7.779344998144e-01 9.115853918915e-01 1.027030861981e+00 1.037750879423e+00 9.705609748816e-01 9.367229091827e-01 1.013824946020e+00 1.134690415072e+00 1.189701053062e+00 1.139920503939e+00 1.038860070698e+00 9.980182556337e-01 1.066967466918e+00 1.164596382067e+00 1.193540533348e+00 1.129298895295e+00 1.028753105051e+00 9.900465509757e-01 1.049226741468e+00 1.135561843230e+00 1.168577764604e+00 1.127919163861e+00 1.056326005878e+00 1.026544085276e+00 1.072934636847e+00 1.154821417687e+00 1.208914742019e+00 1.202822145037e+00 1.146513472328e+00 1.082126878265e+00 1.055952686886e+00 1.078674252330e+00 1.117726982997e+00 1.134981511761e+00 1.120938448492e+00 1.099067958699e+00 1.100489685266e+00 1.127130389225e+00 1.148053580825e+00 1.136983389944e+00 1.106832789760e+00 1.106254490635e+00 1.166004788571e+00 1.251212497184e+00 1.294723061386e+00 1.260172596207e+00 1.174471782968e+00 1.119240932353e+00 1.156526818828e+00 1.246614686193e+00 1.298547918408e+00 1.265263680182e+00 1.177727872423e+00 1.125695798380e+00 1.170101834873e+00 1.262629939484e+00 1.311086692876e+00 1.273713242756e+00 1.184896481009e+00 1.130565514041e+00 1.166896427574e+00 1.252990660574e+00 1.308700447026e+00 1.293240031219e+00 1.221232281849e+00 1.142670272876e+00 1.104961371191e+00 1.117799075061e+00 1.155909622322e+00 1.188184178122e+00 1.193816332756e+00 1.165634985096e+00 1.115771348104e+00 1.078413389553e+00 1.087513643386e+00 1.135404543183e+00 1.173073731752e+00 1.160131745322e+00 1.107639174595e+00 1.079948566585e+00 1.129170157473e+00 1.216821235673e+00 1.253545938766e+00 1.190896671268e+00 1.070326112735e+00 1.019542395601e+00 1.120828509676e+00 1.278651826130e+00 1.354721545007e+00 1.297271230107e+00 1.166510172654e+00 1.108558744095e+00 1.205218835248e+00 1.353672272895e+00 1.422256708555e+00 1.379187141931e+00 1.300875206519e+00 1.303962506698e+00 1.405032095231e+00 1.501030386451e+00 1.504683441347e+00 1.423191761765e+00 1.349437867360e+00 1.372487842866e+00 1.467292469194e+00 1.539046140759e+00 1.541233630238e+00 1.508257970020e+00 1.504775839836e+00 1.542853456583e+00 1.571660303046e+00 1.556119055211e+00 1.532504717168e+00 1.571681248112e+00 1.675450925378e+00 1.755253610582e+00 1.729245654573e+00 1.606764239847e+00 1.505099722724e+00 1.549022485977e+00 1.696102478762e+00 1.788081129691e+00 1.730735396961e+00 1.568475959339e+00 1.470369791096e+00 1.563362424550e+00 1.741346568307e+00 1.819745302577e+00 1.728352490085e+00 1.552925742204e+00 1.485473080547e+00 1.609023989818e+00 1.770812862611e+00 1.802866110444e+00 1.676630061447e+00 1.512877683537e+00 1.487851324673e+00 1.611519847794e+00 1.717473907555e+00 1.690553877262e+00 1.564415344603e+00 1.487663931366e+00 1.559038506496e+00 1.685642571139e+00 1.725918446258e+00 1.655262007593e+00 1.586127266690e+00 1.646506827880e+00 1.793715413043e+00 1.868459272123e+00 1.784520914736e+00 1.614843323599e+00 1.562785166050e+00 1.724903520327e+00 1.926994421019e+00 1.965175418437e+00 1.786477075699e+00 1.528564896641e+00 1.468924639040e+00 1.681428568728e+00 1.905127493420e+00 1.927496746490e+00 1.732808756736e+00 1.500698224504e+00 1.495323524960e+00 1.705759409300e+00 1.865992035174e+00 1.814486434555e+00 1.588161527078e+00 1.403570501768e+00 1.470010414763e+00 1.668937042162e+00 1.752380744315e+00 1.627681217148e+00 1.395018107852e+00 1.295148556173e+00 1.430966200999e+00 1.597321247738e+00 1.606701113340e+00 1.459277506622e+00 1.333485355495e+00 1.416412650795e+00 1.617094680369e+00 1.715162545535e+00 1.619022735267e+00 1.423157022567e+00 1.366630456430e+00 1.550683122081e+00 1.769025965878e+00 1.819119165209e+00 1.666844014918e+00 1.454425213332e+00 1.418553937219e+00 1.593150878155e+00 1.759854102512e+00 1.762239923369e+00 1.620047281228e+00 1.502568062549e+00 1.566608389205e+00 1.735143263071e+00 1.820851975163e+00 1.744351638335e+00 1.584643749211e+00 1.521626256973e+00 1.630766959303e+00 1.770890286717e+00 1.784874815471e+00 1.646660036843e+00 1.472975263925e+00 1.434049889359e+00 1.540853451589e+00 1.630536450438e+00 1.584668342911e+00 1.424961341072e+00 1.295313343027e+00 1.324520883069e+00 1.443483412139e+00 1.494310079504e+00 1.414007253935e+00 1.269480384860e+00 1.202001879123e+00 1.263756898677e+00 1.342470387481e+00 1.324356135129e+00 1.205110878160e+00 1.087904123275e+00 1.085781547524e+00 1.164719901192e+00 1.196970634009e+00 1.121462511215e+00 9.913095860532e-01 9.359063563628e-01 1.006239391028e+00 1.093870866097e+00 1.092975993383e+00 1.000987994738e+00 9.144615052507e-01 9.357101772359e-01 1.025152375816e+00 1.062904521271e+00 9.942403103825e-01 8.697477874671e-01 8.161425904198e-01 8.858086219899e-01 9.667454791668e-01 9.454619555896e-01 8.062402518641e-01 6.487937544221e-01 6.481931396181e-01 7.906939632523e-01 8.951608234935e-01 8.665600834215e-01 7.189939334438e-01 5.730085950155e-01 5.984285121457e-01 7.446764823694e-01 8.438652492368e-01 8.296010545716e-01 7.294865066624e-01 6.389358784247e-01 6.469562022664e-01 7.185183499125e-01 7.625890945270e-01 7.445965443827e-01 6.937152746042e-01 6.676729422784e-01 6.923079840685e-01 7.383000192055e-01 7.702638792552e-01 7.806796089977e-01 7.808449616973e-01 7.799034757675e-01 7.787491281744e-01 7.810182699814e-01 7.967822426816e-01 8.270357045649e-01 8.522959419725e-01 8.474085818715e-01 8.080174236875e-01 7.634285026726e-01 7.562096141041e-01 7.916438001659e-01 8.267361261745e-01 8.210062177589e-01 7.772947089698e-01 7.440305521184e-01 7.681854087762e-01 8.303895935464e-01 8.668942384003e-01 8.377346745863e-01 7.578110912642e-01 6.943727174838e-01 7.115428646666e-01 7.844534769073e-01 8.363774375780e-01 8.248497207231e-01 7.630807600769e-01 7.051443887717e-01 6.992000592349e-01 7.339794576923e-01 7.636303026189e-01 7.673872275922e-01 7.620200451485e-01 7.731375396752e-01 7.986476029476e-01 8.104675653681e-01 7.889552788212e-01 7.451423164870e-01 7.131148602771e-01 7.139023639098e-01 7.285346118138e-01 7.233864681663e-01 6.886122355219e-01 6.465531616338e-01 6.264078805600e-01 6.249053350504e-01 6.088609265289e-01 5.607779382785e-01 5.118934843888e-01 5.258368714310e-01 6.073658756221e-01 6.847394683276e-01 6.967539558504e-01 6.337669473615e-01 5.485662439903e-01 5.380146414446e-01 6.220080688480e-01 7.076752754961e-01 7.201114377482e-01 6.517055049064e-01 5.666035981593e-01 5.682385532626e-01 6.607064297353e-01 7.410139047768e-01 7.398544598234e-01 6.661633694196e-01 6.119058947742e-01 6.795560399072e-01 8.244566327660e-01 9.299773810349e-01 9.333771384883e-01 8.472119922455e-01 7.607142396898e-01 7.866330618851e-01 9.137413774108e-01 1.027916622774e+00 1.050754160802e+00 9.755739419475e-01 8.625126332140e-01 8.113586151584e-01 8.679942277490e-01 9.668646897150e-01 1.026128345419e+00 1.014352704363e+00 9.486871130018e-01 8.777881202472e-01 8.545500427490e-01 8.962977550974e-01 9.714046244447e-01 1.030049484672e+00 1.034236575087e+00 9.748746780969e-01 8.878193683144e-01 8.556960356159e-01 9.362731057464e-01 1.073914953027e+00 1.164762407677e+00 1.147512451952e+00 1.037704284548e+00 9.434834900688e-01 1.001011305362e+00 1.185024567457e+00 1.345833947253e+00 1.381190619578e+00 1.283398662731e+00 1.143182564703e+00 1.109265777416e+00 1.225438098935e+00 1.367804242417e+00 1.416328010888e+00 1.347492950323e+00 1.233229480186e+00 1.188154827121e+00 1.246143747870e+00 1.318851457639e+00 1.317918653646e+00 1.240273372398e+00 1.166340145844e+00 1.181081993892e+00 1.262030013496e+00 1.310746998841e+00 1.270245574315e+00 1.174278955299e+00 1.124635396737e+00 1.180856828560e+00 1.272468887013e+00 1.293058273955e+00 1.207521969724e+00 1.080373126282e+00 1.038897988038e+00 1.125015285511e+00 1.226784076169e+00 1.230176537517e+00 1.117813593467e+00 9.862021158630e-01 9.908301081870e-01 1.140877917177e+00 1.281699058816e+00 1.299241611421e+00 1.190916255216e+00 1.069646485102e+00 1.095965819787e+00 1.267888745831e+00 1.424919329481e+00 1.449787689564e+00 1.334272954124e+00 1.182455636689e+00 1.158812395353e+00 1.295290443235e+00 1.441764879687e+00 1.467182255753e+00 1.353650821618e+00 1.205467926472e+00 1.193794093285e+00 1.348465947237e+00 1.508846846210e+00 1.537233016526e+00 1.416546153234e+00 1.263139327928e+00 1.265979065459e+00 1.448801917742e+00 1.627582116936e+00 1.649841338777e+00 1.492333858186e+00 1.276817727408e+00 1.229372693682e+00 1.409574836410e+00 1.607835590029e+00 1.648477406061e+00 1.509685880679e+00 1.327251564808e+00 1.322262159756e+00 1.518710813333e+00 1.706004052013e+00 1.729201701988e+00 1.592213365589e+00 1.454002003772e+00 1.507675185507e+00 1.715090466480e+00 1.866670171641e+00 1.833656436183e+00 1.646225677446e+00 1.487788689968e+00 1.548599472177e+00 1.754166728844e+00 1.883099658530e+00 1.823867135102e+00 1.634822490941e+00 1.517282238705e+00 1.623247257372e+00 1.829995794293e+00 1.929296962381e+00 1.843117085662e+00 1.659624311167e+00 1.582681286625e+00 1.714463668538e+00 1.904785388538e+00 1.968351351549e+00 1.852142648549e+00 1.651678711945e+00 1.552013099656e+00 1.635421765968e+00 1.769687331870e+00 1.801863206462e+00 1.701569155782e+00 1.560928922272e+00 1.512174953145e+00 1.578851626581e+00 1.656396013858e+00 1.658147748715e+00 1.592855651643e+00 1.536297504350e+00 1.542321928083e+00 1.580610677187e+00 1.588937471141e+00 1.553014874484e+00 1.514885492230e+00 1.513358630286e+00 1.527217998596e+00 1.503087430523e+00 1.427868732240e+00 1.357306761514e+00 1.361776279686e+00 1.427671547427e+00 1.464958531228e+00 1.410123004032e+00 1.288265539266e+00 1.205457897085e+00 1.243851446049e+00 1.344533794094e+00 1.389152622594e+00 1.326153567233e+00 1.199558413882e+00 1.111950394112e+00 1.118709185232e+00 1.158865336438e+00 1.151193513610e+00 1.089147343147e+00 1.035064109045e+00 1.037852485601e+00 1.060680323125e+00 1.036695287511e+00 9.631932863925e-01 9.223220244373e-01 9.848166459754e-01 1.088814013072e+00 1.119414178943e+00 1.031171297610e+00 8.909988640651e-01 8.548521455062e-01 9.707256201807e-01 1.087877718777e+00 1.078051054574e+00 9.373261320789e-01 8.018065732027e-01 8.555293715887e-01 1.032266291902e+00 1.131947729838e+00 1.067599566953e+00 8.980110472128e-01 8.236457295129e-01 9.682790488662e-01 1.154413245992e+00 1.203150667271e+00 1.078982191147e+00 8.936382479657e-01 8.659014692580e-01 1.025509661481e+00 1.154965708853e+00 1.113811265210e+00 9.136566602465e-01 7.291757185415e-01 7.955718450891e-01 9.941047591754e-01 1.080657756250e+00 9.744636924833e-01 7.545227420313e-01 6.720107867753e-01 8.536433397781e-01 1.045478142149e+00 1.071298271299e+00 9.237230565673e-01 7.510012661872e-01 7.862467529139e-01 9.765531300042e-01 1.088958818058e+00 1.025987280352e+00 8.445757661475e-01 7.488111735544e-01 8.759713270892e-01 1.043051595161e+00 1.070348961486e+00 9.327428348827e-01 7.640103964042e-01 7.978499462400e-01 1.001898849035e+00 1.142910676822e+00 1.109047257375e+00 9.338721927856e-01 7.924460303314e-01 8.682341570845e-01 1.047101844664e+00 1.131029485067e+00 1.057247575582e+00 8.918746277959e-01 7.906490323700e-01 8.337066312528e-01 8.979953140399e-01 8.645782730120e-01 7.464061118178e-01 6.796915155044e-01 7.600646369947e-01 8.652315095219e-01 8.544725377189e-01 7.047077029572e-01 5.449788087769e-01 6.109531835201e-01 8.150460449894e-01 9.227691848900e-01 8.431860687833e-01 6.111348660169e-01 4.328701681671e-01 5.749393775221e-01 7.823042127119e-01 8.319918824363e-01 6.883107900150e-01 4.646113532631e-01 4.890814900484e-01 7.457955055735e-01 9.218841938415e-01 9.104404718105e-01 7.470376888816e-01 6.234410049266e-01 7.516154510346e-01 9.733159108612e-01 1.077981967488e+00 1.003538310685e+00 8.160563070251e-01 7.069202893644e-01 8.111106317105e-01 9.674239633292e-01 1.009156938032e+00 9.061903289922e-01 7.470779897250e-01 6.964307167124e-01 7.924319467347e-01 8.895144359241e-01 8.960249113318e-01 8.351230125148e-01 7.991881830128e-01 8.382663312453e-01 8.905903948080e-01 8.827638086933e-01 8.189697064918e-01 7.795467318209e-01 8.244952074094e-01 8.961388484482e-01 9.024062300719e-01 8.203077980512e-01 7.231851004047e-01 7.290944604986e-01 8.297280468097e-01 9.002114545048e-01 8.683099812809e-01 7.694482530621e-01 7.360570572138e-01 8.463137992965e-01 9.911291108291e-01 1.045951094442e+00 9.793449990125e-01 8.629091932477e-01 8.374436162634e-01 9.479091478174e-01 1.074919549215e+00 1.111248505305e+00 1.041020734171e+00 9.322334591550e-01 8.891821748609e-01 9.410987974145e-01 1.011696833380e+00 1.032402850289e+00 1.001221292778e+00 9.647687530608e-01 9.661203733692e-01 1.000654383777e+00 1.033286423008e+00 1.041536225580e+00 1.026833558922e+00 1.001346236097e+00 9.779943649954e-01 9.711980087346e-01 9.909956843745e-01 1.024439614382e+00 1.033857464097e+00 9.880533499665e-01 9.030301157505e-01 8.587529029483e-01 9.263359363321e-01 1.051650870308e+00 1.118906905598e+00 1.067153685208e+00 9.383502047532e-01 8.847782165652e-01 1.011763937103e+00 1.193351094342e+00 1.262266482064e+00 1.156702088034e+00 9.495110579731e-01 8.614330578346e-01 1.023971532568e+00 1.230313939639e+00 1.280412442604e+00 1.129074402276e+00 8.958970994479e-01 8.651477451455e-01 1.101444792677e+00 1.322146285256e+00 1.352286829808e+00 1.193298296395e+00 1.018493887335e+00 1.078107159111e+00 1.318395051590e+00 1.484844801728e+00 1.450604386151e+00 1.254945812413e+00 1.095672682474e+00 1.175013416932e+00 1.381866781871e+00 1.488929549600e+00 1.411517559053e+00 1.227468585440e+00 1.137857093913e+00 1.253570282435e+00 1.424466378462e+00 1.488104619447e+00 1.425947825218e+00 1.347764351369e+00 1.379182583798e+00 1.496780818843e+00 1.573705744344e+00 1.547495836878e+00 1.477098782184e+00 1.481764597359e+00 1.584934062885e+00 1.673159811228e+00 1.640966409369e+00 1.497765727499e+00 1.382796182856e+00 1.442128020135e+00 1.614461021705e+00 1.716940368972e+00 1.650000506381e+00 1.457767063293e+00 1.317899633403e+00 1.389812517415e+00 1.582356224684e+00 1.701566353176e+00 1.659847053755e+00 1.499286602410e+00 1.353401113920e+00 1.338673737783e+00 1.423030659227e+00 1.493672856789e+00 1.495510406425e+00 1.447546045682e+00 1.392070602621e+00 1.348151814133e+00 1.317210688651e+00 1.318302682481e+00 1.377832102669e+00 1.473976754189e+00 1.535196401623e+00 1.507214493262e+00 1.412766331491e+00 1.358752731859e+00 1.434920173470e+00 1.581634824629e+00 1.662893753993e+00 1.607842493028e+00 1.462768151561e+00 1.370549067840e+00 1.429256708116e+00 1.550579446367e+00 1.588347178538e+00 1.497890204390e+00 1.368421731448e+00 1.351063123390e+00 1.465060264391e+00 1.566343636838e+00 1.543096990767e+00 1.419579012849e+00 1.344017900100e+00 1.430190807897e+00 1.580425581825e+00 1.623748483216e+00 1.494131031376e+00 1.278355179410e+00 1.186365536393e+00 1.310469608325e+00 1.464445207572e+00 1.465800197644e+00 1.289429534946e+00 1.077276689963e+00 1.060497813472e+00 1.231994891910e+00 1.359953984023e+00 1.321573809992e+00 1.170431346633e+00 1.098742999986e+00 1.221721237142e+00 1.389222770792e+00 1.428296560177e+00 1.312754610779e+00 1.175414674197e+00 1.205136836253e+00 1.376186038790e+00 1.490919782161e+00 1.438274723088e+00 1.268102679022e+00 1.172677734227e+00 1.287297925514e+00 1.472381543305e+00 1.540994542691e+00 1.450061109111e+00 1.313330897271e+00 1.311817778326e+00 1.455817673096e+00 1.571909025191e+00 1.542642449565e+00 1.404209998997e+00 1.321042784732e+00 1.404327724657e+00 1.535314066883e+00 1.539174538847e+00 1.370123596049e+00 1.160560318041e+00 1.154905967889e+00 1.354762377893e+00 1.500983032338e+00 1.429865139198e+00 1.162349372347e+00 9.363399100022e-01 1.059589712038e+00 1.347589125315e+00 1.477558287327e+00 1.337502149729e+00 1.010274751922e+00 8.216202974791e-01 1.043498905629e+00 1.329415523722e+00 1.385839008753e+00 1.149859428268e+00 7.436117095561e-01 6.065005150385e-01 9.405974382838e-01 1.215316288458e+00 1.212479099992e+00 9.320242990820e-01 5.723794504270e-01 6.499171114457e-01 1.015556273112e+00 1.221424893138e+00 1.153175799636e+00 8.673399100756e-01 6.211271855872e-01 7.633332906263e-01 1.032104580107e+00 1.126217218859e+00 9.825594617514e-01 6.956296658583e-01 5.557744619707e-01 7.418883408689e-01 9.284267373728e-01 9.278970211185e-01 7.411648952869e-01 5.229596983668e-01 5.560371621454e-01 7.507756787484e-01 8.465066777603e-01 7.763648215776e-01 6.194429759968e-01 5.745259169692e-01 7.038447215422e-01 8.166581439849e-01 7.959358881480e-01 6.618793542949e-01 5.631092483175e-01 6.413343955771e-01 7.744079673185e-01 8.068623403114e-01 7.110613017321e-01 5.895354053091e-01 6.184786447872e-01 7.672570710471e-01 8.595961867196e-01 8.182508991943e-01 6.905916435925e-01 6.371312978664e-01 7.479501936708e-01 8.780385025234e-01 8.917123125410e-01 7.733871529306e-01 6.378742503692e-01 6.732970051949e-01 8.391790529737e-01 9.437562809007e-01 9.006524277006e-01 7.520553621508e-01 6.715087355791e-01 7.944987256943e-01 9.752836086536e-01 1.050469077439e+00 9.821513643075e-01 8.521096161500e-01 8.242972045399e-01 9.474565806127e-01 1.078342583768e+00 1.100612916927e+00 1.008508766331e+00 8.965870061292e-01 8.891037822785e-01 9.804936409627e-01 1.053602117274e+00 1.042784148229e+00 9.811753810127e-01 9.623608861943e-01 1.030033005254e+00 1.119665361309e+00 1.156110335130e+00 1.133589617073e+00 1.111350942283e+00 1.144154662591e+00 1.208459609474e+00 1.234477268270e+00 1.189180435691e+00 1.111220689331e+00 1.080897735719e+00 1.125932139046e+00 1.178750435198e+00 1.161597886014e+00 1.062515261924e+00 9.498845560779e-01 9.235199791786e-01 9.914988295079e-01 1.058518163787e+00 1.052265655038e+00 9.797462785732e-01 9.120451802208e-01 9.145577860228e-01 9.656029179385e-01 9.944554078249e-01 9.695374046210e-01 9.199936313750e-01 8.982773234603e-01 9.150067316061e-01 9.285206342004e-01 9.066143467669e-01 8.689319534594e-01 8.677074262268e-01 9.188941615095e-01 9.769212692753e-01 9.964209801691e-01 9.831968042704e-01 9.865858591907e-01 1.037385042804e+00 1.100269160539e+00 1.116094548384e+00 1.068837000390e+00 1.010796209745e+00 1.021873921895e+00 1.105479821515e+00 1.174556290153e+00 1.152961938673e+00 1.041781642220e+00 9.343754304361e-01 9.515546148858e-01 1.074218052228e+00 1.169133272098e+00 1.152876681384e+00 1.044778105348e+00 9.593628006152e-01 1.006532984685e+00 1.132978757209e+00 1.204598455883e+00 1.157612884310e+00 1.033757485239e+00 9.579346143243e-01 1.011075498774e+00 1.106306068210e+00 1.116910506049e+00 1.006053999941e+00 8.556352909728e-01 8.307616068410e-01 9.628646327451e-01 1.091071666461e+00 1.098068464836e+00 9.897148700940e-01 8.943046113756e-01 9.620734884535e-01 1.139876001447e+00 1.263647800864e+00 1.252297812331e+00 1.142351201393e+00 1.069035649988e+00 1.141920637052e+00 1.288616194611e+00 1.368211298306e+00 1.321123736535e+00 1.196185465008e+00 1.118102096890e+00 1.163328964753e+00 1.255825030250e+00 1.282756556420e+00 1.215846820118e+00 1.124609810772e+00 1.110699163397e+00 1.179853726237e+00 1.236149273279e+00 1.210882930257e+00 1.128925938384e+00 1.086506415191e+00 1.138207366342e+00 1.211808511057e+00 1.203550304843e+00 1.085524913681e+00 9.385515427191e-01 9.093952025721e-01 1.017400537342e+00 1.113070572776e+00 1.081473460881e+00 9.207963438942e-01 7.515672622279e-01 7.555810475505e-01 9.013519930463e-01 1.000020424294e+00 9.624389737601e-01 8.250397227791e-01 7.299329114933e-01 7.916260266495e-01 9.113462674484e-01 9.484431316265e-01 8.686199685534e-01 7.479666581999e-01 7.217823749720e-01 8.063515018701e-01 8.721560093220e-01 8.334397957190e-01 7.128092785622e-01 6.335943571814e-01 6.958871073621e-01 8.080310883499e-01 8.489940919959e-01 7.998453997525e-01 7.396686646759e-01 7.656489147850e-01 8.494594642854e-01 8.820660345149e-01 8.138603485779e-01 7.045151786220e-01 6.981812526771e-01 8.230115649270e-01 9.317744774397e-01 9.138630629238e-01 7.705844967556e-01 6.388378292097e-01 7.136450532209e-01 9.118472793318e-01 1.033427102314e+00 1.000238016393e+00 8.598757202087e-01 7.777267543944e-01 8.815078930027e-01 1.049710418082e+00 1.125384786804e+00 1.069598514428e+00 9.593396184520e-01 9.320575767561e-01 1.018976957050e+00 1.100536277668e+00 1.081893923360e+00 9.802537940674e-01 9.153273508858e-01 9.838792610048e-01 1.109929982118e+00 1.166199749982e+00 1.115649597855e+00 1.031388855583e+00 1.035550152871e+00 1.142258471807e+00 1.237760113965e+00 1.234395165908e+00 1.143499620099e+00 1.062726290997e+00 1.080164188971e+00 1.155556935990e+00 1.186723727822e+00 1.138420315034e+00 1.069904033935e+00 1.068467469144e+00 1.128282097473e+00 1.158256555655e+00 1.108374927631e+00 1.034601063879e+00 1.052857793927e+00 1.171648700116e+00 1.262465802507e+00 1.222024704644e+00 1.067784748420e+00 9.656896487561e-01 1.082302952176e+00 1.296871139347e+00 1.393537339599e+00 1.276912676311e+00 1.004745754361e+00 8.305125259231e-01 9.971054444728e-01 1.264507747748e+00 1.364228982545e+00 1.225196074063e+00 9.508054878579e-01 8.404751484665e-01 1.054241800759e+00 1.294530980141e+00 1.340287874409e+00 1.165545990661e+00 9.156535614814e-01 8.736450842594e-01 1.066931702670e+00 1.213110616548e+00 1.159956340935e+00 9.378944528167e-01 7.562849218229e-01 8.476631507520e-01 1.041022148102e+00 1.090935803235e+00 9.382778536660e-01 7.056603950340e-01 6.947582391472e-01 9.241004049770e-01 1.088418504173e+00 1.047401672360e+00 8.401726611199e-01 7.016733726871e-01 8.647309647051e-01 1.107223637849e+00 1.187394770310e+00 1.046127337657e+00 7.884248492787e-01 7.075471219795e-01 9.166956608809e-01 1.113178253739e+00 1.118486731942e+00 9.443922042972e-01 7.823244316820e-01 8.788399145800e-01 1.108518765837e+00 1.224716682887e+00 1.148676951951e+00 9.685288423269e-01 9.111179747519e-01 1.069842122823e+00 1.237005328355e+00 1.238881203187e+00 1.058292833675e+00 8.405732606057e-01 8.389712175654e-01 1.028889215046e+00 1.152960897599e+00 1.090055435832e+00 8.813228325159e-01 7.247339328267e-01 8.145037756815e-01 9.925871363430e-01 1.056694055448e+00 9.749086593470e-01 8.611647375188e-01 8.791848784701e-01 1.010422009111e+00
 2.037422039484e+00 1.949865105212e+00 1.828152130717e+00 1.766083920437e+00 1.714068806809e+00 1.647677914098e+00 1.655172069172e+00 1.760591694400e+00 1.864259441913e+00 1.860083597971e+00 1.752551550280e+00 1.670826623104e+00 1.734300776987e+00 1.878721782685e+00 1.949958789360e+00 1.891323946133e+00 1.788412534910e+00 1.773426283404e+00 1.851432947413e+00 1.901979539393e+00 1.856011775397e+00 1.776433935918e+00 1.775130434547e+00 1.848955890187e+00 1.882171424817e+00 1.812940793539e+00 1.715658906269e+00 1.717616982347e+00 1.813244770268e+00 1.868913018824e+00 1.815212217759e+00 1.735593790111e+00 1.770867820842e+00 1.907906833495e+00 1.989216080111e+00 1.923506116712e+00 1.786602157365e+00 1.756329895594e+00 1.880269898764e+00 2.000192621891e+00 1.978253156768e+00 1.834800449052e+00 1.718697267901e+00 1.739594527998e+00 1.831806047531e+00 1.926615334230e+00 2.012549317979e+00 2.054121389822e+00 2.029562432681e+00 1.885403534131e+00 1.747063671274e+00 1.784329228304e+00 1.929874357204e+00 1.990937174939e+00 1.904890373758e+00 1.786336795961e+00 1.789258159612e+00 1.888451381531e+00 1.928296655335e+00 1.847073001708e+00 1.747829484265e+00 1.775026144021e+00 1.902552010634e+00 1.980171350942e+00 1.946946032377e+00 1.892492397683e+00 1.936069588275e+00 2.047068841791e+00 2.090046198279e+00 2.013539269774e+00 1.922208533663e+00 1.964773125344e+00 2.118928251329e+00 2.221967855430e+00 2.186783076290e+00 2.085521489677e+00 2.064759889421e+00 2.152984600914e+00 2.227201796036e+00 2.198185619314e+00 2.118353800412e+00 2.107790873895e+00 2.175999848257e+00 2.200574393362e+00 2.105045331337e+00 1.975404921216e+00 1.983583101432e+00 2.137301578464e+00 2.249848880789e+00 2.185608955237e+00 2.102331138370e+00 2.136005748157e+00 2.234392078578e+00 2.301570907894e+00 2.209208661913e+00 2.009232892798e+00 1.998397317284e+00 2.185811640089e+00 2.279896514311e+00 2.118104389970e+00 1.841157564952e+00 1.795421050305e+00 2.031906993351e+00 2.203093776886e+00 2.090064676340e+00 1.788041023643e+00 1.652279702060e+00 1.851051827186e+00 2.063105570821e+00 2.018707585796e+00 1.759517461789e+00 1.598513806349e+00 1.752235152517e+00 1.967500201153e+00 1.966715713241e+00 1.755556605699e+00 1.597176839859e+00 1.704917181556e+00 1.886690091303e+00 1.882450755279e+00 1.681549781937e+00 1.522811102607e+00 1.612574484540e+00 1.773179330602e+00 1.749273864700e+00 1.528213879214e+00 1.368268325957e+00 1.508109212558e+00 1.741655571784e+00 1.788951124300e+00 1.622063853624e+00 1.460975159150e+00 1.537292785724e+00 1.721187843841e+00 1.761175316204e+00 1.672085623034e+00 1.620031317072e+00 1.662997798956e+00 1.729108704481e+00 1.711740637459e+00 1.581148940323e+00 1.405573551184e+00 1.323820237936e+00 1.379381822033e+00 1.453080974465e+00 1.449315235447e+00 1.388063794560e+00 1.370637152415e+00 1.437158270127e+00 1.509117260429e+00 1.516237838425e+00 1.484502503548e+00 1.486320588890e+00 1.524483649022e+00 1.524246047550e+00 1.448626478068e+00 1.363637453193e+00 1.364140886857e+00 1.424077388493e+00 1.427251341567e+00 1.331382636982e+00 1.232023828425e+00 1.257058427649e+00 1.362025907584e+00 1.397516183389e+00 1.318055489714e+00 1.233437259074e+00 1.277579784338e+00 1.393836217495e+00 1.431254204784e+00 1.362254305067e+00 1.316833115586e+00 1.405992494144e+00 1.523650297475e+00 1.504354535134e+00 1.336655583042e+00 1.216479115554e+00 1.333343420528e+00 1.524830724085e+00 1.544067624949e+00 1.350876745892e+00 1.167708628876e+00 1.283814963461e+00 1.530210168611e+00 1.628526208948e+00 1.514959068407e+00 1.226653674037e+00 1.212386051882e+00 1.526541416881e+00 1.736337628966e+00 1.626986832360e+00 1.308619219394e+00 1.198639973937e+00 1.477609076081e+00 1.728302886062e+00 1.681961498456e+00 1.398128091511e+00 1.226787093037e+00 1.411337026602e+00 1.632427915119e+00 1.603092448222e+00 1.353776526216e+00 1.201020142657e+00 1.370245335617e+00 1.568798145878e+00 1.517590607398e+00 1.234066460096e+00 1.044181354539e+00 1.232848401055e+00 1.480777881088e+00 1.483009731418e+00 1.241704068437e+00 1.042381894816e+00 1.175928626613e+00 1.400084494408e+00 1.417696070251e+00 1.211532242494e+00 1.019485375433e+00 1.097979700969e+00 1.269388187622e+00 1.277843114752e+00 1.126144352068e+00 1.049489671028e+00 1.199096624185e+00 1.362665702230e+00 1.344480030474e+00 1.216019191166e+00 1.201620880505e+00 1.348657702933e+00 1.491775458690e+00 1.494242373154e+00 1.356887653909e+00 1.155089997421e+00 1.066134215984e+00 1.161781718831e+00 1.235106222822e+00 1.183238041773e+00 1.114218483603e+00 1.172291569280e+00 1.278943838659e+00 1.264919091693e+00 1.118212961563e+00 1.040159847062e+00 1.193108667913e+00 1.387824576645e+00 1.410174991954e+00 1.255362633287e+00 1.132577145801e+00 1.232117933655e+00 1.388889131128e+00 1.372546832719e+00 1.169607200222e+00 1.018948683401e+00 1.153312347684e+00 1.355733086317e+00 1.358219515930e+00 1.138441253677e+00 9.399371746139e-01 1.054300067079e+00 1.274185122656e+00 1.306659301235e+00 1.129160256363e+00 9.802678232665e-01 1.102796286375e+00 1.295074440451e+00 1.302911782932e+00 1.134736515680e+00 1.057591946668e+00 1.248050539610e+00 1.448122455334e+00 1.423518975394e+00 1.205761545191e+00 1.108162261684e+00 1.341883157967e+00 1.622980602858e+00 1.695514100514e+00 1.430512488396e+00 1.048538131123e+00 1.089134333797e+00 1.436273434191e+00 1.567035804600e+00 1.338217608463e+00 9.786093967488e-01 1.043589530149e+00 1.421153281919e+00 1.581745300034e+00 1.371941237554e+00 9.870651759226e-01 9.809192821127e-01 1.347835556104e+00 1.531463366544e+00 1.339050369678e+00 9.171224616661e-01 8.310568548143e-01 1.214765836502e+00 1.452520571068e+00 1.314582066000e+00 8.882982452856e-01 6.503873526480e-01 9.789997693551e-01 1.254967464836e+00 1.204789403864e+00 9.028092806257e-01 7.351316319611e-01 9.718822658109e-01 1.192033618062e+00 1.149234465400e+00 9.002290206879e-01 7.571699422929e-01 9.252586874016e-01 1.092417039888e+00 1.055597467344e+00 8.838818579705e-01 8.309845474617e-01 9.639434088934e-01 1.035716826613e+00 9.084954849356e-01 7.332005706262e-01 7.302207973013e-01 8.597952820021e-01 9.278145692415e-01 8.698443768714e-01 7.983563172152e-01 8.783988114258e-01 1.046723031236e+00 1.126960554157e+00 1.056416070829e+00 9.181458714255e-01 8.746221492344e-01 9.495088549341e-01 1.000121848840e+00 9.588110697070e-01 9.071116341106e-01 9.616410846139e-01 1.078310442952e+00 1.126467720259e+00 1.064168532211e+00 9.701826195983e-01 9.554195625148e-01 1.004728004585e+00 1.018058087103e+00 9.783651722339e-01 9.740326435372e-01 1.054631265954e+00 1.131421459522e+00 1.110887620142e+00 1.019774023481e+00 9.971012826285e-01 1.100702187474e+00 1.193884611774e+00 1.148827081384e+00 9.869559065193e-01 8.940058655815e-01 1.006490916682e+00 1.159420322355e+00 1.173190005543e+00 1.042361372944e+00 9.299182601489e-01 9.991523194554e-01 1.165570767992e+00 1.288926056469e+00 1.310334088297e+00 1.271866864383e+00 1.271601833193e+00 1.355484992000e+00 1.452401448111e+00 1.424069188795e+00 1.266170920058e+00 1.121259764542e+00 1.207864240820e+00 1.405766754034e+00 1.467167630564e+00 1.327090869390e+00 1.140063165233e+00 1.155743285050e+00 1.330919125818e+00 1.415609393623e+00 1.324069622766e+00 1.196922159643e+00 1.250844180528e+00 1.425931755703e+00 1.484540282264e+00 1.331457081239e+00 1.103571548730e+00 1.106014367545e+00 1.342805926016e+00 1.503654317189e+00 1.430482804778e+00 1.192070950589e+00 1.052578762665e+00 1.181118422754e+00 1.351699613758e+00 1.348509765360e+00 1.168732335981e+00 9.936043101541e-01 1.022543949258e+00 1.162178672276e+00 1.215285463857e+00 1.142235732576e+00 1.045000857629e+00 1.037602128869e+00 1.091770813020e+00 1.109386976243e+00 1.074704330037e+00 1.053855831229e+00 1.086585868874e+00 1.134388559958e+00 1.141955697007e+00 1.108639459021e+00 1.080575662809e+00 1.086216201320e+00 1.100168074561e+00 1.090154273258e+00 1.066540207302e+00 1.065057429311e+00 1.089816371798e+00 1.105211954618e+00 1.089750762553e+00 1.065656898662e+00 1.063554719929e+00 1.069952628593e+00 1.045118340074e+00 9.914415452102e-01 9.746456628174e-01 1.038393306643e+00 1.118167080560e+00 1.118626982180e+00 1.021504159072e+00 9.228966422861e-01 9.525468446088e-01 1.070509666501e+00 1.123042720330e+00 1.041591501268e+00 9.082039471137e-01 9.128606433746e-01 1.081560586258e+00 1.227655790534e+00 1.233272362029e+00 1.132535880339e+00 1.075642396811e+00 1.154792142851e+00 1.263469962668e+00 1.278978655498e+00 1.219483116249e+00 1.222866455614e+00 1.351194001464e+00 1.472965940712e+00 1.446080780140e+00 1.272024198050e+00 1.139455317798e+00 1.273500336085e+00 1.545736795287e+00 1.689612576631e+00 1.605344690741e+00 1.379648072094e+00 1.264302841799e+00 1.416691993916e+00 1.633959987872e+00 1.683404354423e+00 1.518076894976e+00 1.300424017712e+00 1.323658800543e+00 1.595070606495e+00 1.821715697454e+00 1.817459404725e+00 1.591672654267e+00 1.352433683428e+00 1.390171421273e+00 1.653022117498e+00 1.843718529248e+00 1.808073418507e+00 1.586349898422e+00 1.385027795451e+00 1.416630693536e+00 1.596027631371e+00 1.694292102773e+00 1.623152782183e+00 1.467980919173e+00 1.408059132827e+00 1.503418299179e+00 1.612375018248e+00 1.605926926410e+00 1.496876892669e+00 1.418028001063e+00 1.471134763225e+00 1.579650146682e+00 1.608616849448e+00 1.529259580229e+00 1.444359515985e+00 1.474147736072e+00 1.576182458541e+00 1.598239388081e+00 1.468459732098e+00 1.289689005846e+00 1.298892474630e+00 1.533066773316e+00 1.743798569451e+00 1.736414363293e+00 1.495017105193e+00 1.220136307511e+00 1.260283779229e+00 1.574534925111e+00 1.803985392206e+00 1.762098345773e+00 1.480507904985e+00 1.216376863007e+00 1.301959145924e+00 1.596081722579e+00 1.751117141019e+00 1.637078080603e+00 1.353728821181e+00 1.208318501279e+00 1.386407687959e+00 1.613698986146e+00 1.624598351504e+00 1.388681237842e+00 1.132219758901e+00 1.225871722014e+00 1.561151055279e+00 1.757053348125e+00 1.640565601987e+00 1.256818894235e+00 9.152185048995e-01 1.066700864831e+00 1.423401515637e+00 1.565151912504e+00 1.387427087148e+00 1.019168353828e+00 8.619813313080e-01 1.125436743619e+00 1.373733649273e+00 1.344306487345e+00 1.051938482266e+00 8.108213253514e-01 1.042994858610e+00 1.414196969251e+00 1.542249824257e+00 1.326390366765e+00 9.051864798361e-01 8.162448780222e-01 1.257594604275e+00 1.625058078356e+00 1.639638110968e+00 1.274200920007e+00 7.484858678666e-01 7.999435392331e-01 1.334277987577e+00 1.656677317535e+00 1.574669183743e+00 1.126405399417e+00 6.566597516000e-01 9.415840184323e-01 1.467099138074e+00 1.692516132761e+00 1.500284650721e+00 9.761431367630e-01 5.642252673112e-01 9.767173786921e-01 1.452124424295e+00 1.587450966368e+00 1.328878707900e+00 8.108344192734e-01 5.497821940558e-01 9.565846891301e-01 1.289863416065e+00 1.284922386617e+00 9.469515717180e-01 5.016053159886e-01 6.362108991319e-01 1.062499454448e+00 1.256414341007e+00 1.119121343192e+00 7.216652023106e-01 4.048757023391e-01 7.017166463911e-01 1.022291437941e+00 1.075968351210e+00 8.441090847681e-01 4.727422372936e-01 4.601420135472e-01 7.885034631620e-01 9.644745003486e-01 8.805133595515e-01 5.965416728199e-01 4.027169660373e-01 6.256998394522e-01 8.601290603848e-01 8.871838080963e-01 7.036482787380e-01 4.815182064039e-01 5.639845735248e-01 8.054985112268e-01 9.105187893942e-01 8.020058868906e-01 5.440585174126e-01 3.937120342391e-01 5.679495497040e-01 7.383465235297e-01 7.377669831877e-01 5.903623653955e-01 4.769091944253e-01 5.770581150552e-01 7.130542192432e-01 7.094515950736e-01 5.617906905484e-01 4.627072330912e-01 6.279965873102e-01 8.353225167349e-01 8.776554348603e-01 7.075460131289e-01 4.477343237310e-01 5.153965820581e-01 8.301036949750e-01 1.010055244910e+00 9.324814040700e-01 6.285048067296e-01 4.164078733654e-01 7.414885577742e-01 1.094985998161e+00 1.200391558448e+00 1.001896983125e+00 6.122484884876e-01 5.452728543724e-01 9.675088911670e-01 1.285234536979e+00 1.295185071020e+00 9.869044541097e-01 5.509453285026e-01 6.378804617268e-01 1.086409406856e+00 1.332695976148e+00 1.239018632148e+00 8.507968890365e-01 4.973828370911e-01 8.046918110459e-01 1.223172441469e+00 1.365569009687e+00 1.162911428259e+00 7.271665629033e-01 5.494595600862e-01 9.569362146249e-01 1.300732634983e+00 1.338481852860e+00 1.065900161808e+00 6.817657346309e-01 6.976212098750e-01 1.047818046288e+00 1.239861037348e+00 1.130980852196e+00 7.960814654171e-01 6.122816591583e-01 9.135932721705e-01 1.228493179529e+00 1.276736121753e+00 1.023814724901e+00 6.465790117256e-01 6.823972711116e-01 1.080158891812e+00 1.329043919014e+00 1.273012999485e+00 9.554323165833e-01 6.641312249163e-01 8.484812373558e-01 1.187565493526e+00 1.308546360424e+00 1.128040886056e+00 7.639197905820e-01 6.572051179930e-01 1.008223890077e+00 1.312821688126e+00 1.341991048007e+00 1.086286977703e+00 7.353244972482e-01 7.531947171977e-01 1.105624124854e+00 1.348635637181e+00 1.332161452559e+00 1.099440983748e+00 8.694529330688e-01 9.263857925971e-01 1.153119076149e+00 1.277366380821e+00 1.220169198728e+00 1.070682485438e+00 1.015226849433e+00 1.121092190152e+00 1.244465061461e+00 1.269234247910e+00 1.213568878637e+00 1.184522121223e+00 1.241611702564e+00 1.312373317502e+00 1.305980311095e+00 1.230262491958e+00 1.196459216142e+00 1.285013116311e+00 1.410920477507e+00 1.435585396746e+00 1.311536775217e+00 1.133597745251e+00 1.103861582481e+00 1.270782905919e+00 1.437508572849e+00 1.445334066450e+00 1.286023047051e+00 1.110567010269e+00 1.138055274492e+00 1.339114885080e+00 1.488630001802e+00 1.463461376295e+00 1.300498629504e+00 1.177306858110e+00 1.254314075559e+00 1.433323814602e+00 1.522151922765e+00 1.450352724600e+00 1.298891958008e+00 1.248249775660e+00 1.371127190630e+00 1.521735454842e+00 1.551870782696e+00 1.445309342508e+00 1.324085386338e+00 1.351964426103e+00 1.517493871880e+00 1.653829362736e+00 1.647840172338e+00 1.515549905065e+00 1.392036245402e+00 1.423371329966e+00 1.577246129369e+00 1.695068456114e+00 1.677591203883e+00 1.542268028008e+00 1.406906251120e+00 1.399744010175e+00 1.508654679407e+00 1.606981411426e+00 1.608306916515e+00 1.523743539062e+00 1.440897792286e+00 1.444718168995e+00 1.521259473559e+00 1.581703141726e+00 1.564752508938e+00 1.485293891960e+00 1.421072229801e+00 1.440715819409e+00 1.521030660756e+00 1.574941233298e+00 1.543658188544e+00 1.444240386248e+00 1.363877428587e+00 1.385615016450e+00 1.484526923822e+00 1.557564761686e+00 1.536539035394e+00 1.443318346297e+00 1.381690635814e+00 1.441975902712e+00 1.579898224474e+00 1.672379075217e+00 1.647007311858e+00 1.534327991467e+00 1.455923418444e+00 1.515850235428e+00 1.662199450737e+00 1.756660835569e+00 1.720699148062e+00 1.586323999964e+00 1.479579246136e+00 1.511876215885e+00 1.638130331440e+00 1.723988589063e+00 1.697186270134e+00 1.593245997965e+00 1.521474054726e+00 1.555838614518e+00 1.644673737217e+00 1.687311973775e+00 1.647171705292e+00 1.577088926728e+00 1.563899102545e+00 1.625050272224e+00 1.685688150950e+00 1.670590136249e+00 1.576916500868e+00 1.478330154631e+00 1.461104172294e+00 1.525892586776e+00 1.591867356752e+00 1.594244739440e+00 1.535243590867e+00 1.469250165175e+00 1.448721953908e+00 1.474796944213e+00 1.511412309044e+00 1.534807493013e+00 1.549111130088e+00 1.563807697646e+00 1.572407571647e+00 1.561081612078e+00 1.532829397253e+00 1.513593427363e+00 1.527433664557e+00 1.566463800809e+00 1.596876950692e+00 1.592705450492e+00 1.556799526171e+00 1.515032784399e+00 1.494394525673e+00 1.505831291555e+00 1.545001186540e+00 1.598556820341e+00 1.643667839596e+00 1.651647495131e+00 1.606588890755e+00 1.529700249599e+00 1.481646392134e+00 1.511523711363e+00 1.590216373403e+00 1.633075504542e+00 1.582616458925e+00 1.460645985732e+00 1.365519221042e+00 1.382101676326e+00 1.464273492280e+00 1.491529364553e+00 1.405435694286e+00 1.268026267599e+00 1.230129286014e+00 1.348868805053e+00 1.486976023316e+00 1.497473325787e+00 1.353176347088e+00 1.174700398413e+00 1.165113767357e+00 1.332314489943e+00 1.464753204850e+00 1.414775085175e+00 1.192349484604e+00 9.849928725033e-01 1.044671074792e+00 1.269561176978e+00 1.383134683091e+00 1.267408155601e+00 9.860702105599e-01 8.179770657247e-01 1.007069392226e+00 1.276106101630e+00 1.357132662949e+00 1.192240937935e+00 9.054601324325e-01 8.191452317629e-01 1.046083804515e+00 1.255876439394e+00 1.248478391180e+00 1.025335215187e+00 7.793862561889e-01 8.256311677109e-01 1.058553835520e+00 1.165724749246e+00 1.043323100413e+00 7.885701794101e-01 7.269463076486e-01 9.800140062503e-01 1.204649910696e+00 1.198697527236e+00 9.553410933072e-01 6.814168757582e-01 7.863497889301e-01 1.111921539922e+00 1.284587301159e+00 1.184817373867e+00 8.786944410683e-01 6.810679447911e-01 9.111959248149e-01 1.210393787478e+00 1.286005151666e+00 1.084822221297e+00 7.518382227988e-01 7.190360184014e-01 1.057207198713e+00 1.317455616167e+00 1.308590154671e+00 1.040347894724e+00 7.266807547931e-01 7.915534366858e-01 1.106558822496e+00 1.275833118094e+00 1.174097203768e+00 8.662556277211e-01 6.522579231194e-01 8.548933927387e-01 1.136290790499e+00 1.210851488960e+00 1.031777779832e+00 7.329296723845e-01 6.753007409225e-01 9.398252284237e-01 1.154187495362e+00 1.155013692493e+00 9.759420192342e-01 8.211531766789e-01 9.119817353956e-01 1.109599557918e+00 1.184204109976e+00 1.075567692154e+00 8.972326760025e-01 8.864104815491e-01 1.071434833223e+00 1.220039586939e+00 1.189411997700e+00 9.993665861146e-01 8.373355290890e-01 9.218451522587e-01 1.126919823427e+00 1.218479960551e+00 1.120306479499e+00 9.211899850937e-01 8.570905860795e-01 1.025888728877e+00 1.204811207992e+00 1.215945966949e+00 1.037129123848e+00 8.011704550618e-01 7.723644144659e-01 9.659710121610e-01 1.115685074152e+00 1.082531988198e+00 8.790924944479e-01 6.562821610197e-01 6.554724492378e-01 8.229921957228e-01 9.231002763134e-01 8.784925372177e-01 7.512688527660e-01 6.928236178378e-01 7.697058338767e-01 8.591150996217e-01 8.568155530865e-01 7.743115695183e-01 7.214343052121e-01 7.855323857898e-01 8.938809455648e-01 9.361276679717e-01 8.862045012158e-01 8.128365585002e-01 8.198724043473e-01 9.085156500871e-01 9.805528727248e-01 9.756256936318e-01 9.248133668490e-01 9.224191513059e-01 1.011455381592e+00 1.117845618889e+00 1.150993687412e+00 1.087952601771e+00 9.890777662781e-01 9.598225539022e-01 1.032655393972e+00 1.122507849312e+00 1.142752478434e+00 1.078252283500e+00 9.861452616534e-01 9.523183725425e-01 1.000968359754e+00 1.069420453886e+00 1.093606618207e+00 1.061986833355e+00 1.010669932946e+00 9.894567881995e-01 1.016564303182e+00 1.066244515513e+00 1.101997504471e+00 1.104534705759e+00 1.075730087176e+00 1.032962102995e+00 1.000208725071e+00 9.934442948170e-01 1.007530231361e+00 1.021146563639e+00 1.018303920565e+00 1.004782787849e+00 1.002578940929e+00 1.023244581993e+00 1.049681976252e+00 1.054497066275e+00 1.034015752427e+00 1.020651541714e+00 1.052393082009e+00 1.120911398292e+00 1.173144955853e+00 1.165445921481e+00 1.104400726675e+00 1.050287264662e+00 1.065718180209e+00 1.135949404701e+00 1.184506082987e+00 1.158916040578e+00 1.076888659365e+00 1.021454808353e+00 1.064123393529e+00 1.167258342200e+00 1.233496068294e+00 1.207257617266e+00 1.109190350794e+00 1.027195310182e+00 1.047363481048e+00 1.148911421511e+00 1.236811699591e+00 1.245836651311e+00 1.172896312835e+00 1.067874949539e+00 1.004437162430e+00 1.022644816700e+00 1.091314245643e+00 1.149207305129e+00 1.156085968203e+00 1.107896958373e+00 1.037079547291e+00 9.997821650447e-01 1.030244126683e+00 1.097635980535e+00 1.138083885739e+00 1.116583041988e+00 1.058644341157e+00 1.038820947606e+00 1.101769765583e+00 1.193539870194e+00 1.223705309805e+00 1.154854963719e+00 1.043343972689e+00 1.022177044732e+00 1.148687213079e+00 1.307621221901e+00 1.367492766728e+00 1.289389261132e+00 1.148841379833e+00 1.106662045766e+00 1.233138634381e+00 1.399819779999e+00 1.468248555143e+00 1.409114345748e+00 1.306726123698e+00 1.295237945098e+00 1.403305788067e+00 1.518175447389e+00 1.537993579251e+00 1.460187578100e+00 1.375075769652e+00 1.382855375402e+00 1.473925331977e+00 1.552950464397e+00 1.561930552149e+00 1.525357614936e+00 1.509677274540e+00 1.541657954992e+00 1.580647617453e+00 1.585218049048e+00 1.573217845970e+00 1.600475513954e+00 1.677523874903e+00 1.738926077465e+00 1.715625001011e+00 1.613917523534e+00 1.532571222467e+00 1.573299747596e+00 1.698005651462e+00 1.770167533177e+00 1.707255946348e+00 1.553777129972e+00 1.468215056976e+00 1.562521731878e+00 1.732397240391e+00 1.804154637563e+00 1.712497600696e+00 1.541623267231e+00 1.477641717971e+00 1.600521195334e+00 1.762202417429e+00 1.798296590000e+00 1.677976150143e+00 1.514073984484e+00 1.476503205805e+00 1.584473724719e+00 1.683347543785e+00 1.659372673250e+00 1.541064556135e+00 1.467875615120e+00 1.533014607232e+00 1.648953864755e+00 1.680448231398e+00 1.604430109841e+00 1.533283965048e+00 1.595819136476e+00 1.748590588897e+00 1.831174573147e+00 1.756332129480e+00 1.593023102381e+00 1.538326090781e+00 1.690411466451e+00 1.884195376191e+00 1.920627328967e+00 1.747653010295e+00 1.501791965435e+00 1.454268487282e+00 1.668942754864e+00 1.886795082162e+00 1.900279969388e+00 1.694856601467e+00 1.452316537176e+00 1.446639688991e+00 1.666559917470e+00 1.835194502805e+00 1.787102390197e+00 1.557582302375e+00 1.364757073892e+00 1.427671555282e+00 1.629110903885e+00 1.714537885794e+00 1.588377789398e+00 1.351988209085e+00 1.254882254178e+00 1.402586701135e+00 1.577073352884e+00 1.584704260727e+00 1.425760359570e+00 1.288320428664e+00 1.377594255485e+00 1.595159071044e+00 1.702692413654e+00 1.600147144441e+00 1.382010372359e+00 1.309675092497e+00 1.509616018028e+00 1.754535610787e+00 1.819149743344e+00 1.657893680919e+00 1.412408943324e+00 1.351318663768e+00 1.542196836353e+00 1.741572983714e+00 1.764125978715e+00 1.614602261424e+00 1.466557261074e+00 1.514791807376e+00 1.703233502969e+00 1.820471340114e+00 1.758981486280e+00 1.579815714708e+00 1.475481497045e+00 1.573584675182e+00 1.748304843570e+00 1.812283736427e+00 1.704427063882e+00 1.511406525890e+00 1.409100058242e+00 1.475401474085e+00 1.582450141807e+00 1.588310465425e+00 1.475230269392e+00 1.345196429763e+00 1.322725607160e+00 1.397932778711e+00 1.449850910805e+00 1.406974431119e+00 1.305682698913e+00 1.246770352137e+00 1.276205509247e+00 1.323311517124e+00 1.303930770371e+00 1.215907798334e+00 1.139535841341e+00 1.147729952084e+00 1.201348476106e+00 1.203278495290e+00 1.115436638882e+00 9.991855718515e-01 9.696102436442e-01 1.046036092930e+00 1.116549029464e+00 1.090196008269e+00 9.771683280645e-01 8.854832320662e-01 9.186081312072e-01 1.018820183741e+00 1.055593042073e+00 9.745824729057e-01 8.303789010068e-01 7.629517917747e-01 8.371973306346e-01 9.292517533852e-01 9.149424916603e-01 7.733993730788e-01 5.981816395189e-01 5.753774253932e-01 7.120531408980e-01 8.176564667822e-01 7.932572932358e-01 6.514345148035e-01 5.070012114063e-01 5.244570490151e-01 6.525909276302e-01 7.306072223271e-01 7.028522096107e-01 6.060720396351e-01 5.384080122009e-01 5.650312601251e-01 6.241978317716e-01 6.377031802816e-01 5.968217184952e-01 5.522160019749e-01 5.575820580183e-01 6.002320586420e-01 6.325376047084e-01 6.413272984136e-01 6.518610207338e-01 6.834308346826e-01 7.157193864603e-01 7.159629378478e-01 6.842639227280e-01 6.651455927210e-01 7.008038425700e-01 7.658225580271e-01 7.958070172346e-01 7.567888214162e-01 6.762239485091e-01 6.350138388251e-01 6.820816121508e-01 7.564269036729e-01 7.764941575154e-01 7.232909873566e-01 6.547073977568e-01 6.639667373185e-01 7.526129897989e-01 8.239653274948e-01 8.068806075761e-01 7.051216819772e-01 6.065212582891e-01 6.294637923412e-01 7.462933128307e-01 8.299158835466e-01 8.115779122323e-01 7.042107529268e-01 5.983077268599e-01 6.072757591196e-01 7.068973719614e-01 7.822118808255e-01 7.776428388821e-01 7.148446209970e-01 6.681262480222e-01 6.929485617335e-01 7.542339995838e-01 7.842054840718e-01 7.576949546861e-01 7.017423328063e-01 6.662057345922e-01 6.688383683054e-01 6.775165623354e-01 6.602296492503e-01 6.232719501840e-01 6.001447689969e-01 6.036490778994e-01 6.022109157110e-01 5.618691393070e-01 4.942859575653e-01 4.689563037869e-01 5.336773820549e-01 6.253947537292e-01 6.616122673478e-01 6.127101161192e-01 5.159409176792e-01 4.744218929415e-01 5.456950448849e-01 6.379431290214e-01 6.573910602759e-01 5.849438538215e-01 4.858440986128e-01 4.907678277006e-01 6.083485268990e-01 7.067290764943e-01 7.037105510084e-01 6.032661101527e-01 5.108937555484e-01 5.795501744452e-01 7.546084993596e-01 8.816621989873e-01 8.862220489250e-01 7.778568203968e-01 6.550548117844e-01 6.679888997136e-01 8.114968405415e-01 9.388185152679e-01 9.601034792643e-01 8.707762815104e-01 7.411326684892e-01 6.895729302330e-01 7.607867731599e-01 8.637278449981e-01 9.123028277155e-01 8.880680346807e-01 8.238938897827e-01 7.732903605606e-01 7.699319181659e-01 8.056851284686e-01 8.535736101686e-01 8.912728141837e-01 9.013577836423e-01 8.730862880093e-01 8.180023668643e-01 7.841193665338e-01 8.254486196097e-01 9.266957305085e-01 1.010715911778e+00 1.015594966354e+00 9.413805365914e-01 8.695518731520e-01 9.154974352261e-01 1.072899178373e+00 1.218747526061e+00 1.258048166080e+00 1.177802057973e+00 1.055298687502e+00 1.024227061573e+00 1.129807995161e+00 1.263930783799e+00 1.316281521736e+00 1.262973468236e+00 1.166340940024e+00 1.125912817748e+00 1.171952910358e+00 1.230834175389e+00 1.228999834487e+00 1.168816011928e+00 1.122383308921e+00 1.151820017447e+00 1.222958067228e+00 1.250680273942e+00 1.197314898654e+00 1.110909595388e+00 1.091236512465e+00 1.169611332890e+00 1.256479292157e+00 1.254297100194e+00 1.146143440791e+00 1.016803465822e+00 1.003070580509e+00 1.118837430184e+00 1.227530994753e+00 1.221144319174e+00 1.098104675821e+00 9.713613849306e-01 9.966506765816e-01 1.157311646376e+00 1.292254033520e+00 1.301049965760e+00 1.198109245152e+00 1.104733391472e+00 1.155167010756e+00 1.314705427430e+00 1.434357623243e+00 1.422599638585e+00 1.296882544436e+00 1.179730829865e+00 1.209308347207e+00 1.356056153838e+00 1.465977595863e+00 1.439556591260e+00 1.291580230886e+00 1.155072037140e+00 1.192629975916e+00 1.373417723609e+00 1.520300813773e+00 1.520662411888e+00 1.384696749672e+00 1.246028714130e+00 1.276730640164e+00 1.460269129266e+00 1.615512179008e+00 1.615693568046e+00 1.459149578585e+00 1.275392656286e+00 1.258955990620e+00 1.425122773059e+00 1.583649920057e+00 1.592276769202e+00 1.448785704701e+00 1.292663679041e+00 1.314904087509e+00 1.503667289581e+00 1.664834389617e+00 1.671295806488e+00 1.541672511200e+00 1.429970926932e+00 1.497195731966e+00 1.688674593251e+00 1.817017987565e+00 1.775853842740e+00 1.604546561711e+00 1.475419176404e+00 1.544515527023e+00 1.729415335419e+00 1.834148436359e+00 1.765760143803e+00 1.587252868749e+00 1.487867170421e+00 1.595572751833e+00 1.787202675108e+00 1.872100176654e+00 1.782513588007e+00 1.606207726962e+00 1.537142469921e+00 1.667347510305e+00 1.851129703463e+00 1.912324593805e+00 1.799780747961e+00 1.603140416510e+00 1.500267038054e+00 1.577592274760e+00 1.713461529597e+00 1.757874481661e+00 1.674611655353e+00 1.543027025173e+00 1.485020826331e+00 1.533082727781e+00 1.600228625521e+00 1.605724592649e+00 1.554175647960e+00 1.512866794928e+00 1.528115866257e+00 1.567507482149e+00 1.568803226534e+00 1.516674354159e+00 1.457761378809e+00 1.447098534175e+00 1.477054452798e+00 1.487724805616e+00 1.442540157638e+00 1.369480832266e+00 1.333829169364e+00 1.359042710297e+00 1.392726932551e+00 1.373825447557e+00 1.301200793937e+00 1.239159320954e+00 1.251518164006e+00 1.316862403690e+00 1.354626371633e+00 1.315343555290e+00 1.219183582621e+00 1.136894234364e+00 1.121888363155e+00 1.150418200276e+00 1.162783547286e+00 1.134891738817e+00 1.088276992043e+00 1.052269703901e+00 1.027627179885e+00 9.997352792940e-01 9.790467008595e-01 9.991244868382e-01 1.059529012076e+00 1.103697778883e+00 1.074797648313e+00 9.763055070683e-01 8.955551731757e-01 9.344759930120e-01 1.054938082100e+00 1.125826323414e+00 1.072070965537e+00 9.273869403594e-01 8.396094028763e-01 9.302128481988e-01 1.088419535883e+00 1.150545803815e+00 1.064202557601e+00 9.099151108953e-01 8.739561482451e-01 1.017090862286e+00 1.164631052734e+00 1.172255645987e+00 1.029988661862e+00 8.712127697538e-01 8.963920125640e-01 1.067621038526e+00 1.170948286864e+00 1.093653257318e+00 8.681252048290e-01 6.953128301877e-01 8.037657564739e-01 1.016066495541e+00 1.091206262958e+00 9.613245891417e-01 7.129224087603e-01 6.217298332976e-01 8.252697422508e-01 1.030129393036e+00 1.054834569644e+00 8.905908765410e-01 6.843499970161e-01 7.050616107266e-01 9.134309464395e-01 1.045171424838e+00 9.908525227449e-01 7.942177334681e-01 6.554871842902e-01 7.659107943602e-01 9.488082572265e-01 9.996889103916e-01 8.770353717469e-01 6.918337650988e-01 6.863590203954e-01 8.799552513109e-01 1.034413251319e+00 1.024830429216e+00 8.691001480300e-01 7.199709292566e-01 7.692784489657e-01 9.374273083945e-01 1.028778825197e+00 9.715464200798e-01 8.165661844042e-01 7.066060061769e-01 7.374028998603e-01 8.048050215121e-01 7.865267618385e-01 6.798088697881e-01 5.997502329846e-01 6.539900251070e-01 7.504436694927e-01 7.540262990987e-01 6.349060233743e-01 4.993372889719e-01 5.496179969570e-01 7.246237044069e-01 8.196303621315e-01 7.491613080401e-01 5.420917991315e-01 3.875524611278e-01 5.264451043751e-01 7.201779505544e-01 7.683501494517e-01 6.364402188862e-01 4.230184245165e-01 4.389158931958e-01 6.876612367226e-01 8.687448349346e-01 8.777287004856e-01 7.374606379664e-01 6.030510427422e-01 6.824537637566e-01 8.814595686062e-01 9.991060790045e-01 9.627841021479e-01 8.150910973644e-01 7.011742599573e-01 7.526409232190e-01 8.795114537543e-01 9.341464286188e-01 8.717680262301e-01 7.464733068197e-01 6.754223194374e-01 7.186328135777e-01 7.964969638802e-01 8.281200790521e-01 8.093491260155e-01 7.836153655534e-01 7.802965993725e-01 7.820983018439e-01 7.659047686014e-01 7.495542111704e-01 7.731039216618e-01 8.295710814434e-01 8.583647796525e-01 8.130156033207e-01 7.127256714004e-01 6.544097569239e-01 7.169020831932e-01 8.257890029042e-01 8.664625912478e-01 8.008263070510e-01 6.908161775212e-01 6.784199318382e-01 8.048361727323e-01 9.376929221365e-01 9.701158140698e-01 8.908280596026e-01 7.828960445387e-01 7.764645824278e-01 8.837928912926e-01 9.846633799558e-01 9.946903357534e-01 9.176146149318e-01 8.298396733825e-01 8.175766552837e-01 8.736536373443e-01 9.190407900838e-01 9.092768404693e-01 8.649776373051e-01 8.403733960130e-01 8.612448996871e-01 8.990710195546e-01 9.173516369654e-01 9.099593455127e-01 8.930528890207e-01 8.776986985930e-01 8.613704167955e-01 8.465785792387e-01 8.501302907762e-01 8.772972216173e-01 8.979758439486e-01 8.720933243045e-01 7.984972071536e-01 7.430597107474e-01 7.871941563367e-01 8.996215464858e-01 9.703401593190e-01 9.344494483127e-01 8.241458293083e-01 7.771024267081e-01 8.924562649301e-01 1.055103883236e+00 1.111552212799e+00 1.006954625849e+00 8.151893897572e-01 7.542284711549e-01 9.280629661620e-01 1.119622380914e+00 1.149605140877e+00 9.854910148623e-01 7.551299712890e-01 7.580934161607e-01 1.016200450277e+00 1.229354704834e+00 1.245126588121e+00 1.077643331826e+00 9.076019040501e-01 9.837764863685e-01 1.225010614444e+00 1.378231432494e+00 1.333251447601e+00 1.141911804869e+00 1.008855854289e+00 1.112874479221e+00 1.312220478409e+00 1.392492709956e+00 1.289501611977e+00 1.101899860683e+00 1.049903200571e+00 1.210827044461e+00 1.391829848004e+00 1.436100277215e+00 1.341724797415e+00 1.241269346229e+00 1.282859218423e+00 1.429668731620e+00 1.528522267594e+00 1.506707152885e+00 1.422673546772e+00 1.406627940619e+00 1.499510938022e+00 1.591379055267e+00 1.570653762820e+00 1.440532011655e+00 1.334294804694e+00 1.393943322584e+00 1.560381534495e+00 1.656068139871e+00 1.585172995785e+00 1.395071477935e+00 1.268007511691e+00 1.358220163809e+00 1.558693001441e+00 1.672780985399e+00 1.617786045211e+00 1.444599532673e+00 1.302625844051e+00 1.315514255806e+00 1.427587795014e+00 1.503093124126e+00 1.483916654389e+00 1.404440213252e+00 1.337170389311e+00 1.320070393229e+00 1.334063991601e+00 1.354029371825e+00 1.383019074758e+00 1.425930329766e+00 1.459587570411e+00 1.454008765498e+00 1.417581461850e+00 1.406225911020e+00 1.463383285360e+00 1.552547376772e+00 1.592712796677e+00 1.544282747652e+00 1.451743505248e+00 1.414698273703e+00 1.474676250381e+00 1.552056024434e+00 1.548122526538e+00 1.450265694589e+00 1.352502668189e+00 1.370752862466e+00 1.482804250020e+00 1.554100475313e+00 1.502257537344e+00 1.372504872636e+00 1.315868322385e+00 1.419095250361e+00 1.563765662840e+00 1.588789007597e+00 1.444439937243e+00 1.230382596909e+00 1.158716880574e+00 1.297470402670e+00 1.447468932873e+00 1.436284343424e+00 1.248452110688e+00 1.033401263349e+00 1.027281433473e+00 1.209593127340e+00 1.340525855905e+00 1.299800749853e+00 1.140744848409e+00 1.056797028870e+00 1.174297503898e+00 1.346633874954e+00 1.396825541952e+00 1.292005551123e+00 1.152269646811e+00 1.161094281782e+00 1.313464107514e+00 1.426293867141e+00 1.387258679315e+00 1.235147490009e+00 1.140985913051e+00 1.233721654232e+00 1.399118493717e+00 1.466813044969e+00 1.393743009375e+00 1.278809027516e+00 1.276889660675e+00 1.397168827070e+00 1.493494090836e+00 1.467168244483e+00 1.356666122394e+00 1.304673210317e+00 1.386945667995e+00 1.488699346738e+00 1.463956127396e+00 1.288980529631e+00 1.109423328371e+00 1.147881691518e+00 1.355523053742e+00 1.481550567614e+00 1.387406449859e+00 1.111588418557e+00 9.086319423183e-01 1.064524767092e+00 1.355107093579e+00 1.474227356456e+00 1.326652893026e+00 1.007367253961e+00 8.454392520271e-01 1.073841626063e+00 1.347822479176e+00 1.392583400504e+00 1.154426365381e+00 7.682828885352e-01 6.675788773333e-01 9.933284386271e-01 1.255216523369e+00 1.244517391614e+00 9.631995437580e-01 6.130381516612e-01 6.852718168733e-01 1.042522086442e+00 1.249446998412e+00 1.185975754016e+00 9.034594666940e-01 6.452951532475e-01 7.617606646323e-01 1.027981214030e+00 1.133787797390e+00 1.006807496581e+00 7.317970805112e-01 5.748961612457e-01 7.336595773757e-01 9.202754993054e-01 9.359160689813e-01 7.705290483900e-01 5.601321882787e-01 5.617034163872e-01 7.366093312282e-01 8.382778555148e-01 7.865257297850e-01 6.428098470616e-01 5.799905329845e-01 6.810900118858e-01 7.897437428862e-01 7.853243294736e-01 6.731999501936e-01 5.721587022028e-01 6.142187134496e-01 7.245083936863e-01 7.627873655768e-01 6.940897055465e-01 5.969123972383e-01 6.069559039369e-01 7.151111975784e-01 7.861976366878e-01 7.530170718559e-01 6.582192600605e-01 6.315253978834e-01 7.272589803341e-01 8.272528605923e-01 8.255742292900e-01 7.174954754688e-01 6.118020522819e-01 6.564320268936e-01 7.964619667126e-01 8.737683985370e-01 8.231008907516e-01 6.937073093051e-01 6.412250593815e-01 7.544146508878e-01 8.980085094076e-01 9.438342707730e-01 8.757224467724e-01 7.831714712571e-01 7.971594054818e-01 9.119169196079e-01 9.995046075506e-01 9.838209507014e-01 8.901927285308e-01 8.258389429109e-01 8.707466455836e-01 9.594652533184e-01 9.869400440991e-01 9.301839791268e-01 8.653384148418e-01 8.973760079372e-01 1.011670156728e+00 1.097310714407e+00 1.089288477578e+00 1.019118070056e+00 9.923431545393e-01 1.071477866088e+00 1.182286351925e+00 1.217427201251e+00 1.142768745395e+00 1.021406319787e+00 9.772284425641e-01 1.052722762819e+00 1.142200165517e+00 1.138357684062e+00 1.025090596047e+00 8.858071091211e-01 8.520153857763e-01 9.378556749413e-01 1.018980199648e+00 1.008618071059e+00 9.200705163544e-01 8.467768332629e-01 8.702173921213e-01 9.462634767296e-01 9.766144105063e-01 9.252535746834e-01 8.417529512829e-01 8.185112707990e-01 8.763868990015e-01 9.338858031978e-01 9.212004927682e-01 8.467529098371e-01 7.932219644376e-01 8.365953820314e-01 9.390666586371e-01 1.011484087191e+00 1.016860263226e+00 9.863313160893e-01 9.803822122674e-01 1.018265728371e+00 1.057611006241e+00 1.056309333199e+00 1.022953484695e+00 1.007973450576e+00 1.040468603678e+00 1.082671658488e+00 1.075010733506e+00 1.003066646505e+00 9.228623668429e-01 9.209590936637e-01 1.002649933078e+00 1.078615164756e+00 1.076511248783e+00 1.001551923409e+00 9.354047678571e-01 9.631028158761e-01 1.056933387066e+00 1.115591651521e+00 1.081125831529e+00 9.798178696253e-01 9.069507409144e-01 9.330001118153e-01 1.001187332697e+00 1.007834972187e+00 9.147388539707e-01 7.815120002028e-01 7.412289159172e-01 8.363317844045e-01 9.428301811992e-01 9.560662240482e-01 8.744076590856e-01 7.993581793680e-01 8.533619668769e-01 1.001074925140e+00 1.110115950306e+00 1.109505229584e+00 1.024248354596e+00 9.594629258387e-01 1.006690781678e+00 1.120199452690e+00 1.189056367948e+00 1.160075660931e+00 1.064827289734e+00 9.925272192423e-01 1.003805857126e+00 1.055939664511e+00 1.071929692189e+00 1.032459983921e+00 9.857352733905e-01 9.887884089043e-01 1.029599912204e+00 1.044836143625e+00 1.003953848967e+00 9.486087267375e-01 9.546636007204e-01 1.026726190052e+00 1.079211205512e+00 1.036380379208e+00 9.003062643533e-01 7.725107439456e-01 7.893135241404e-01 9.141857589280e-01 9.898051704419e-01 9.288473452000e-01 7.501967908283e-01 5.915126410181e-01 6.349858882018e-01 7.918104519455e-01 8.724982942799e-01 8.145857088570e-01 6.726568687734e-01 6.026846536054e-01 6.956650871740e-01 8.163718309496e-01 8.381515853710e-01 7.471308381315e-01 6.339753568482e-01 6.344632961684e-01 7.320718917824e-01 7.876856971076e-01 7.311402674095e-01 6.004357027858e-01 5.374738207948e-01 6.311636138050e-01 7.537029327640e-01 7.886196209785e-01 7.296712848885e-01 6.658963864684e-01 6.991561810405e-01 7.912360357734e-01 8.288185971125e-01 7.669280079049e-01 6.677690018037e-01 6.687357716288e-01 7.882001626902e-01 8.857445171100e-01 8.618360307139e-01 7.259277835664e-01 6.190593452232e-01 7.127665993756e-01 9.047991086447e-01 1.012670813094e+00 9.707084027405e-01 8.332035433255e-01 7.669159536521e-01 8.839325695744e-01 1.054192356022e+00 1.128643782576e+00 1.072453022735e+00 9.600586504153e-01 9.244028298572e-01 1.002158898555e+00 1.083006143871e+00 1.073899193249e+00 9.858845945650e-01 9.225722893376e-01 9.714811838435e-01 1.075323478519e+00 1.124398848189e+00 1.086273783060e+00 1.026585276203e+00 1.044244406142e+00 1.139354714257e+00 1.212806660646e+00 1.194406183637e+00 1.105167037568e+00 1.042285819331e+00 1.076899620113e+00 1.153045545952e+00 1.171545406211e+00 1.105836843678e+00 1.024015599997e+00 1.022059202119e+00 1.092212221552e+00 1.133626857194e+00 1.089059356413e+00 1.008044035140e+00 1.007238378313e+00 1.110448482005e+00 1.198859240193e+00 1.168472982766e+00 1.030943030543e+00 9.381603999048e-01 1.043866698100e+00 1.240526514763e+00 1.327287852802e+00 1.213869215184e+00 9.572124170275e-01 8.012487622357e-01 9.656179629872e-01 1.216064766620e+00 1.301218679888e+00 1.155818693743e+00 8.835916174901e-01 7.854978142437e-01 1.006560966838e+00 1.238564604364e+00 1.270470422990e+00 1.080915509638e+00 8.202987000719e-01 7.962234138126e-01 1.018935778294e+00 1.177777731114e+00 1.124191560266e+00 8.891746031191e-01 6.883747238636e-01 7.905892791885e-01 1.009468516836e+00 1.080224179252e+00 9.378534446295e-01 6.907494726323e-01 6.424478735827e-01 8.664341093073e-01 1.048188787132e+00 1.032287248198e+00 8.444508205216e-01 6.934145208462e-01 8.206312904406e-01 1.049660749951e+00 1.137460179911e+00 1.016577262601e+00 7.810377476714e-01 7.018558955226e-01 8.948591894616e-01 1.084885451707e+00 1.096505149136e+00 9.361196962373e-01 7.823772264601e-01 8.696975287047e-01 1.090005328961e+00 1.207228607776e+00 1.140775600296e+00 9.713038673741e-01 9.122646954497e-01 1.058689221203e+00 1.219003204779e+00 1.223071822595e+00 1.051594819665e+00 8.458409386960e-01 8.495616585025e-01 1.037098886199e+00 1.158622006003e+00 1.092320344895e+00 8.760196395331e-01 7.116303414068e-01 8.109674605372e-01 1.007660392594e+00 1.084599106265e+00 9.997247555209e-01 8.609809305893e-01 8.549787046130e-01 9.963565212513e-01
 2.056689522429e+00 1.962656326261e+00 1.834097650825e+00 1.764650767355e+00 1.694700464823e+00 1.637375973059e+00 1.665811037775e+00 1.774822274476e+00 1.861529880080e+00 1.842253937646e+00 1.743768205957e+00 1.695534292957e+00 1.784918432260e+00 1.927525311356e+00 1.985423084551e+00 1.923212466993e+00 1.832386464774e+00 1.829956392230e+00 1.907326269396e+00 1.955081332322e+00 1.921847505679e+00 1.870971442385e+00 1.888869510548e+00 1.952669244167e+00 1.961085324653e+00 1.879411685218e+00 1.797130331057e+00 1.825574924231e+00 1.929394687344e+00 1.972953085685e+00 1.905299708669e+00 1.827922124618e+00 1.880810852896e+00 2.032098200640e+00 2.115457678935e+00 2.042968162673e+00 1.894971486537e+00 1.849925847893e+00 1.958292967910e+00 2.068000525133e+00 2.044438817338e+00 1.908356197592e+00 1.800753037770e+00 1.816283313075e+00 1.892147276301e+00 1.981863832492e+00 2.060794905871e+00 2.087439624662e+00 2.044961468769e+00 1.888807192195e+00 1.775632070276e+00 1.847126766092e+00 1.991759623964e+00 2.025928616713e+00 1.922694381692e+00 1.820813730024e+00 1.852567551272e+00 1.951650514005e+00 1.966854825247e+00 1.871220372144e+00 1.792010813838e+00 1.849334321744e+00 1.973774696945e+00 2.018752356952e+00 1.957237688444e+00 1.905135863190e+00 1.967866496194e+00 2.078043152294e+00 2.095512714380e+00 1.993724878696e+00 1.901829769037e+00 1.960193193359e+00 2.113961499493e+00 2.197110276330e+00 2.146672423212e+00 2.055717431388e+00 2.059796019424e+00 2.152549304326e+00 2.205195888472e+00 2.154616095310e+00 2.077793946762e+00 2.087793043576e+00 2.161317863604e+00 2.166769891317e+00 2.050213777129e+00 1.923750985944e+00 1.953952892007e+00 2.111383353825e+00 2.201687068493e+00 2.116334546364e+00 2.058149970805e+00 2.123456047205e+00 2.235860416436e+00 2.297775766777e+00 2.168356963346e+00 1.975798919277e+00 2.012363711704e+00 2.220175893422e+00 2.290784004681e+00 2.096961619875e+00 1.823960807691e+00 1.823636839008e+00 2.078071739013e+00 2.221619632718e+00 2.069792002002e+00 1.760892103637e+00 1.670939366825e+00 1.903846637243e+00 2.102466577423e+00 2.027563223197e+00 1.759449910622e+00 1.632257010723e+00 1.818153954069e+00 2.031557570611e+00 2.019239221460e+00 1.815224622719e+00 1.682502113963e+00 1.788546577602e+00 1.931947632007e+00 1.885215897800e+00 1.669889720496e+00 1.540061985866e+00 1.659913482202e+00 1.814277246064e+00 1.769038940434e+00 1.545528214258e+00 1.418797803197e+00 1.582369526605e+00 1.800354359280e+00 1.815930701572e+00 1.626657078483e+00 1.468414866432e+00 1.556384297765e+00 1.734071433105e+00 1.759696696079e+00 1.675357025344e+00 1.626448383993e+00 1.661382745710e+00 1.708995463462e+00 1.674522783953e+00 1.539435636832e+00 1.380633471752e+00 1.331210679657e+00 1.384640929388e+00 1.449717980169e+00 1.443924875593e+00 1.390876899884e+00 1.382638199385e+00 1.445293317648e+00 1.499518253897e+00 1.483143634523e+00 1.430908574533e+00 1.424134075158e+00 1.468640201052e+00 1.483929377119e+00 1.423837627931e+00 1.342585304487e+00 1.329894991697e+00 1.374785327152e+00 1.378798971444e+00 1.301572982434e+00 1.221250870514e+00 1.240921487118e+00 1.323609450777e+00 1.346935823085e+00 1.275489258958e+00 1.204570586170e+00 1.242980455936e+00 1.342076815335e+00 1.381270250347e+00 1.344930930082e+00 1.334619244363e+00 1.413280001298e+00 1.486316758399e+00 1.438572530466e+00 1.295917135923e+00 1.241680292534e+00 1.374454454995e+00 1.513018354877e+00 1.470016262985e+00 1.260209507780e+00 1.142162034590e+00 1.328106615945e+00 1.570071706021e+00 1.664266912957e+00 1.480474312464e+00 1.196489307074e+00 1.241282157110e+00 1.568869711133e+00 1.748340419306e+00 1.609064979314e+00 1.304079412600e+00 1.257644601466e+00 1.552171229973e+00 1.765986575482e+00 1.675093823247e+00 1.378109942943e+00 1.249679452804e+00 1.465672411317e+00 1.666169514538e+00 1.596052759493e+00 1.322735542510e+00 1.196662740544e+00 1.401994305281e+00 1.596536163938e+00 1.520114499475e+00 1.224185506492e+00 1.070910542793e+00 1.299420278907e+00 1.544002354524e+00 1.521323255891e+00 1.259531013414e+00 1.071387589228e+00 1.229845505037e+00 1.455025508517e+00 1.458146295223e+00 1.242391969964e+00 1.069037254371e+00 1.177987430805e+00 1.357825627238e+00 1.356409860128e+00 1.185019521427e+00 1.088180269962e+00 1.230727795314e+00 1.399601994732e+00 1.392429672898e+00 1.279183159989e+00 1.270042829279e+00 1.395701388389e+00 1.513395009686e+00 1.502112335877e+00 1.348698551924e+00 1.145791333239e+00 1.093859151570e+00 1.219713185745e+00 1.296182785425e+00 1.231215200984e+00 1.144720713144e+00 1.192185810640e+00 1.298110450308e+00 1.287940027780e+00 1.144469042009e+00 1.060178349801e+00 1.197713704345e+00 1.383928986501e+00 1.409366334614e+00 1.263422306725e+00 1.135518980427e+00 1.205104319585e+00 1.336801037244e+00 1.322976143787e+00 1.156618351356e+00 1.049104573448e+00 1.165680439015e+00 1.313079904957e+00 1.275847063183e+00 1.062426042912e+00 9.270496429760e-01 1.075208299978e+00 1.257833061747e+00 1.235521777248e+00 1.028620082082e+00 9.154857671846e-01 1.093576164373e+00 1.287251636915e+00 1.265826636356e+00 1.072178222516e+00 1.004713341876e+00 1.219011994846e+00 1.419496646734e+00 1.386334004151e+00 1.174154535228e+00 1.102920075058e+00 1.342631076743e+00 1.602827499652e+00 1.649696392939e+00 1.356064974859e+00 1.008644784430e+00 1.110297833758e+00 1.434970291065e+00 1.510266690562e+00 1.249320495945e+00 9.455350225090e-01 1.111582759470e+00 1.473905653889e+00 1.566858445500e+00 1.296883470412e+00 9.246544246722e-01 1.022883164259e+00 1.400885885266e+00 1.528373497971e+00 1.272105683041e+00 8.421949139503e-01 8.709338260057e-01 1.283615437627e+00 1.470490674427e+00 1.262420809077e+00 7.980177013885e-01 6.640873671028e-01 1.059514852743e+00 1.300725786842e+00 1.185539193699e+00 8.363234303888e-01 7.226292907320e-01 1.026425857250e+00 1.237334727800e+00 1.151412758306e+00 8.692747527227e-01 7.646986508662e-01 9.901917818489e-01 1.164940370704e+00 1.110002795948e+00 9.237715567584e-01 8.772434185028e-01 1.014245721338e+00 1.076257910198e+00 9.436370934611e-01 7.873426529087e-01 8.036315642173e-01 9.233778500372e-01 9.776773836194e-01 9.179675906007e-01 8.636101829568e-01 9.577006763153e-01 1.119486305968e+00 1.182409091400e+00 1.095544338869e+00 9.539623178023e-01 9.244863147536e-01 1.016825197914e+00 1.081604305002e+00 1.052595161009e+00 1.002383061705e+00 1.032772590071e+00 1.113156789008e+00 1.135768507582e+00 1.071341834618e+00 1.000460035859e+00 1.010948879590e+00 1.062900848429e+00 1.064591222471e+00 1.017835736375e+00 1.017835549639e+00 1.101565686331e+00 1.171943544837e+00 1.143318965848e+00 1.055270301944e+00 1.046259720797e+00 1.153002604391e+00 1.234905167809e+00 1.180867329999e+00 1.035133783092e+00 9.859696524863e-01 1.117733342939e+00 1.252597816093e+00 1.237451395974e+00 1.092134340663e+00 9.952782313437e-01 1.085766091753e+00 1.255270611887e+00 1.365069984431e+00 1.370753815489e+00 1.321002970140e+00 1.320720734676e+00 1.412382036286e+00 1.509509351521e+00 1.453865472054e+00 1.276858650340e+00 1.143699554674e+00 1.257815624369e+00 1.455541699444e+00 1.490744274601e+00 1.319678344743e+00 1.126423306392e+00 1.170262984870e+00 1.363246225502e+00 1.441105132434e+00 1.335286315519e+00 1.207216626406e+00 1.272930282363e+00 1.447775391829e+00 1.493003681389e+00 1.332287835044e+00 1.126046019121e+00 1.162534300825e+00 1.391708069509e+00 1.515364952007e+00 1.406786117343e+00 1.171176958168e+00 1.093363951174e+00 1.266079311504e+00 1.421550305771e+00 1.376378740602e+00 1.165038053822e+00 1.004567481639e+00 1.075016702113e+00 1.221503297682e+00 1.248573711266e+00 1.145142337244e+00 1.044590703402e+00 1.064634678235e+00 1.140075199268e+00 1.155092817504e+00 1.106007286631e+00 1.080540470077e+00 1.125328006642e+00 1.188813300361e+00 1.203019669780e+00 1.165651339329e+00 1.129843031645e+00 1.133416915415e+00 1.153397549551e+00 1.151955210994e+00 1.131775592388e+00 1.124620995719e+00 1.139758521844e+00 1.151261594887e+00 1.141300605735e+00 1.124768421057e+00 1.118305932822e+00 1.103311705315e+00 1.050752615184e+00 9.821166783065e-01 9.774841050763e-01 1.067285465131e+00 1.161881350254e+00 1.161336350784e+00 1.057290061324e+00 9.586330737633e-01 9.954392199021e-01 1.113836785305e+00 1.155234368845e+00 1.056005243416e+00 9.107642430793e-01 9.245135726462e-01 1.110596757501e+00 1.263863055325e+00 1.263140781157e+00 1.143339275669e+00 1.062040341816e+00 1.130015654093e+00 1.245223937610e+00 1.274981878522e+00 1.224503544661e+00 1.215495774076e+00 1.312681096942e+00 1.408638733612e+00 1.378535285577e+00 1.231519091604e+00 1.142425785080e+00 1.288083698469e+00 1.526105898342e+00 1.627276403263e+00 1.516849303436e+00 1.297619766876e+00 1.220120156705e+00 1.394123225560e+00 1.597144549463e+00 1.622649992494e+00 1.447892653081e+00 1.249270792752e+00 1.299167255795e+00 1.560493457220e+00 1.750880218432e+00 1.711929091418e+00 1.477371558858e+00 1.277724486514e+00 1.375762399564e+00 1.649213218612e+00 1.808217237005e+00 1.727644890275e+00 1.471609658651e+00 1.276109476925e+00 1.357023949147e+00 1.572122279151e+00 1.671836489587e+00 1.576041350173e+00 1.381891000302e+00 1.296501231969e+00 1.404595054707e+00 1.545512420746e+00 1.566079879324e+00 1.461205408147e+00 1.351962377836e+00 1.361757660790e+00 1.455340155229e+00 1.508738462809e+00 1.477122404695e+00 1.425401235607e+00 1.435345373024e+00 1.480712256668e+00 1.459374595309e+00 1.334440450319e+00 1.216722800479e+00 1.285947875355e+00 1.505583055552e+00 1.656276153834e+00 1.593897268491e+00 1.338847569877e+00 1.122318610379e+00 1.246038979261e+00 1.562020738914e+00 1.741313884462e+00 1.645290559841e+00 1.338792495497e+00 1.115329851834e+00 1.276963848647e+00 1.587730649388e+00 1.717528223843e+00 1.570056160036e+00 1.267103003504e+00 1.135876991296e+00 1.340396099503e+00 1.572105878307e+00 1.578925922861e+00 1.349205880300e+00 1.118260400927e+00 1.226890097257e+00 1.541588332381e+00 1.706668382184e+00 1.569556007319e+00 1.192330311962e+00 9.057283872233e-01 1.101939885880e+00 1.442870799342e+00 1.553212235118e+00 1.349378277492e+00 9.737160881517e-01 8.452978197091e-01 1.131600176384e+00 1.376373806115e+00 1.336504803357e+00 1.036014891546e+00 7.927499502457e-01 1.026026930530e+00 1.392180655504e+00 1.514878513793e+00 1.298820600533e+00 8.839406138239e-01 8.010716544020e-01 1.233525131094e+00 1.587673184048e+00 1.593006321225e+00 1.224153673790e+00 6.993621552833e-01 7.747993902878e-01 1.315291903168e+00 1.632497510423e+00 1.543506335997e+00 1.079489478953e+00 5.588938553315e-01 8.623308075198e-01 1.417517297935e+00 1.664412322274e+00 1.491259793546e+00 9.697133990701e-01 4.774791139433e-01 8.611649057157e-01 1.353835668257e+00 1.515771041098e+00 1.289929696641e+00 7.940516428920e-01 4.913526312833e-01 8.709915331069e-01 1.206077502486e+00 1.217774198488e+00 9.009166878713e-01 4.472852120606e-01 5.554343360613e-01 9.853390886322e-01 1.191075310925e+00 1.074429393392e+00 6.909646080781e-01 3.263165745896e-01 6.096932383116e-01 9.428612373768e-01 1.018789305245e+00 8.123815270133e-01 4.370835867787e-01 3.583235873838e-01 6.893669670205e-01 8.840474469311e-01 8.289198470607e-01 5.632525256123e-01 3.134368753541e-01 4.983992460766e-01 7.403343437114e-01 7.929751949228e-01 6.405391242749e-01 4.131179320243e-01 4.414120322472e-01 6.622590528646e-01 7.736395132899e-01 6.935256387664e-01 4.686301513510e-01 3.118141015781e-01 4.566533217653e-01 6.094418167267e-01 6.107033301215e-01 4.791876342812e-01 3.789594648614e-01 4.784832442656e-01 6.038977454463e-01 6.012385198306e-01 4.721217854380e-01 3.944125189331e-01 5.483122404796e-01 7.257575193466e-01 7.535130257501e-01 6.008722836802e-01 4.023273096868e-01 5.068668760656e-01 7.728422203425e-01 9.015975062926e-01 7.992699739122e-01 5.189960198240e-01 4.307233514468e-01 7.758632232419e-01 1.078690073372e+00 1.135898229896e+00 9.124308683250e-01 5.434332794220e-01 5.689438445221e-01 9.898505961361e-01 1.274812536675e+00 1.259222398164e+00 9.468650565307e-01 5.422276449553e-01 6.548261337790e-01 1.073234345788e+00 1.291640337876e+00 1.187011251718e+00 8.142817715000e-01 5.148504922010e-01 8.198299894386e-01 1.204858142837e+00 1.324053538690e+00 1.115849154317e+00 6.937487396918e-01 5.383293544709e-01 9.305851735821e-01 1.253241821144e+00 1.282822552587e+00 1.020324952065e+00 6.624423308685e-01 6.862351164737e-01 1.012261323584e+00 1.186498776951e+00 1.077706085210e+00 7.638089415153e-01 6.083737308506e-01 8.950246757596e-01 1.185777773101e+00 1.224417597040e+00 9.840650657053e-01 6.442851274540e-01 6.922828524824e-01 1.054662461922e+00 1.274533709298e+00 1.206755095869e+00 8.977751142801e-01 6.364496759449e-01 8.342411857500e-01 1.156474899164e+00 1.261413162223e+00 1.073947862182e+00 7.058953584056e-01 5.933078782441e-01 9.416285134159e-01 1.237130721166e+00 1.263790764352e+00 1.015861221243e+00 6.764219422517e-01 6.981308728681e-01 1.035681571320e+00 1.258749280611e+00 1.228643455362e+00 9.908766929762e-01 7.698035911339e-01 8.555441326525e-01 1.095235889919e+00 1.215478887925e+00 1.145595526710e+00 9.764382605242e-01 9.076286242663e-01 1.022724851619e+00 1.163831640087e+00 1.202234138448e+00 1.147885762280e+00 1.104893294588e+00 1.147148573445e+00 1.218965542059e+00 1.230233725003e+00 1.175824729459e+00 1.144492572293e+00 1.208940711730e+00 1.308176014863e+00 1.327332686567e+00 1.227684794228e+00 1.095804569629e+00 1.093809676762e+00 1.239605513042e+00 1.367156185146e+00 1.348977490487e+00 1.192211259850e+00 1.052361102885e+00 1.118655399331e+00 1.322314000472e+00 1.452884168562e+00 1.409236913372e+00 1.240131129183e+00 1.127937089278e+00 1.221228895873e+00 1.404899692158e+00 1.490641718062e+00 1.416136082147e+00 1.266150449550e+00 1.220651147173e+00 1.347489330400e+00 1.498865546665e+00 1.528404189892e+00 1.419401412487e+00 1.291664916952e+00 1.312926608338e+00 1.480102237800e+00 1.627158243386e+00 1.636674461805e+00 1.515977402259e+00 1.387480211433e+00 1.396198555296e+00 1.531500345539e+00 1.648809660790e+00 1.646845300082e+00 1.533430316822e+00 1.410944460894e+00 1.395714939790e+00 1.486008107798e+00 1.573385054741e+00 1.577720552723e+00 1.506926709178e+00 1.439008947205e+00 1.447650210126e+00 1.518120223075e+00 1.571279717737e+00 1.554851592761e+00 1.487564445846e+00 1.442457884444e+00 1.474003020351e+00 1.549859814073e+00 1.588387919885e+00 1.542633201994e+00 1.441315866154e+00 1.376318908310e+00 1.417468101082e+00 1.520634176180e+00 1.581153025484e+00 1.541974002624e+00 1.438793170913e+00 1.383361405300e+00 1.455200396586e+00 1.591659216226e+00 1.668256304786e+00 1.624414502509e+00 1.506825524924e+00 1.446705555679e+00 1.531083497396e+00 1.680547662443e+00 1.753515545836e+00 1.684349087072e+00 1.524272446018e+00 1.420809585757e+00 1.484312432458e+00 1.636913527687e+00 1.725827295885e+00 1.681576893308e+00 1.550178221428e+00 1.456679416507e+00 1.487608957064e+00 1.585286548421e+00 1.637202952432e+00 1.602157335951e+00 1.532287642667e+00 1.514083533074e+00 1.565321825393e+00 1.613531519134e+00 1.588018261277e+00 1.491660660133e+00 1.401934303321e+00 1.399409573497e+00 1.470309647130e+00 1.528064378374e+00 1.514834325386e+00 1.445147950860e+00 1.384119920083e+00 1.382486863512e+00 1.425005073599e+00 1.462483719208e+00 1.472923108288e+00 1.473609682619e+00 1.487773763129e+00 1.510851445830e+00 1.517736435118e+00 1.497210753319e+00 1.469536758014e+00 1.468034068665e+00 1.501441369224e+00 1.542435619192e+00 1.555847346877e+00 1.528379578278e+00 1.476113315123e+00 1.434074713135e+00 1.435888542353e+00 1.491109623358e+00 1.574365865435e+00 1.637404177541e+00 1.636142636580e+00 1.559900459811e+00 1.453959494486e+00 1.409441625235e+00 1.478899342483e+00 1.598684162514e+00 1.655529838283e+00 1.588181943829e+00 1.431153047786e+00 1.308999691632e+00 1.330998649083e+00 1.439195093873e+00 1.488101355702e+00 1.410266322454e+00 1.269568274597e+00 1.224133076586e+00 1.338106052320e+00 1.472651007254e+00 1.478124895919e+00 1.330252932853e+00 1.159006276658e+00 1.171847707131e+00 1.357570853774e+00 1.494243500641e+00 1.437796755541e+00 1.203811104505e+00 9.882424397534e-01 1.052039957970e+00 1.284704309450e+00 1.401629455996e+00 1.285398635609e+00 1.003659737533e+00 8.387625545551e-01 1.028447794149e+00 1.294169887211e+00 1.368798384513e+00 1.195597860874e+00 9.036772996574e-01 8.256500514186e-01 1.064297173151e+00 1.276906955248e+00 1.263489670506e+00 1.025657031567e+00 7.599318504790e-01 8.056499625785e-01 1.052876062359e+00 1.167682258985e+00 1.039205170198e+00 7.548335686836e-01 6.546070552900e-01 9.162148788610e-01 1.160241017369e+00 1.168308470076e+00 9.258689504684e-01 6.234113184097e-01 7.034728017182e-01 1.033276183517e+00 1.210286202490e+00 1.110104352532e+00 7.903404222201e-01 5.718440107718e-01 8.267993145672e-01 1.140024875597e+00 1.215008241610e+00 9.986194122069e-01 6.198455820312e-01 5.704481495665e-01 9.536440593784e-01 1.232380759418e+00 1.226739218130e+00 9.464510666278e-01 5.953180875911e-01 6.655038623977e-01 1.006833611851e+00 1.181792178135e+00 1.074902097548e+00 7.502073120205e-01 5.247636718998e-01 7.682510391800e-01 1.059498562571e+00 1.119322504824e+00 9.082378930438e-01 5.564076185970e-01 5.160014924511e-01 8.486294534042e-01 1.073900716206e+00 1.047956637264e+00 8.083618541501e-01 5.894976388130e-01 7.262025667468e-01 9.876925494273e-01 1.085844354860e+00 9.612176825606e-01 7.288047424507e-01 6.889669086552e-01 9.118872675128e-01 1.094100651980e+00 1.074238530414e+00 8.672451850035e-01 6.710069080470e-01 7.686483075159e-01 1.005150905592e+00 1.108462709463e+00 9.989246962755e-01 7.656339348903e-01 6.903236781159e-01 9.047294020577e-01 1.119199711944e+00 1.140846395664e+00 9.450597332751e-01 6.627102906089e-01 6.239766324468e-01 8.684550512536e-01 1.053965137471e+00 1.031764141824e+00 8.101323991524e-01 5.388958288406e-01 5.391598438076e-01 7.618957643571e-01 8.990332268389e-01 8.616893010238e-01 7.027425640014e-01 5.921570939088e-01 6.707811863801e-01 8.093514757326e-01 8.618481630318e-01 8.101877461262e-01 7.347180194672e-01 7.387942154619e-01 8.151728817015e-01 8.730090251859e-01 8.699410542873e-01 8.411196263965e-01 8.484477434220e-01 8.958870456187e-01 9.273131249224e-01 9.086430040091e-01 8.748171373739e-01 8.996410888048e-01 9.948655273280e-01 1.085304859478e+00 1.099439212055e+00 1.029512057404e+00 9.401962915076e-01 9.241260200182e-01 9.939251160895e-01 1.067124334314e+00 1.073868014182e+00 1.011499005173e+00 9.366031720959e-01 9.154951151684e-01 9.529639068647e-01 9.960872803507e-01 1.004863429827e+00 9.828149298820e-01 9.590284177418e-01 9.537424807946e-01 9.625565044202e-01 9.729777605769e-01 9.826125785355e-01 9.938910964368e-01 9.998482421038e-01 9.867398695591e-01 9.518687656645e-01 9.134588274838e-01 8.964217257284e-01 9.039971307501e-01 9.146409447457e-01 9.120770531290e-01 9.063365160594e-01 9.195809769631e-01 9.517974577982e-01 9.745728743945e-01 9.649922685688e-01 9.366851503552e-01 9.340028173864e-01 9.811041972637e-01 1.044078352843e+00 1.068712245851e+00 1.036142304812e+00 9.824023636073e-01 9.702061129312e-01 1.015257609342e+00 1.061287247318e+00 1.049274707777e+00 9.787867867063e-01 9.196768592277e-01 9.526491898601e-01 1.058367628743e+00 1.139599035058e+00 1.128397674279e+00 1.030280247317e+00 9.272835450392e-01 9.275204306432e-01 1.034833149818e+00 1.145295675731e+00 1.174929984024e+00 1.107461197707e+00 9.902366110407e-01 9.122411577823e-01 9.355755106434e-01 1.024360974114e+00 1.097047835686e+00 1.104038146586e+00 1.045717689723e+00 9.678017051936e-01 9.383225451128e-01 9.860895722697e-01 1.064183269972e+00 1.105175133188e+00 1.082273584715e+00 1.029803650996e+00 1.021600126718e+00 1.089922885320e+00 1.175168452638e+00 1.195600609426e+00 1.126978935324e+00 1.035588096728e+00 1.045379095890e+00 1.183830620467e+00 1.330648897698e+00 1.368952155818e+00 1.273687383076e+00 1.133494667704e+00 1.114637802562e+00 1.265946433147e+00 1.440751568688e+00 1.502340208403e+00 1.426496757782e+00 1.304288709651e+00 1.282524484242e+00 1.397007605683e+00 1.525683402023e+00 1.555886355144e+00 1.478799131185e+00 1.383887471109e+00 1.380012932689e+00 1.468144371861e+00 1.550725017359e+00 1.560358514730e+00 1.515880888626e+00 1.489546975988e+00 1.522388837168e+00 1.578314910003e+00 1.603843359805e+00 1.597848104467e+00 1.606611526878e+00 1.655388542143e+00 1.703753175566e+00 1.692651431301e+00 1.618748027323e+00 1.556198833972e+00 1.586213973614e+00 1.683504712370e+00 1.737849488496e+00 1.677462071076e+00 1.541139115714e+00 1.468027673922e+00 1.554426725957e+00 1.708342181522e+00 1.773354760252e+00 1.688594361353e+00 1.531364086720e+00 1.472534658301e+00 1.586601258461e+00 1.739572199046e+00 1.777234641339e+00 1.667404596776e+00 1.511925548487e+00 1.467102049483e+00 1.556776982814e+00 1.642744825097e+00 1.617452233590e+00 1.505715126475e+00 1.437513049234e+00 1.498948250294e+00 1.606109390807e+00 1.629248232805e+00 1.545365412805e+00 1.465402495961e+00 1.522614310988e+00 1.678667134347e+00 1.772457859166e+00 1.712438077572e+00 1.557806860606e+00 1.493880846402e+00 1.625242285368e+00 1.805665952138e+00 1.843431200502e+00 1.684905436275e+00 1.458950340317e+00 1.421705987418e+00 1.630110301701e+00 1.837767056463e+00 1.845871646041e+00 1.639415897967e+00 1.395404160888e+00 1.387714277774e+00 1.608625646172e+00 1.781783798340e+00 1.742004483206e+00 1.521194460524e+00 1.329882775399e+00 1.384927230383e+00 1.578162378618e+00 1.660624808442e+00 1.536991248613e+00 1.306761898158e+00 1.217517405655e+00 1.370466393281e+00 1.545241761588e+00 1.550006753419e+00 1.385010408873e+00 1.240324659869e+00 1.330205569089e+00 1.554472916575e+00 1.667270725335e+00 1.564687717292e+00 1.338905087538e+00 1.259223398792e+00 1.465379786225e+00 1.721343897617e+00 1.792073836575e+00 1.625750265015e+00 1.361009747447e+00 1.283880260253e+00 1.484810255748e+00 1.703969437630e+00 1.738985789288e+00 1.585362178430e+00 1.417294356013e+00 1.453905019331e+00 1.654503065625e+00 1.791200297968e+00 1.738173810152e+00 1.544536022828e+00 1.411341596367e+00 1.505552737404e+00 1.710794602459e+00 1.814152534426e+00 1.729100104562e+00 1.520846250465e+00 1.366659018065e+00 1.397281570202e+00 1.520179443798e+00 1.572510747736e+00 1.502099886378e+00 1.377879941017e+00 1.316836193184e+00 1.352503327809e+00 1.402197589804e+00 1.391035640628e+00 1.328200590840e+00 1.280486733694e+00 1.286494836899e+00 1.307281461869e+00 1.287471357890e+00 1.228616894141e+00 1.188258804846e+00 1.204633785352e+00 1.234894416298e+00 1.207394059064e+00 1.107023375938e+00 1.005728691267e+00 1.004489439878e+00 1.091476964532e+00 1.150269725387e+00 1.102396916585e+00 9.696756741750e-01 8.711303421993e-01 9.129614343100e-01 1.023065244411e+00 1.062055775726e+00 9.746883610938e-01 8.154039310702e-01 7.299335189522e-01 7.983379242759e-01 8.951660764224e-01 8.882354833527e-01 7.513275276413e-01 5.687277063349e-01 5.227159819265e-01 6.425075072593e-01 7.405451601992e-01 7.160206032384e-01 5.812212680607e-01 4.480773255306e-01 4.693537624158e-01 5.812483091435e-01 6.340282239032e-01 5.850699370317e-01 4.829187250959e-01 4.368314917837e-01 4.876272634658e-01 5.401988323856e-01 5.255512191554e-01 4.584306022221e-01 4.186205467765e-01 4.585780978319e-01 5.182263634279e-01 5.344492521452e-01 5.156947563412e-01 5.243125580515e-01 5.887408598510e-01 6.530795141991e-01 6.554209869176e-01 5.915013189242e-01 5.328429605713e-01 5.718432592027e-01 6.755164170954e-01 7.364911750114e-01 6.991432658092e-01 5.882524745102e-01 5.147112088060e-01 5.769550342774e-01 6.887010214631e-01 7.293086079246e-01 6.660183792559e-01 5.628033407758e-01 5.576369542100e-01 6.749327941289e-01 7.786918978142e-01 7.733550674155e-01 6.549103344637e-01 5.224121512151e-01 5.470376272974e-01 6.994459127245e-01 8.062280273244e-01 7.838168282808e-01 6.447463791624e-01 5.036334515317e-01 5.365993172773e-01 6.909603445950e-01 7.936543605027e-01 7.764041197152e-01 6.651228336744e-01 5.686079287631e-01 6.031394468200e-01 7.167191768707e-01 7.888495840562e-01 7.727865611382e-01 6.956450384168e-01 6.290750300818e-01 6.228687560490e-01 6.459262251047e-01 6.435760530019e-01 6.085563609581e-01 5.802849095756e-01 5.885629302296e-01 6.037620469802e-01 5.761020036039e-01 4.978966614021e-01 4.325463088033e-01 4.685143133673e-01 5.680749724782e-01 6.272994515936e-01 5.965602119119e-01 4.975308051564e-01 4.288871445580e-01 4.817357964517e-01 5.770110724485e-01 6.039247808645e-01 5.303846832672e-01 4.154557143268e-01 4.146225438469e-01 5.519482681711e-01 6.689120034811e-01 6.727773427481e-01 5.584672834497e-01 4.253316917382e-01 4.757057765126e-01 6.693356717018e-01 8.160843212812e-01 8.322943364707e-01 7.213165628929e-01 5.750686187431e-01 5.623433343213e-01 7.018315204448e-01 8.309052999170e-01 8.527758989523e-01 7.629723051605e-01 6.340467952172e-01 5.891681160322e-01 6.649190024075e-01 7.582859072751e-01 7.903492664523e-01 7.571810194158e-01 7.048950412566e-01 6.846380711386e-01 7.023492781696e-01 7.275572973877e-01 7.438153578814e-01 7.592243940865e-01 7.781472148672e-01 7.838413308801e-01 7.592901299905e-01 7.202977574920e-01 7.180230115124e-01 7.795823921164e-01 8.592669192826e-01 8.914764888745e-01 8.557213010902e-01 8.030818690619e-01 8.280706564549e-01 9.494385682202e-01 1.076794706452e+00 1.123153052493e+00 1.068954750455e+00 9.745034276154e-01 9.501644610241e-01 1.037955356735e+00 1.152781276327e+00 1.200949794434e+00 1.161179073760e+00 1.087028451716e+00 1.060531223864e+00 1.102085535038e+00 1.149248765953e+00 1.144562107204e+00 1.097537242252e+00 1.073193998496e+00 1.114605641815e+00 1.179699452766e+00 1.195124396144e+00 1.138810713989e+00 1.067653994575e+00 1.072501642160e+00 1.160898802401e+00 1.237715965493e+00 1.218457116931e+00 1.101402745203e+00 9.830469837814e-01 9.941798349682e-01 1.122081014060e+00 1.225744119805e+00 1.210996220608e+00 1.089858771504e+00 9.803816737911e-01 1.019726404395e+00 1.172432161893e+00 1.290376408372e+00 1.292795906345e+00 1.208362083387e+00 1.152821296030e+00 1.219271365672e+00 1.351027260888e+00 1.423670842261e+00 1.376908954651e+00 1.254692644689e+00 1.186719284613e+00 1.263204367014e+00 1.403959735454e+00 1.468605823159e+00 1.392102962079e+00 1.221318471898e+00 1.110750298850e+00 1.193112057261e+00 1.381176773962e+00 1.502764620589e+00 1.475846752493e+00 1.336058875506e+00 1.224266340482e+00 1.278759370424e+00 1.448388657591e+00 1.570642885576e+00 1.550479871683e+00 1.407292657725e+00 1.268213014668e+00 1.279821052287e+00 1.419743626672e+00 1.530463614408e+00 1.509165630397e+00 1.373918774518e+00 1.258282697360e+00 1.305432720284e+00 1.472663751043e+00 1.597515787322e+00 1.587600185718e+00 1.476384409479e+00 1.403541337374e+00 1.484685284215e+00 1.651348716458e+00 1.748288371011e+00 1.697295641891e+00 1.546994544906e+00 1.452135885700e+00 1.528489768887e+00 1.689062969704e+00 1.768455688184e+00 1.694617855959e+00 1.532395563371e+00 1.450663636955e+00 1.550850962694e+00 1.718759468556e+00 1.788543076070e+00 1.704265774604e+00 1.548757270733e+00 1.493344115019e+00 1.611986932003e+00 1.773877674900e+00 1.823342783204e+00 1.715877674301e+00 1.534594990452e+00 1.441187403273e+00 1.512804285724e+00 1.639161090248e+00 1.682940634615e+00 1.609329080969e+00 1.488986321196e+00 1.431989744201e+00 1.470256463156e+00 1.528128749524e+00 1.533091156567e+00 1.490512208530e+00 1.463318635184e+00 1.490934151035e+00 1.535556562280e+00 1.532067936494e+00 1.463621378423e+00 1.382471783495e+00 1.362386779185e+00 1.410373985093e+00 1.456726931961e+00 1.439733523027e+00 1.362626583179e+00 1.286955033637e+00 1.271789482466e+00 1.305651651167e+00 1.328249617504e+00 1.306231710562e+00 1.262942842862e+00 1.247731733459e+00 1.274681584873e+00 1.303817200598e+00 1.289829945269e+00 1.227720612205e+00 1.156627605451e+00 1.125063907293e+00 1.141402481737e+00 1.168905471819e+00 1.168692278197e+00 1.128149989395e+00 1.060278373579e+00 9.941548430055e-01 9.653204424465e-01 9.956383635272e-01 1.066304882218e+00 1.122923109534e+00 1.113594542354e+00 1.026787095450e+00 9.184165655474e-01 8.984564205872e-01 1.003735574922e+00 1.128859594275e+00 1.160137032680e+00 1.064193519469e+00 9.116884150593e-01 8.624870042188e-01 9.823254841336e-01 1.126693961982e+00 1.158037620529e+00 1.054183661231e+00 9.170097243133e-01 9.160902958778e-01 1.057495021834e+00 1.169413640795e+00 1.137135158642e+00 9.775784815091e-01 8.497903774436e-01 9.298631978042e-01 1.114612193862e+00 1.196301036847e+00 1.086219944540e+00 8.366196499333e-01 6.763600625191e-01 8.235104721783e-01 1.048198747613e+00 1.115007936153e+00 9.660086941032e-01 6.924216161564e-01 5.890050871333e-01 8.091002998533e-01 1.026362795609e+00 1.053162701376e+00 8.772204340208e-01 6.387536333332e-01 6.383083263307e-01 8.639500749093e-01 1.018246746130e+00 9.783876767603e-01 7.727596305356e-01 5.842818122096e-01 6.625536395842e-01 8.606139230023e-01 9.405749003644e-01 8.408359730663e-01 6.436670837090e-01 5.823857966069e-01 7.520333575456e-01 9.187469083110e-01 9.372102467163e-01 8.063690686171e-01 6.517976265220e-01 6.678946300108e-01 8.207077385061e-01 9.194584942261e-01 8.807107533788e-01 7.376499792327e-01 6.172698005924e-01 6.338960718008e-01 7.076138002302e-01 7.102845100539e-01 6.200799126540e-01 5.244041897128e-01 5.410764825346e-01 6.240927352494e-01 6.461726732997e-01 5.671935106891e-01 4.646869019631e-01 4.949765772703e-01 6.301978663257e-01 7.076356978903e-01 6.487559741666e-01 4.770283693698e-01 3.604281200236e-01 4.902824882768e-01 6.621676655570e-01 7.065077849657e-01 5.903881583873e-01 3.970986566387e-01 4.012556372338e-01 6.294277391871e-01 8.091766563189e-01 8.377337859951e-01 7.247819917260e-01 5.877432832266e-01 6.141102494260e-01 7.787103118339e-01 9.031995238306e-01 9.048071189586e-01 8.028933788023e-01 6.984335506349e-01 7.028821723143e-01 7.891308699195e-01 8.455325615857e-01 8.186464275517e-01 7.323403046079e-01 6.606801533920e-01 6.621646352243e-01 7.129706972444e-01 7.560867596557e-01 7.675420765437e-01 7.529451398890e-01 7.227612996652e-01 6.858826680911e-01 6.641297936572e-01 6.895539849345e-01 7.595104417805e-01 8.203843902110e-01 8.149629252526e-01 7.285053763098e-01 6.176426801691e-01 6.025564406759e-01 7.114396535249e-01 8.223079837095e-01 8.378615163325e-01 7.468580967964e-01 6.327262962529e-01 6.400221402154e-01 7.723579360544e-01 8.871704790516e-01 8.969710099574e-01 8.089482640761e-01 7.159954688540e-01 7.307172313476e-01 8.306213019494e-01 9.004398837761e-01 8.799804325874e-01 7.942338944319e-01 7.303802150761e-01 7.521327409088e-01 8.129437283137e-01 8.328217810317e-01 7.902104130550e-01 7.300992704027e-01 7.179315640192e-01 7.591945196859e-01 7.991176217322e-01 8.007869102242e-01 7.754225588164e-01 7.563557730019e-01 7.534461176403e-01 7.451738369183e-01 7.198567514933e-01 7.018952509684e-01 7.205048664758e-01 7.558315535103e-01 7.550247388761e-01 6.959806228238e-01 6.270309515099e-01 6.410773351536e-01 7.394383705928e-01 8.181990532619e-01 8.046968674582e-01 7.175961350007e-01 6.751608239263e-01 7.728411826795e-01 9.151174539884e-01 9.638719123466e-01 8.693100755717e-01 7.019985528821e-01 6.658552183817e-01 8.371330803738e-01 1.007391386514e+00 1.020644516480e+00 8.539807017537e-01 6.379342395143e-01 6.719154309376e-01 9.340484744658e-01 1.130739022029e+00 1.133849652815e+00 9.665470224968e-01 8.091785684557e-01 8.963562543304e-01 1.127095681750e+00 1.263018471854e+00 1.212512839948e+00 1.037479253174e+00 9.384680915348e-01 1.056493728148e+00 1.234414985681e+00 1.283447556467e+00 1.162122271607e+00 9.892882515797e-01 9.892337662054e-01 1.183361529282e+00 1.355726030673e+00 1.369705183035e+00 1.242731451657e+00 1.130060373544e+00 1.194692932572e+00 1.372216266009e+00 1.485619769385e+00 1.459970790105e+00 1.357365371295e+00 1.320340225054e+00 1.406675809237e+00 1.507288721682e+00 1.503228808455e+00 1.390566406799e+00 1.292940005882e+00 1.345759205540e+00 1.498503225304e+00 1.585787805759e+00 1.517936460287e+00 1.343915783254e+00 1.239540718267e+00 1.339256589899e+00 1.530025256220e+00 1.627984254817e+00 1.561926856233e+00 1.392285232434e+00 1.274409323660e+00 1.316827867959e+00 1.438213375922e+00 1.499633122350e+00 1.453949190198e+00 1.354756648899e+00 1.296908133277e+00 1.317621384470e+00 1.364895947366e+00 1.382079245609e+00 1.368836104367e+00 1.362240124417e+00 1.382680765416e+00 1.412782934024e+00 1.431491203409e+00 1.444624688600e+00 1.469316966371e+00 1.498739233194e+00 1.503179244252e+00 1.470482448110e+00 1.433736382399e+00 1.443213467634e+00 1.497340742555e+00 1.531099126660e+00 1.487653943274e+00 1.383858248783e+00 1.316177778703e+00 1.365475327887e+00 1.476184692390e+00 1.523568155568e+00 1.449211138656e+00 1.314469153528e+00 1.270345779825e+00 1.382104403824e+00 1.519491319047e+00 1.531900732827e+00 1.382586945404e+00 1.178910545048e+00 1.127405185029e+00 1.273189385779e+00 1.414961535420e+00 1.393262406773e+00 1.200409675016e+00 9.885816276001e-01 9.919365994038e-01 1.179354167063e+00 1.311090413212e+00 1.270997130366e+00 1.109448656783e+00 1.013950965709e+00 1.119013562309e+00 1.289573749467e+00 1.349460396570e+00 1.259971194981e+00 1.126257004459e+00 1.118111353229e+00 1.246846709822e+00 1.350824863443e+00 1.321405049041e+00 1.188140702672e+00 1.100566415956e+00 1.175430397773e+00 1.319480839638e+00 1.381713686444e+00 1.321772791252e+00 1.226031603489e+00 1.226340362647e+00 1.328441351531e+00 1.408233215226e+00 1.383938376986e+00 1.295171047385e+00 1.265075711467e+00 1.343831963244e+00 1.422878465752e+00 1.379520308217e+00 1.206802691736e+00 1.055880454338e+00 1.123075191737e+00 1.327895657885e+00 1.436251197175e+00 1.331344017437e+00 1.064575969700e+00 8.931505711498e-01 1.064783604398e+00 1.343112979400e+00 1.449668407660e+00 1.305201773279e+00 1.012921265868e+00 8.839597663934e-01 1.098872707220e+00 1.344182686557e+00 1.372901860018e+00 1.142716656729e+00 8.019717399239e-01 7.491372554415e-01 1.048887350863e+00 1.280479888366e+00 1.253997797571e+00 9.771347244877e-01 6.588736464329e-01 7.404449490726e-01 1.076322061131e+00 1.270981162768e+00 1.206158559522e+00 9.312266909627e-01 6.771106765119e-01 7.714292289425e-01 1.022873987906e+00 1.129901972210e+00 1.015565390137e+00 7.575558734583e-01 5.981247068675e-01 7.290833324996e-01 9.046601261507e-01 9.273715858145e-01 7.807469252253e-01 5.878471276930e-01 5.762967406465e-01 7.300288803348e-01 8.283321938679e-01 7.867774695657e-01 6.548302095657e-01 5.844798610231e-01 6.641698173425e-01 7.657885079992e-01 7.713607973593e-01 6.760323639714e-01 5.760972248627e-01 5.912134306837e-01 6.806842896008e-01 7.223795502445e-01 6.765889488366e-01 6.010906112216e-01 5.982335001741e-01 6.713823858315e-01 7.227921946915e-01 6.984481162067e-01 6.358982252044e-01 6.323432623098e-01 7.122069866105e-01 7.827560538205e-01 7.668592784293e-01 6.718336246709e-01 5.978058518047e-01 6.483193849161e-01 7.584842739970e-01 8.042185030251e-01 7.424434711663e-01 6.313629654487e-01 6.083214340473e-01 7.142246665399e-01 8.214950226128e-01 8.353215481247e-01 7.630252443767e-01 7.036685407058e-01 7.540926021753e-01 8.612220232271e-01 9.106973438566e-01 8.608360623449e-01 7.687239225848e-01 7.527488638884e-01 8.404010735882e-01 9.209506738741e-01 9.055125129455e-01 8.074707340775e-01 7.477016163509e-01 8.351550059560e-01 9.858638777540e-01 1.059694785236e+00 1.006618714721e+00 8.912516594641e-01 8.680297641520e-01 9.986444310345e-01 1.148247684317e+00 1.184690617049e+00 1.079784268183e+00 9.189035501796e-01 8.685885952637e-01 9.793193142715e-01 1.099395290444e+00 1.100878120937e+00 9.709320467295e-01 8.099527424210e-01 7.797984352337e-01 8.890681949703e-01 9.799003783016e-01 9.581943599266e-01 8.488364698514e-01 7.733589786619e-01 8.285841063509e-01 9.353975282540e-01 9.677019331849e-01 8.874078275617e-01 7.633136067290e-01 7.357604009320e-01 8.385790692735e-01 9.400407065179e-01 9.365858055501e-01 8.267451105373e-01 7.145188460446e-01 7.448875343916e-01 8.934575636845e-01 1.016452124961e+00 1.038834957822e+00 9.773694828461e-01 9.140716837467e-01 9.247845802685e-01 9.913103921577e-01 1.039728665293e+00 1.033795795989e+00 9.971201789657e-01 9.776102676638e-01 9.884820208335e-01 9.947857764764e-01 9.651868985678e-01 9.151617395556e-01 8.969177806994e-01 9.351816334032e-01 9.879325826935e-01 9.990396604596e-01 9.581287452194e-01 9.120930803456e-01 9.212250729151e-01 9.815951017072e-01 1.027643700175e+00 1.009474313680e+00 9.363054044938e-01 8.710022217131e-01 8.700688336168e-01 9.080983224509e-01 9.108227176120e-01 8.404421285244e-01 7.315655720033e-01 6.779729141417e-01 7.288849121448e-01 8.085649130811e-01 8.301393111661e-01 7.810160855135e-01 7.280189877566e-01 7.601544427786e-01 8.674114566939e-01 9.580907550572e-01 9.719260992620e-01 9.182101859457e-01 8.654759655438e-01 8.823039086095e-01 9.539729375597e-01 1.007834737410e+00 9.985865407834e-01 9.371366464864e-01 8.734991024740e-01 8.493549839759e-01 8.561976561702e-01 8.598359487578e-01 8.509182786826e-01 8.491405934436e-01 8.648472733518e-01 8.743687003527e-01 8.483736784838e-01 7.963565950562e-01 7.761645192036e-01 8.302228655814e-01 9.121662163268e-01 9.367567520487e-01 8.592964248608e-01 7.114808102835e-01 6.168240068824e-01 6.841925100352e-01 8.137095686702e-01 8.599908681156e-01 7.679042618045e-01 5.772694810868e-01 4.484885494813e-01 5.438834524682e-01 6.991965769866e-01 7.505720062673e-01 6.679532841283e-01 5.279237159477e-01 5.030654377060e-01 6.314324556715e-01 7.448366037212e-01 7.444022721554e-01 6.394180637900e-01 5.380866615650e-01 5.715036510270e-01 6.799704905268e-01 7.221239470752e-01 6.458898038604e-01 5.048868822189e-01 4.627541707066e-01 5.870919207100e-01 7.148187051679e-01 7.401471781500e-01 6.683395113505e-01 5.980444918625e-01 6.386571541569e-01 7.418317423023e-01 7.884170755852e-01 7.358292321277e-01 6.443240269756e-01 6.423462936887e-01 7.492527488732e-01 8.373215290187e-01 8.158178203516e-01 6.985376710673e-01 6.195229120818e-01 7.173945033452e-01 8.910960068403e-01 9.822177228964e-01 9.363231480833e-01 8.123799030238e-01 7.700327737504e-01 8.958604913309e-01 1.059728199634e+00 1.127174394365e+00 1.069219888559e+00 9.584128002284e-01 9.212821190646e-01 9.943214636272e-01 1.074859842936e+00 1.073084485115e+00 9.946731382588e-01 9.290720168759e-01 9.574941562954e-01 1.040819072272e+00 1.085736454925e+00 1.062509074908e+00 1.026046692344e+00 1.052020668925e+00 1.131448560736e+00 1.181275069107e+00 1.148472355989e+00 1.063699341225e+00 1.022223069219e+00 1.075184560946e+00 1.150883321585e+00 1.153477702538e+00 1.064596776252e+00 9.630703874030e-01 9.600393636693e-01 1.046581999204e+00 1.105163517284e+00 1.065860256438e+00 9.686296033315e-01 9.352690646187e-01 1.018993452279e+00 1.113493695757e+00 1.106236234815e+00 9.937046404168e-01 9.037209201275e-01 9.821912530271e-01 1.153231071589e+00 1.234551430743e+00 1.136948254738e+00 9.096702489579e-01 7.723649678707e-01 9.188395411488e-01 1.143125717026e+00 1.215208921000e+00 1.073049516175e+00 8.150686316642e-01 7.297954458120e-01 9.454264471395e-01 1.161898681794e+00 1.182386448718e+00 9.890675414570e-01 7.329425848312e-01 7.315751729062e-01 9.710370758995e-01 1.132319727986e+00 1.077180445364e+00 8.372673468140e-01 6.290898638836e-01 7.424961351421e-01 9.771309861485e-01 1.060845752000e+00 9.268557658264e-01 6.710619722848e-01 5.912448882442e-01 8.083576053800e-01 1.003445195835e+00 1.009059335813e+00 8.395351888807e-01 6.799365734395e-01 7.742671749662e-01 9.894086570870e-01 1.084304038390e+00 9.837247668365e-01 7.697055030882e-01 6.900556992402e-01 8.647450440144e-01 1.047051374794e+00 1.064559725944e+00 9.168671187514e-01 7.678878726878e-01 8.428735803763e-01 1.053261113029e+00 1.172715912106e+00 1.118335154761e+00 9.619180141775e-01 9.017905280393e-01 1.034615797998e+00 1.187276907690e+00 1.195227817126e+00 1.037347632692e+00 8.488438844608e-01 8.584286690933e-01 1.039654163010e+00 1.155786592935e+00 1.086801400208e+00 8.677558014833e-01 7.017873725086e-01 8.096951575638e-01 1.019008467549e+00 1.104044918908e+00 1.015293072385e+00 8.555738890944e-01 8.306956214409e-01 9.834254233836e-01
 2.080531679573e+00 1.979557503835e+00 1.843280575107e+00 1.763669876781e+00 1.682017664885e+00 1.635232703701e+00 1.679087283182e+00 1.784010382274e+00 1.851270969692e+00 1.821080318763e+00 1.738690555272e+00 1.724991184541e+00 1.832953153589e+00 1.967214737033e+00 2.010485928303e+00 1.946834659931e+00 1.868787993566e+00 1.875603045711e+00 1.948976026665e+00 1.993759676384e+00 1.974576863410e+00 1.950537115841e+00 1.982579633091e+00 2.034397080698e+00 2.021565617765e+00 1.934625659927e+00 1.872733382660e+00 1.926196193563e+00 2.034249419811e+00 2.064721883029e+00 1.985169825886e+00 1.911415886100e+00 1.979148284556e+00 2.140784257243e+00 2.226010137591e+00 2.151359170004e+00 1.998921735622e+00 1.942259608672e+00 2.032650506066e+00 2.129421768859e+00 2.106256537730e+00 1.984523424751e+00 1.892601050212e+00 1.905334266365e+00 1.961707624532e+00 2.039474275685e+00 2.106980365780e+00 2.118667828781e+00 2.049978066975e+00 1.891249560989e+00 1.810260987947e+00 1.913229737744e+00 2.050343489260e+00 2.054911646536e+00 1.939185904174e+00 1.863806898275e+00 1.928675428808e+00 2.024814126694e+00 2.011642493556e+00 1.902692042285e+00 1.850485394399e+00 1.942201022392e+00 2.061269586024e+00 2.065609278892e+00 1.964715998970e+00 1.907735038040e+00 1.990728937873e+00 2.107430676150e+00 2.108706177060e+00 1.989246455709e+00 1.899670916014e+00 1.969882496961e+00 2.116924101084e+00 2.176429024180e+00 2.110292081286e+00 2.030836181589e+00 2.058535501759e+00 2.152087829217e+00 2.179758702029e+00 2.105049069248e+00 2.029446884072e+00 2.058331520083e+00 2.136972216764e+00 2.126867515238e+00 1.995575732227e+00 1.876666785087e+00 1.924643959273e+00 2.076239947685e+00 2.138911103550e+00 2.040909005379e+00 2.013252342134e+00 2.112806608542e+00 2.237734057903e+00 2.285278952242e+00 2.115231154624e+00 1.928804734217e+00 2.010620694219e+00 2.236670942847e+00 2.288584036878e+00 2.075871693106e+00 1.823872434813e+00 1.870113005934e+00 2.127172982281e+00 2.231030180341e+00 2.038536569679e+00 1.734175616059e+00 1.704032218510e+00 1.969922973682e+00 2.150560541327e+00 2.045177080881e+00 1.774538176655e+00 1.685007919193e+00 1.894497662533e+00 2.096344454587e+00 2.067750915570e+00 1.872042885997e+00 1.768786108192e+00 1.876923327429e+00 1.985380551084e+00 1.899630463892e+00 1.675093847079e+00 1.576551831633e+00 1.720745737150e+00 1.864714548235e+00 1.799060531317e+00 1.576240126206e+00 1.477752622008e+00 1.649983681729e+00 1.840939786605e+00 1.818809488666e+00 1.605954838293e+00 1.454083177106e+00 1.558508937702e+00 1.733221970301e+00 1.748115438726e+00 1.666722685299e+00 1.619990354239e+00 1.646549814504e+00 1.677746218158e+00 1.632841524017e+00 1.508439607032e+00 1.370898224295e+00 1.343299090732e+00 1.393943392933e+00 1.447302877375e+00 1.435538565392e+00 1.388919628950e+00 1.390742324715e+00 1.450390188763e+00 1.485067509634e+00 1.441380210533e+00 1.367036071527e+00 1.356805427520e+00 1.417078525750e+00 1.454585516112e+00 1.410696980554e+00 1.329262614633e+00 1.299914903561e+00 1.331145759231e+00 1.341701496782e+00 1.288639223887e+00 1.227894364949e+00 1.238330616447e+00 1.295052231341e+00 1.305686400529e+00 1.245115713055e+00 1.191957443136e+00 1.227461652567e+00 1.308814767500e+00 1.343651521587e+00 1.325568840312e+00 1.331944449933e+00 1.395928247917e+00 1.437983030351e+00 1.382706432283e+00 1.279445759675e+00 1.277583732352e+00 1.402062296927e+00 1.482415250778e+00 1.388257970547e+00 1.184352670767e+00 1.141752262135e+00 1.367814179273e+00 1.588249400402e+00 1.633198305855e+00 1.423960330911e+00 1.168863043862e+00 1.278750445019e+00 1.608963978550e+00 1.752780656612e+00 1.588289162171e+00 1.310967642809e+00 1.328872622388e+00 1.624711372101e+00 1.792714850142e+00 1.656127110074e+00 1.354668136516e+00 1.278647537292e+00 1.520439321251e+00 1.693544119734e+00 1.579966073803e+00 1.285356126499e+00 1.190874966233e+00 1.427791508699e+00 1.613474294825e+00 1.513469642294e+00 1.216659862502e+00 1.113995017894e+00 1.376936871383e+00 1.610038784612e+00 1.560007773455e+00 1.283707252874e+00 1.117018461205e+00 1.297620733231e+00 1.515072656499e+00 1.497265956551e+00 1.270252975310e+00 1.117878945023e+00 1.256864302508e+00 1.443250378844e+00 1.431290563445e+00 1.241878069959e+00 1.126799848436e+00 1.259677366524e+00 1.428304943106e+00 1.425454220345e+00 1.325811139916e+00 1.318706710420e+00 1.426120433131e+00 1.521498133292e+00 1.502036329344e+00 1.333799125590e+00 1.135916596913e+00 1.134282108827e+00 1.292246122983e+00 1.364495949767e+00 1.274641821000e+00 1.159821263052e+00 1.195820935846e+00 1.308895744096e+00 1.310931076704e+00 1.173772093184e+00 1.076094180689e+00 1.185749746830e+00 1.356585878198e+00 1.385296025489e+00 1.254283223625e+00 1.131762576913e+00 1.179098731321e+00 1.286251012644e+00 1.273707000934e+00 1.142486542834e+00 1.073490467800e+00 1.172144484874e+00 1.266869516055e+00 1.192913271143e+00 9.948194495617e-01 9.315153602690e-01 1.108014238853e+00 1.251195409077e+00 1.173937424354e+00 9.406415933583e-01 8.734297925730e-01 1.104030360028e+00 1.294598101128e+00 1.243466281550e+00 1.023459156646e+00 9.611840507051e-01 1.193359998506e+00 1.393495701582e+00 1.355253698676e+00 1.149510378762e+00 1.090427963042e+00 1.327141298731e+00 1.566585832325e+00 1.574198549414e+00 1.267115208095e+00 9.758515609861e-01 1.136670746949e+00 1.428683210167e+00 1.444886207821e+00 1.156215218647e+00 9.216578645368e-01 1.171914923559e+00 1.508350849754e+00 1.535079345025e+00 1.214592988413e+00 8.759766337834e-01 1.068581093811e+00 1.435711154655e+00 1.501187331767e+00 1.188557155947e+00 7.810631076756e-01 9.324659857335e-01 1.345181300837e+00 1.467845013643e+00 1.190140639396e+00 7.152331779163e-01 7.298000474241e-01 1.156541295846e+00 1.342284144144e+00 1.152052700623e+00 7.614964946763e-01 7.330330414821e-01 1.092456881761e+00 1.279236622590e+00 1.143072339763e+00 8.374644341912e-01 7.998739186430e-01 1.078709646094e+00 1.246505833064e+00 1.160668268044e+00 9.558950819872e-01 9.272880423578e-01 1.081626476954e+00 1.137585910286e+00 1.010426997124e+00 8.682845260201e-01 8.899588662726e-01 9.984138687953e-01 1.046478129835e+00 9.929236204163e-01 9.486475447048e-01 1.033284613267e+00 1.170257626871e+00 1.210854196399e+00 1.115908254051e+00 9.883142038190e-01 9.830868026833e-01 1.085693059599e+00 1.151143958011e+00 1.124598959840e+00 1.075710890845e+00 1.090322511132e+00 1.138311693693e+00 1.130892501448e+00 1.058200500982e+00 1.010021305103e+00 1.051766477086e+00 1.113458514848e+00 1.105712120701e+00 1.047710572814e+00 1.046397187100e+00 1.133454271292e+00 1.203841874390e+00 1.176498798924e+00 1.100350946186e+00 1.108064638531e+00 1.216325917152e+00 1.287020205636e+00 1.228924420893e+00 1.107955502635e+00 1.102702277918e+00 1.245387267272e+00 1.355293342078e+00 1.305983264544e+00 1.144419141524e+00 1.066671556728e+00 1.184376797614e+00 1.354005170178e+00 1.453558631626e+00 1.441691695187e+00 1.374757658592e+00 1.366461985683e+00 1.458733323241e+00 1.548406457414e+00 1.483535835890e+00 1.290462716612e+00 1.164930145748e+00 1.292667542880e+00 1.481361949176e+00 1.492257078968e+00 1.302159097104e+00 1.119291621705e+00 1.193169896588e+00 1.391400612070e+00 1.452993614462e+00 1.332571927101e+00 1.211286480352e+00 1.293414805909e+00 1.464605037757e+00 1.492350040054e+00 1.324422343407e+00 1.143308482643e+00 1.209573473895e+00 1.424098530361e+00 1.508842158916e+00 1.374241339788e+00 1.165910825693e+00 1.163911663264e+00 1.362769449077e+00 1.484070230673e+00 1.389259037158e+00 1.158150416297e+00 1.041231416547e+00 1.160367850274e+00 1.298759696833e+00 1.283488235672e+00 1.143783352627e+00 1.051939403152e+00 1.114299813952e+00 1.211099490776e+00 1.214348927260e+00 1.140968910758e+00 1.106768551783e+00 1.164373076751e+00 1.243346722403e+00 1.261741719333e+00 1.218470023086e+00 1.176294375544e+00 1.180987681237e+00 1.207780485878e+00 1.211910750851e+00 1.191249521154e+00 1.177236606551e+00 1.183708624139e+00 1.190482956374e+00 1.181662505530e+00 1.168344621638e+00 1.159785409305e+00 1.133927265139e+00 1.066844052653e+00 9.914506195409e-01 9.964050526084e-01 1.102460686473e+00 1.205794307265e+00 1.205967852050e+00 1.102526350683e+00 1.011459650414e+00 1.055675686319e+00 1.170422987784e+00 1.198794705371e+00 1.083963484825e+00 9.315480443175e-01 9.543397686986e-01 1.151542556788e+00 1.306790775595e+00 1.298296947235e+00 1.162407304416e+00 1.062021183108e+00 1.120826638203e+00 1.239533224600e+00 1.276507167443e+00 1.225558933362e+00 1.197026577743e+00 1.262670424857e+00 1.337518257294e+00 1.310184431916e+00 1.192195883464e+00 1.137851729124e+00 1.284258781225e+00 1.485238952924e+00 1.545940066919e+00 1.414197545203e+00 1.206885255965e+00 1.167451456003e+00 1.356301187344e+00 1.541039801244e+00 1.543244831945e+00 1.363176914601e+00 1.188259995710e+00 1.263473638568e+00 1.510427556905e+00 1.662831908890e+00 1.590878739657e+00 1.353150032978e+00 1.201068399348e+00 1.356215386445e+00 1.632598390684e+00 1.757654394551e+00 1.634204757872e+00 1.348215181390e+00 1.165265963111e+00 1.297526734856e+00 1.542099379301e+00 1.640045483568e+00 1.522590700937e+00 1.296155982079e+00 1.190269223175e+00 1.311069400010e+00 1.478116025652e+00 1.518844314896e+00 1.416024724359e+00 1.281936499263e+00 1.256817781878e+00 1.341053522485e+00 1.417874151047e+00 1.423566909973e+00 1.390167341082e+00 1.375010542315e+00 1.370960400167e+00 1.319323955091e+00 1.212194401400e+00 1.154558547255e+00 1.260190198893e+00 1.449503239849e+00 1.541371498997e+00 1.435801871844e+00 1.185545807245e+00 1.041451231794e+00 1.227949044277e+00 1.524193305860e+00 1.649145859682e+00 1.506418137285e+00 1.189717690526e+00 1.021770185103e+00 1.246493907052e+00 1.555111549272e+00 1.653718540135e+00 1.477229089623e+00 1.164607308623e+00 1.055133464963e+00 1.281463184782e+00 1.511569469162e+00 1.515306689733e+00 1.298741116705e+00 1.096542914528e+00 1.208901750966e+00 1.491528502754e+00 1.623517295737e+00 1.475795133045e+00 1.129053646042e+00 9.203232931602e-01 1.141215786824e+00 1.443257790549e+00 1.510952088492e+00 1.285007661788e+00 9.273419348411e-01 8.601306860375e-01 1.160132173363e+00 1.382297703169e+00 1.317807618605e+00 1.004591470906e+00 7.714672301468e-01 1.019351422773e+00 1.379569095645e+00 1.492515467559e+00 1.272689391201e+00 8.610898327833e-01 7.784084201933e-01 1.198275681233e+00 1.538183523167e+00 1.537006916594e+00 1.172189768996e+00 6.596718259767e-01 7.521091720030e-01 1.284673101252e+00 1.591278923799e+00 1.498267078543e+00 1.031102940554e+00 4.764448512742e-01 7.899185718971e-01 1.357929663470e+00 1.616821519846e+00 1.462710949389e+00 9.574406294884e-01 4.180167935275e-01 7.599173473990e-01 1.255476044788e+00 1.434404289146e+00 1.238780244358e+00 7.734839397937e-01 4.517554993110e-01 7.967238712672e-01 1.124831131270e+00 1.148952600064e+00 8.565103904421e-01 4.134306908872e-01 4.950047778370e-01 9.157915521718e-01 1.125917111131e+00 1.028257271631e+00 6.672220385776e-01 2.805041027048e-01 5.380840853708e-01 8.737535463479e-01 9.667708972701e-01 7.874478862987e-01 4.270257777238e-01 2.889490802329e-01 6.090190126898e-01 8.158385600685e-01 7.878868461352e-01 5.485962755563e-01 2.617460094759e-01 3.880142506291e-01 6.329070649447e-01 7.093979166912e-01 5.905546814983e-01 3.675957383609e-01 3.288111668083e-01 5.212365073316e-01 6.371437009064e-01 5.865233252079e-01 4.013424897243e-01 2.488384757399e-01 3.570029288180e-01 4.846564857128e-01 4.820063405817e-01 3.638616398987e-01 2.856936841589e-01 3.970202031210e-01 5.135848302435e-01 5.093542765482e-01 3.940970981604e-01 3.343431315477e-01 4.793685316070e-01 6.331033827005e-01 6.521789019270e-01 5.208033877273e-01 3.787466972984e-01 4.967938832742e-01 7.166755292346e-01 8.052002196371e-01 6.912760376994e-01 4.500263988518e-01 4.590819407003e-01 7.892785676709e-01 1.044648627827e+00 1.066923374705e+00 8.375164649668e-01 5.121106529397e-01 5.996660275314e-01 9.925208174788e-01 1.242046217392e+00 1.209605859305e+00 9.103124578836e-01 5.570898620387e-01 6.754467600676e-01 1.046519951514e+00 1.232521726968e+00 1.121834523130e+00 7.769220895921e-01 5.370853387448e-01 8.238712399179e-01 1.166284593839e+00 1.260299800665e+00 1.052312469595e+00 6.582178515470e-01 5.365514609349e-01 9.007303794944e-01 1.191814126001e+00 1.208343302074e+00 9.568977546316e-01 6.332246575938e-01 6.755354164204e-01 9.776068080560e-01 1.131734648852e+00 1.022037860323e+00 7.288908707484e-01 5.985418187225e-01 8.694378414552e-01 1.137919601495e+00 1.171649124634e+00 9.512030487910e-01 6.537990428245e-01 7.028893069502e-01 1.022588858366e+00 1.213347681858e+00 1.139023929325e+00 8.461726867670e-01 6.141082684072e-01 8.100906770270e-01 1.110759901821e+00 1.204758435152e+00 1.023015573709e+00 6.669507145842e-01 5.380282726574e-01 8.573773139354e-01 1.134283585878e+00 1.161958741861e+00 9.367004104318e-01 6.310631491245e-01 6.533037332502e-01 9.535874708992e-01 1.144561549855e+00 1.100923041026e+00 8.700406156578e-01 6.763248470803e-01 7.895249582657e-01 1.023171249236e+00 1.125500306006e+00 1.040493909546e+00 8.623887834271e-01 7.981172711605e-01 9.276477094453e-01 1.075582276111e+00 1.113287057521e+00 1.052045123186e+00 9.984908227249e-01 1.037357509322e+00 1.119262205118e+00 1.150267917728e+00 1.114203004811e+00 1.082257980974e+00 1.122914872572e+00 1.198087446054e+00 1.215703633367e+00 1.144939605226e+00 1.060475054981e+00 1.082367531687e+00 1.204747208632e+00 1.292962320932e+00 1.250681459769e+00 1.101275165629e+00 1.001547529888e+00 1.102158174375e+00 1.302254455729e+00 1.412334438454e+00 1.352713149360e+00 1.181766717821e+00 1.081439574689e+00 1.184985717105e+00 1.367696036002e+00 1.450586542651e+00 1.379145029580e+00 1.237008285462e+00 1.194264921543e+00 1.313555805264e+00 1.456645048960e+00 1.485651103336e+00 1.383718615943e+00 1.261689994720e+00 1.277021491934e+00 1.433141465248e+00 1.577964468828e+00 1.598597115656e+00 1.495938124521e+00 1.375119545374e+00 1.366797670544e+00 1.475853793309e+00 1.582319544179e+00 1.592506733742e+00 1.506960865032e+00 1.407740941534e+00 1.388689632526e+00 1.453525350667e+00 1.520480466049e+00 1.525411574501e+00 1.475370753373e+00 1.432606560333e+00 1.449616033542e+00 1.508483110006e+00 1.546706947277e+00 1.528319892644e+00 1.477278559542e+00 1.456361445003e+00 1.499754113600e+00 1.567359705415e+00 1.588428539805e+00 1.531149301019e+00 1.434200443167e+00 1.386803648275e+00 1.440495987027e+00 1.538788005428e+00 1.583844113481e+00 1.532056515612e+00 1.429568203652e+00 1.386886205564e+00 1.465589141544e+00 1.591063798394e+00 1.646316642999e+00 1.585493371020e+00 1.469376520988e+00 1.431658058804e+00 1.536179619644e+00 1.682074647404e+00 1.731699737920e+00 1.633624690328e+00 1.455616689148e+00 1.360287072682e+00 1.449099345439e+00 1.615427779849e+00 1.698745435441e+00 1.637092992398e+00 1.486755154922e+00 1.383522365201e+00 1.417205560512e+00 1.519872306367e+00 1.572023582852e+00 1.534031736270e+00 1.461504909504e+00 1.441470092792e+00 1.488279450628e+00 1.527869727677e+00 1.493848818836e+00 1.396632044666e+00 1.318505977730e+00 1.332097731869e+00 1.406760586126e+00 1.451584083620e+00 1.418793377355e+00 1.339090916946e+00 1.290891776422e+00 1.318432270231e+00 1.381736947730e+00 1.416575904422e+00 1.405460666917e+00 1.384016412240e+00 1.395427071251e+00 1.438214231211e+00 1.471392706385e+00 1.464819189166e+00 1.429848347084e+00 1.407726065071e+00 1.427238796494e+00 1.473341194735e+00 1.504648573343e+00 1.491829990662e+00 1.438198124614e+00 1.379884971868e+00 1.367894246994e+00 1.428605322276e+00 1.532046805943e+00 1.611012967901e+00 1.607487336529e+00 1.510267520279e+00 1.379394216450e+00 1.332652538596e+00 1.431198270393e+00 1.584641650557e+00 1.656465879206e+00 1.579657445186e+00 1.393729927309e+00 1.242373406455e+00 1.263800830086e+00 1.395945982084e+00 1.468690799438e+00 1.402212128855e+00 1.256599411194e+00 1.195455726990e+00 1.299580966171e+00 1.435092918808e+00 1.446685580908e+00 1.306190800320e+00 1.142445430636e+00 1.162440101920e+00 1.353322909404e+00 1.494196364371e+00 1.442781998436e+00 1.214890309653e+00 1.002881806383e+00 1.061149639320e+00 1.286795448791e+00 1.402114932185e+00 1.291244575664e+00 1.023562640440e+00 8.740153215293e-01 1.057453575335e+00 1.309501751191e+00 1.373379814266e+00 1.194360442066e+00 9.058016269301e-01 8.428505452473e-01 1.090054905952e+00 1.302486132990e+00 1.283523728548e+00 1.034295617677e+00 7.515894349033e-01 7.938000205850e-01 1.054083419335e+00 1.180800372161e+00 1.055186434191e+00 7.513541244635e-01 6.016611453297e-01 8.549488898565e-01 1.115404728959e+00 1.142722415151e+00 9.121196346116e-01 5.914824115612e-01 6.323379606661e-01 9.577527191407e-01 1.140538344418e+00 1.046848057000e+00 7.197386205565e-01 4.657348604268e-01 7.354439200598e-01 1.064239422853e+00 1.149464162477e+00 9.364334964263e-01 5.277918452861e-01 4.350720340380e-01 8.482991829449e-01 1.140858760220e+00 1.146175868028e+00 8.718797773365e-01 5.022870188427e-01 5.693444747741e-01 9.222815817370e-01 1.099791768132e+00 9.946023439480e-01 6.636330827286e-01 4.200086655799e-01 6.892479153076e-01 9.867692952498e-01 1.044113357189e+00 8.250788227802e-01 4.391732514007e-01 3.904475030009e-01 7.589500196823e-01 9.838680120925e-01 9.434368404071e-01 6.696481137605e-01 3.944199121541e-01 5.829524763066e-01 8.838069991994e-01 9.884162331702e-01 8.484735474461e-01 5.695919778194e-01 5.048787704025e-01 7.688563492828e-01 9.719011007071e-01 9.546296158055e-01 7.319243882384e-01 5.052468197596e-01 6.284800592138e-01 8.912374416130e-01 9.965273992554e-01 8.724800660638e-01 6.064744112358e-01 5.301707647278e-01 7.976878587320e-01 1.035337999113e+00 1.058187033992e+00 8.469245040587e-01 5.271971089531e-01 4.954423552956e-01 7.893934364457e-01 9.924164740733e-01 9.691170970554e-01 7.315065355840e-01 4.302148243051e-01 4.629423793302e-01 7.316265240106e-01 8.816732998101e-01 8.346272743483e-01 6.428204801435e-01 4.963950422214e-01 6.021295806269e-01 7.900601838820e-01 8.777348605442e-01 8.348551437263e-01 7.294239396081e-01 6.804339267391e-01 7.341373422087e-01 8.121678662059e-01 8.489461048881e-01 8.498710645216e-01 8.524995670477e-01 8.676502302574e-01 8.693888182794e-01 8.440715888553e-01 8.266074835635e-01 8.687044626072e-01 9.601886054336e-01 1.032058719842e+00 1.031349513914e+00 9.637283165226e-01 8.941027277859e-01 8.940263859525e-01 9.543096850428e-01 1.001371285390e+00 9.878882551091e-01 9.279917635115e-01 8.780683085200e-01 8.781923046814e-01 9.069741739560e-01 9.199804688947e-01 9.062698890776e-01 8.920549737604e-01 9.004536075712e-01 9.173550728208e-01 9.121356042604e-01 8.808072805052e-01 8.574197150265e-01 8.759869511584e-01 9.203439645562e-01 9.400945901677e-01 9.059283373758e-01 8.366623213532e-01 7.861661991442e-01 7.885246839443e-01 8.165873730482e-01 8.264403439897e-01 8.139317303175e-01 8.138139189807e-01 8.488088512130e-01 8.911379897058e-01 8.964288495543e-01 8.569041627897e-01 8.182892064143e-01 8.392262098045e-01 9.121437289522e-01 9.700147668245e-01 9.655569835729e-01 9.111787043740e-01 8.691252168950e-01 8.873967745761e-01 9.344431948226e-01 9.427672356732e-01 8.892531139834e-01 8.250983243381e-01 8.383143732642e-01 9.368398684798e-01 1.029685858536e+00 1.037326093837e+00 9.494194663506e-01 8.356518988399e-01 8.144119124994e-01 9.160847454026e-01 1.037031382381e+00 1.081342012170e+00 1.024068902707e+00 9.091996582413e-01 8.310433109179e-01 8.606383739864e-01 9.580871743932e-01 1.034400788224e+00 1.040431971019e+00 9.824766193178e-01 9.129662782075e-01 8.992566477716e-01 9.583532552719e-01 1.037224175586e+00 1.075706413553e+00 1.056836535175e+00 1.017671019745e+00 1.021664460291e+00 1.087432731747e+00 1.159074412387e+00 1.169971305940e+00 1.108632779632e+00 1.043410961866e+00 1.077150931992e+00 1.212734137243e+00 1.338125870154e+00 1.354869277417e+00 1.250974516031e+00 1.123075905930e+00 1.130021673285e+00 1.295024308993e+00 1.466233800953e+00 1.516122007558e+00 1.426939158194e+00 1.294099355376e+00 1.269231226697e+00 1.388052534663e+00 1.522110763774e+00 1.554029463141e+00 1.472795761702e+00 1.369111466597e+00 1.358928720308e+00 1.448224711180e+00 1.533928706106e+00 1.540331284686e+00 1.483515754784e+00 1.444838431521e+00 1.481078605613e+00 1.557470387972e+00 1.604411785176e+00 1.601855694643e+00 1.589723767956e+00 1.610847538006e+00 1.651186232427e+00 1.659403242508e+00 1.616903997356e+00 1.570001277490e+00 1.583453763944e+00 1.650841331330e+00 1.691320414985e+00 1.642409149606e+00 1.530707399639e+00 1.468092259141e+00 1.536359100885e+00 1.666099364716e+00 1.724604361185e+00 1.654857728316e+00 1.521119440388e+00 1.469143889317e+00 1.565269254857e+00 1.698942868219e+00 1.733912369847e+00 1.638488039047e+00 1.501084503527e+00 1.457360213455e+00 1.529131323454e+00 1.597192445256e+00 1.565598270727e+00 1.458092828889e+00 1.395779454382e+00 1.456445254893e+00 1.557800311715e+00 1.574707741807e+00 1.482999879210e+00 1.390062717652e+00 1.435059522964e+00 1.590149895596e+00 1.695043446487e+00 1.651910697719e+00 1.506627575770e+00 1.429622806166e+00 1.534578584121e+00 1.699984610142e+00 1.742615985959e+00 1.604348621165e+00 1.400123160874e+00 1.366005293470e+00 1.559689068770e+00 1.755745171973e+00 1.765213994381e+00 1.570139911850e+00 1.335336838618e+00 1.323306995748e+00 1.534784546879e+00 1.706924781279e+00 1.678486693060e+00 1.475947571839e+00 1.294601562257e+00 1.339312689451e+00 1.516716056445e+00 1.593334261675e+00 1.476258590867e+00 1.259345110971e+00 1.178640771693e+00 1.328812715375e+00 1.498207966052e+00 1.502117353089e+00 1.338990968411e+00 1.191559727282e+00 1.273423641878e+00 1.492326972623e+00 1.606546177776e+00 1.511869210841e+00 1.295166619889e+00 1.217213180929e+00 1.417198742906e+00 1.666984297087e+00 1.735700066440e+00 1.569872518697e+00 1.302992118442e+00 1.222142445820e+00 1.425058151829e+00 1.648579444652e+00 1.686986548450e+00 1.531486701940e+00 1.353324758084e+00 1.382274199263e+00 1.586923670717e+00 1.732251649173e+00 1.684101953574e+00 1.484189584324e+00 1.335943734349e+00 1.429183058888e+00 1.652935565910e+00 1.779644736714e+00 1.709223866399e+00 1.493714522483e+00 1.308133593356e+00 1.315814015949e+00 1.451043928378e+00 1.536713103133e+00 1.497466665090e+00 1.380969065187e+00 1.297384089108e+00 1.306264990579e+00 1.354402549572e+00 1.366744777575e+00 1.332314019846e+00 1.294112321334e+00 1.285669612739e+00 1.289640863436e+00 1.272672945828e+00 1.238463167947e+00 1.224480903329e+00 1.243993700772e+00 1.253846052505e+00 1.202212819187e+00 1.093311787508e+00 1.008073013278e+00 1.032612492463e+00 1.129075295465e+00 1.179457708831e+00 1.116095272952e+00 9.702672814296e-01 8.684148536956e-01 9.163477890953e-01 1.032082665967e+00 1.072536973551e+00 9.829785234790e-01 8.168834272241e-01 7.188419126467e-01 7.768743826451e-01 8.710017568864e-01 8.667979894197e-01 7.350637867677e-01 5.530868599977e-01 4.924584081875e-01 5.929763480089e-01 6.769933791533e-01 6.448058142079e-01 5.098202422374e-01 3.875026525432e-01 4.252306130874e-01 5.322726165750e-01 5.648137981888e-01 4.910343087443e-01 3.699230286899e-01 3.369470855886e-01 4.163840749522e-01 4.716903232905e-01 4.383405556824e-01 3.458137261048e-01 3.076466079977e-01 3.809289762331e-01 4.528677475543e-01 4.512682888972e-01 3.995348623885e-01 4.005995863756e-01 4.973369012066e-01 5.912929946691e-01 5.988206829507e-01 5.103992610214e-01 4.098865269644e-01 4.473218273842e-01 5.845156763955e-01 6.696143956631e-01 6.349919725016e-01 5.021113529382e-01 4.009887783167e-01 4.827319045061e-01 6.260552127784e-01 6.799879230609e-01 6.066630401548e-01 4.714801627812e-01 4.534069067168e-01 6.005846147642e-01 7.315608168061e-01 7.364749161223e-01 6.073526043540e-01 4.448786517855e-01 4.658038373113e-01 6.433588819840e-01 7.647326041333e-01 7.411362129660e-01 5.861107414559e-01 4.294531976203e-01 4.919798212845e-01 6.796200581418e-01 7.899353273586e-01 7.564602676689e-01 6.093111431876e-01 4.822152514926e-01 5.431638192264e-01 7.019664509744e-01 7.979354929710e-01 7.807776688077e-01 6.834819648383e-01 5.956624199502e-01 5.911234269535e-01 6.320765696083e-01 6.410619807072e-01 6.017757350060e-01 5.619426588262e-01 5.711400391521e-01 6.032072688058e-01 5.926688916445e-01 5.144407801235e-01 4.188582116533e-01 4.184580163859e-01 5.165397545262e-01 5.938262514872e-01 5.811037084347e-01 4.861858236671e-01 3.983231224000e-01 4.320802935285e-01 5.289365660875e-01 5.644848561500e-01 4.933167174922e-01 3.608578944287e-01 3.385832390264e-01 4.878446877548e-01 6.238262003533e-01 6.435467221302e-01 5.322176516099e-01 3.675488409756e-01 3.754622427467e-01 5.709727925378e-01 7.318594598587e-01 7.656744273580e-01 6.691428384701e-01 5.198456655284e-01 4.794839699220e-01 5.961305592691e-01 7.142818169729e-01 7.349688606945e-01 6.533344299189e-01 5.401722223316e-01 5.108976790950e-01 5.843466515546e-01 6.580169462869e-01 6.686498805625e-01 6.282440629275e-01 5.952642509782e-01 6.109851351166e-01 6.484147188231e-01 6.614218280130e-01 6.456333098631e-01 6.383440960149e-01 6.669490508190e-01 7.049544958733e-01 7.064400919567e-01 6.620036977081e-01 6.189320223723e-01 6.418285410728e-01 7.202753291502e-01 7.812612176014e-01 7.801662954431e-01 7.395412433367e-01 7.369177472738e-01 8.181105071650e-01 9.279631304627e-01 9.865229160026e-01 9.652471183293e-01 9.042270569151e-01 8.863881344170e-01 9.495227031986e-01 1.036229811032e+00 1.074163466962e+00 1.046775725734e+00 9.992669517502e-01 9.942921262747e-01 1.038253600364e+00 1.076556212084e+00 1.067263151266e+00 1.027832647026e+00 1.018750437010e+00 1.069738917755e+00 1.134229384999e+00 1.147668339090e+00 1.097706599304e+00 1.042467822350e+00 1.060147748453e+00 1.145828744330e+00 1.210904580198e+00 1.184909670210e+00 1.076054390723e+00 9.797581722483e-01 1.005339948472e+00 1.125053731109e+00 1.213105269888e+00 1.193693888433e+00 1.088616714806e+00 1.007632897687e+00 1.053785719644e+00 1.182180749492e+00 1.272598885703e+00 1.269129622379e+00 1.211575143326e+00 1.197653828000e+00 1.273785437613e+00 1.370558346780e+00 1.393253090328e+00 1.316120145013e+00 1.209408509403e+00 1.196194316491e+00 1.307101809945e+00 1.429388613361e+00 1.446302466013e+00 1.327730843619e+00 1.151258459019e+00 1.080308866809e+00 1.195902721632e+00 1.370003846918e+00 1.454005270576e+00 1.400513260320e+00 1.269380076655e+00 1.197379769088e+00 1.272645546711e+00 1.416126265754e+00 1.496250492915e+00 1.455719474207e+00 1.335186569250e+00 1.248888292088e+00 1.284450606199e+00 1.390606975380e+00 1.449892178617e+00 1.403755476485e+00 1.291175626206e+00 1.227399399158e+00 1.293535291057e+00 1.425886763370e+00 1.505407072415e+00 1.480548490308e+00 1.399248078335e+00 1.375240799463e+00 1.468470919204e+00 1.602042345446e+00 1.660329043014e+00 1.598177594096e+00 1.473265478330e+00 1.415795608447e+00 1.497202144553e+00 1.630164691987e+00 1.683842275045e+00 1.608945912824e+00 1.469090294453e+00 1.405005012971e+00 1.490016806472e+00 1.626962913710e+00 1.681544658305e+00 1.611216846633e+00 1.488713236019e+00 1.450962981927e+00 1.548701434610e+00 1.675233315009e+00 1.705474654976e+00 1.606019895597e+00 1.451828880924e+00 1.378698657839e+00 1.442955645792e+00 1.547955510665e+00 1.578603495243e+00 1.508199536481e+00 1.401953021436e+00 1.356251426594e+00 1.394142323298e+00 1.445387343126e+00 1.446753890551e+00 1.407777225880e+00 1.390358952711e+00 1.429203907832e+00 1.481167263897e+00 1.477457943140e+00 1.398672651097e+00 1.300158270195e+00 1.271709258512e+00 1.334692468652e+00 1.410463751429e+00 1.415801472751e+00 1.334685891988e+00 1.225260387211e+00 1.176230444542e+00 1.215346967638e+00 1.279984851535e+00 1.302194470811e+00 1.270957677263e+00 1.227075057505e+00 1.216608136635e+00 1.239405656227e+00 1.253841639345e+00 1.227400702959e+00 1.168832502842e+00 1.121648385188e+00 1.123038121891e+00 1.160779434920e+00 1.184593591686e+00 1.152856564095e+00 1.063391138405e+00 9.638062268717e-01 9.334870017980e-01 1.005219527042e+00 1.113581211117e+00 1.166584973109e+00 1.115247370491e+00 9.798836422854e-01 8.647070635549e-01 8.994582890279e-01 1.054517026298e+00 1.180194090456e+00 1.178732426449e+00 1.047537071994e+00 8.887718805300e-01 8.711284830437e-01 1.011254880912e+00 1.142083683902e+00 1.147175351080e+00 1.029862094882e+00 9.106527635994e-01 9.406973197873e-01 1.080822588405e+00 1.163146230047e+00 1.097957903140e+00 9.277630468799e-01 8.348649469990e-01 9.615670841377e-01 1.153536925992e+00 1.215424586964e+00 1.078941927911e+00 8.139735675664e-01 6.725336853830e-01 8.501281563959e-01 1.079952468872e+00 1.137682205419e+00 9.739413383983e-01 6.837350884373e-01 5.732594059631e-01 8.041659821629e-01 1.029655369792e+00 1.058998997140e+00 8.765898646207e-01 6.137359798454e-01 5.902106694809e-01 8.288236923525e-01 1.004705781033e+00 9.827441103924e-01 7.773200885229e-01 5.457639588139e-01 5.771379244968e-01 7.847055359795e-01 8.946416600346e-01 8.232797185056e-01 6.242765089533e-01 5.009157509926e-01 6.298013663160e-01 8.051138254128e-01 8.527059913726e-01 7.498523960197e-01 5.922444082057e-01 5.687228145944e-01 7.016451067989e-01 8.089074098358e-01 7.918600361903e-01 6.636182345779e-01 5.303628358253e-01 5.254718020985e-01 6.049703955379e-01 6.329186550189e-01 5.660474811520e-01 4.602393491593e-01 4.318358599572e-01 4.950631573920e-01 5.376751272256e-01 5.038792798843e-01 4.373472726770e-01 4.455360509399e-01 5.343085396087e-01 5.920402326458e-01 5.492947975037e-01 4.231035739626e-01 3.495353552055e-01 4.595056094423e-01 6.023153746902e-01 6.427745721803e-01 5.494484511709e-01 3.888877178335e-01 3.783199061670e-01 5.678819915160e-01 7.361638962246e-01 7.816168894119e-01 7.006138138459e-01 5.746316583200e-01 5.545933591189e-01 6.731881307769e-01 7.945279142278e-01 8.292867863709e-01 7.738628433441e-01 6.888510126089e-01 6.574240931968e-01 6.972454835246e-01 7.452240638711e-01 7.482023993740e-01 7.029493333707e-01 6.446723254578e-01 6.174583015697e-01 6.363275895015e-01 6.782550718684e-01 7.104244856825e-01 7.096080985108e-01 6.685842443705e-01 6.073408221569e-01 5.808503614406e-01 6.343665996457e-01 7.306511285657e-01 7.897853776680e-01 7.603107986054e-01 6.486006433579e-01 5.414098428586e-01 5.711707942136e-01 7.089548545743e-01 8.122723678335e-01 8.049118878620e-01 6.969415431510e-01 5.889301369435e-01 6.179194082284e-01 7.490571250695e-01 8.408374134157e-01 8.261766782994e-01 7.302402126234e-01 6.562870173376e-01 6.952468291183e-01 7.891648020330e-01 8.289373979166e-01 7.761977461015e-01 6.774529747859e-01 6.350214039926e-01 6.892109164152e-01 7.555638128612e-01 7.542331613539e-01 6.813181877462e-01 6.043997857858e-01 6.042100265137e-01 6.644298291133e-01 7.044548523092e-01 6.880724987403e-01 6.426770036471e-01 6.210718915629e-01 6.329059893349e-01 6.349041011938e-01 5.994438865351e-01 5.562543886743e-01 5.626393167486e-01 6.130754947571e-01 6.381014808910e-01 5.942481216408e-01 5.124933780979e-01 4.955658775781e-01 5.833656344141e-01 6.747692212444e-01 6.855120791540e-01 6.202080985221e-01 5.783251700680e-01 6.563340530121e-01 7.816824869577e-01 8.295427987553e-01 7.524304317180e-01 6.128301859584e-01 5.913935992086e-01 7.470005484053e-01 8.942483336201e-01 8.981391515690e-01 7.420030267256e-01 5.526161334996e-01 6.066983985288e-01 8.525988678894e-01 1.025334810515e+00 1.018395094521e+00 8.602756689476e-01 7.239692861360e-01 8.174499465666e-01 1.028777629614e+00 1.144843454707e+00 1.092919759356e+00 9.414452089927e-01 8.765189795853e-01 9.970630263874e-01 1.146066188312e+00 1.165767784332e+00 1.037209087711e+00 8.959414423171e-01 9.492136444590e-01 1.157184221304e+00 1.306255333981e+00 1.286466267037e+00 1.134162186817e+00 1.024480275191e+00 1.121455308202e+00 1.322853721164e+00 1.439251413888e+00 1.402111133107e+00 1.279799138326e+00 1.226320396912e+00 1.312330578223e+00 1.425585731559e+00 1.439824567041e+00 1.344565616380e+00 1.252397664285e+00 1.292249821500e+00 1.427075925469e+00 1.507625485004e+00 1.451029078232e+00 1.304404170090e+00 1.225950766394e+00 1.323146676752e+00 1.489677600599e+00 1.565511739592e+00 1.494514811253e+00 1.344661311244e+00 1.263980475666e+00 1.328976445848e+00 1.441399931509e+00 1.475996462317e+00 1.404674925842e+00 1.300565311520e+00 1.269546155613e+00 1.328998444142e+00 1.393709505418e+00 1.393005429632e+00 1.335124736129e+00 1.288540471806e+00 1.309283992029e+00 1.379217659358e+00 1.440502657172e+00 1.461248502493e+00 1.448609700167e+00 1.424181970139e+00 1.401832166764e+00 1.390330170794e+00 1.403197935527e+00 1.444995371066e+00 1.487987057789e+00 1.483862441410e+00 1.408846442682e+00 1.302814544262e+00 1.260857036434e+00 1.332633185823e+00 1.440653271111e+00 1.471143835872e+00 1.383439571071e+00 1.247788845440e+00 1.210347163292e+00 1.321375099746e+00 1.449006959726e+00 1.454419628482e+00 1.310312772147e+00 1.125150683294e+00 1.091206283584e+00 1.235094185092e+00 1.364899882289e+00 1.336369313185e+00 1.147298759097e+00 9.462865862602e-01 9.556317949522e-01 1.139084408239e+00 1.267644086479e+00 1.231197413054e+00 1.074927946254e+00 9.727658836491e-01 1.060041744264e+00 1.220548330011e+00 1.286085571898e+00 1.214226064397e+00 1.094464489805e+00 1.076378661961e+00 1.180019497446e+00 1.269117663671e+00 1.244189994443e+00 1.128214035927e+00 1.050315448902e+00 1.111599990351e+00 1.234657471212e+00 1.288590965607e+00 1.237961658033e+00 1.158954992475e+00 1.163296707004e+00 1.251870241021e+00 1.317958660410e+00 1.294224524932e+00 1.220516827713e+00 1.204096780148e+00 1.278564877506e+00 1.342845597795e+00 1.292132597762e+00 1.129736216166e+00 1.002673030537e+00 1.080676903654e+00 1.272797944630e+00 1.367477739334e+00 1.265923725382e+00 1.026359142648e+00 8.903597281620e-01 1.057471711256e+00 1.309160933563e+00 1.402489570841e+00 1.272594296599e+00 1.024247192454e+00 9.290120427429e-01 1.113106774019e+00 1.315770663792e+00 1.326310671586e+00 1.116133834851e+00 8.417380880557e-01 8.357046549447e-01 1.095221777142e+00 1.282114079865e+00 1.234869490485e+00 9.718220293335e-01 7.088191353093e-01 8.094115153087e-01 1.111196547601e+00 1.279220989032e+00 1.206651283449e+00 9.451264575894e-01 7.142078743359e-01 7.952265590006e-01 1.019597273694e+00 1.114642590497e+00 1.006293744274e+00 7.685862908650e-01 6.209933784210e-01 7.287712329051e-01 8.835490291676e-01 9.031901552035e-01 7.709353349677e-01 6.016468746289e-01 5.924319823268e-01 7.268985175034e-01 8.138624135864e-01 7.744385234653e-01 6.523985294337e-01 5.838031259787e-01 6.506548273398e-01 7.435219918695e-01 7.526816218800e-01 6.690284862897e-01 5.735761795788e-01 5.725268272281e-01 6.450031154342e-01 6.869660624148e-01 6.577623443293e-01 5.994293317294e-01 5.889592372391e-01 6.351357760499e-01 6.703374996293e-01 6.551450444641e-01 6.217721494287e-01 6.362893702689e-01 7.003129597029e-01 7.428157254774e-01 7.132706862274e-01 6.326050609092e-01 5.912954402913e-01 6.485187884429e-01 7.303017510165e-01 7.422207948810e-01 6.637864309990e-01 5.660838195708e-01 5.721857317665e-01 6.765289927275e-01 7.535993689927e-01 7.356537002571e-01 6.527742446819e-01 6.174703125207e-01 6.967138164115e-01 7.983120561345e-01 8.182121534881e-01 7.408337258400e-01 6.524620153465e-01 6.800005553023e-01 7.971330948971e-01 8.655839641717e-01 8.131877587432e-01 6.816159094194e-01 6.360124347053e-01 7.769071083199e-01 9.498939688138e-01 1.005896107822e+00 9.110203435139e-01 7.567359942945e-01 7.471480944658e-01 9.287306076459e-01 1.104041456099e+00 1.133257106086e+00 9.989578333288e-01 8.059611399826e-01 7.614498839744e-01 9.105217282528e-01 1.051335605165e+00 1.048545372525e+00 8.986319719675e-01 7.209621402760e-01 7.079881163890e-01 8.463663990412e-01 9.427150396041e-01 9.037113113490e-01 7.686625545257e-01 6.924716170866e-01 7.871701911744e-01 9.271702883607e-01 9.628627958397e-01 8.561083115074e-01 6.890148918681e-01 6.522354642716e-01 7.981709005078e-01 9.391831358183e-01 9.457491574535e-01 8.083973339194e-01 6.391232003036e-01 6.496373021568e-01 8.389431771967e-01 1.003497787768e+00 1.039318215215e+00 9.529915611256e-01 8.388821482651e-01 8.241732900794e-01 9.193947545847e-01 1.014421331686e+00 1.033098834162e+00 9.792736665287e-01 9.130624123991e-01 8.932933834331e-01 9.146137307134e-01 9.272899443333e-01 9.063932583259e-01 8.746814702697e-01 8.709104590393e-01 8.982928693183e-01 9.211455757841e-01 9.125437744144e-01 8.848290283881e-01 8.761268958264e-01 9.033422430416e-01 9.373914006737e-01 9.381654527105e-01 8.963552209041e-01 8.420628092456e-01 8.164599131436e-01 8.229642936099e-01 8.216854931815e-01 7.781704669335e-01 7.008840185171e-01 6.417952655464e-01 6.475507583274e-01 6.948172052884e-01 7.240276473537e-01 7.098029878506e-01 6.791880639336e-01 6.850888980296e-01 7.429483402606e-01 8.101572234240e-01 8.406218380329e-01 8.244224846225e-01 7.893901492646e-01 7.762605806550e-01 7.981718339222e-01 8.294202414413e-01 8.383045492605e-01 8.136336190331e-01 7.651083976133e-01 7.115028480597e-01 6.709067873866e-01 6.579248883450e-01 6.783454668442e-01 7.172253839913e-01 7.410749436661e-01 7.203448991091e-01 6.557926175597e-01 5.975161104775e-01 6.189590561770e-01 7.139488490933e-01 7.944275265959e-01 7.884151543162e-01 6.807018389115e-01 5.311671700822e-01 4.859310636941e-01 5.981470892180e-01 7.157152786614e-01 7.255393246642e-01 6.040252316792e-01 4.123654586195e-01 3.442180518657e-01 4.897021179418e-01 6.240811641111e-01 6.363115760083e-01 5.280461533733e-01 4.035853835547e-01 4.449943386119e-01 5.986934400685e-01 6.927166305190e-01 6.640752219116e-01 5.446485467108e-01 4.625541775591e-01 5.327404594027e-01 6.471763640299e-01 6.733306236156e-01 5.776866227302e-01 4.284566553763e-01 4.110519802267e-01 5.599288993777e-01 6.867538283143e-01 7.003125831366e-01 6.148279370677e-01 5.369870807707e-01 5.852098456375e-01 7.006203385378e-01 7.578424764841e-01 7.151137239880e-01 6.275118081132e-01 6.145518558153e-01 7.051558686688e-01 7.875169036419e-01 7.767383417470e-01 6.856078207236e-01 6.302735169107e-01 7.182518954820e-01 8.660076965044e-01 9.413262127143e-01 8.991962847123e-01 7.989203857227e-01 7.819888859892e-01 9.071111247118e-01 1.055528246337e+00 1.111816830092e+00 1.053518579943e+00 9.504910828228e-01 9.189431626553e-01 9.895341255304e-01 1.067490091439e+00 1.069319539134e+00 9.974624603966e-01 9.295183283376e-01 9.406940916663e-01 1.006553068498e+00 1.048790465966e+00 1.039638648102e+00 1.022461282167e+00 1.052602227198e+00 1.115638675024e+00 1.143219255972e+00 1.097768811893e+00 1.018741785546e+00 9.983181552077e-01 1.067834859324e+00 1.142456268651e+00 1.129426974155e+00 1.016222676730e+00 8.912691438213e-01 8.855691258133e-01 9.912487903236e-01 1.069764885156e+00 1.036121131147e+00 9.185994826701e-01 8.437602308812e-01 9.050234349654e-01 1.012889047330e+00 1.038211587408e+00 9.550130298152e-01 8.617936470735e-01 9.005655539848e-01 1.040753653090e+00 1.121887734433e+00 1.051137475136e+00 8.626773684766e-01 7.404273670192e-01 8.558327559094e-01 1.048449804386e+00 1.111507049478e+00 9.828269616296e-01 7.490377004671e-01 6.724822692551e-01 8.699907357124e-01 1.067299837135e+00 1.082729797974e+00 8.998742137595e-01 6.640293489610e-01 6.810699072017e-01 9.190051793032e-01 1.073897510774e+00 1.019487147827e+00 7.863405568822e-01 5.837992235628e-01 7.012333730595e-01 9.372002519623e-01 1.025703648385e+00 9.001785145074e-01 6.452891196990e-01 5.454045520875e-01 7.533847357345e-01 9.550760879228e-01 9.767507132420e-01 8.234202926936e-01 6.588327347153e-01 7.249047345584e-01 9.271827228458e-01 1.029267377650e+00 9.489019325692e-01 7.547375748995e-01 6.701006521864e-01 8.228550285088e-01 9.967286878248e-01 1.021541545478e+00 8.884097210508e-01 7.434746792990e-01 8.019250661664e-01 9.989951749133e-01 1.119957616715e+00 1.079349737707e+00 9.388537563604e-01 8.798560896671e-01 9.991180024905e-01 1.143682724081e+00 1.156922247840e+00 1.015981287640e+00 8.471886643214e-01 8.604374969005e-01 1.031397896279e+00 1.140730003013e+00 1.071920148131e+00 8.571757631899e-01 6.961198740781e-01 8.082213983894e-01 1.021925669823e+00 1.110521735122e+00 1.019316669882e+00 8.462577570353e-01 8.101794223908e-01 9.735629416185e-01
 2.107983842295e+00 2.000511645476e+00 1.857696083338e+00 1.763306159452e+00 1.678311417978e+00 1.644637955219e+00 1.699431052319e+00 1.794686526481e+00 1.841813373356e+00 1.805451840726e+00 1.744220593299e+00 1.761716321239e+00 1.878127615116e+00 1.997009561372e+00 2.024860256764e+00 1.962528656807e+00 1.897991226317e+00 1.910165136843e+00 1.974849434946e+00 2.014291135771e+00 2.008033921397e+00 2.008075396761e+00 2.051530913337e+00 2.093276807834e+00 2.065707131717e+00 1.980460908650e+00 1.939912590571e+00 2.012258430720e+00 2.119981007307e+00 2.139556533665e+00 2.054609175194e+00 1.987657672980e+00 2.064365842747e+00 2.227125612377e+00 2.309949324329e+00 2.236611014881e+00 2.088688916324e+00 2.028564700757e+00 2.103110572266e+00 2.185717858283e+00 2.163667570053e+00 2.060037698837e+00 1.987655169215e+00 1.999782279474e+00 2.033483137813e+00 2.099146725152e+00 2.150309966479e+00 2.139805682809e+00 2.052414055441e+00 1.894792938494e+00 1.849874528842e+00 1.980531358582e+00 2.104330201827e+00 2.077661431711e+00 1.955110078125e+00 1.915376459018e+00 2.015071318341e+00 2.103730124522e+00 2.057353378587e+00 1.934925074971e+00 1.914961120593e+00 2.044219718058e+00 2.157318910010e+00 2.116749680578e+00 1.969122696293e+00 1.902463662647e+00 2.007126957215e+00 2.136019231312e+00 2.129039006521e+00 1.999877989196e+00 1.916956774964e+00 1.996534772955e+00 2.131578171031e+00 2.163822095366e+00 2.080820104114e+00 2.012723365544e+00 2.061712616862e+00 2.152690965240e+00 2.153568653519e+00 2.054361056754e+00 1.980129536553e+00 2.026668905648e+00 2.108973014832e+00 2.084876719053e+00 1.943648587319e+00 1.836570818297e+00 1.899947986974e+00 2.039264149239e+00 2.069345519396e+00 1.973605815751e+00 1.974594304021e+00 2.105711139293e+00 2.241542767500e+00 2.257124168030e+00 2.050600043742e+00 1.874446226954e+00 2.000196433578e+00 2.240040824623e+00 2.274958119679e+00 2.053449979879e+00 1.835145832213e+00 1.924923516253e+00 2.171553136528e+00 2.227884815390e+00 1.997269220171e+00 1.712494870825e+00 1.752145798840e+00 2.043432365582e+00 2.197816844304e+00 2.059393425718e+00 1.790101873300e+00 1.739322274562e+00 1.963922991905e+00 2.144911321000e+00 2.094760214654e+00 1.909123058363e+00 1.843288530958e+00 1.963868087712e+00 2.046891357005e+00 1.930052076978e+00 1.702765654189e+00 1.633525752828e+00 1.791179288287e+00 1.917506903517e+00 1.829840452465e+00 1.607962645932e+00 1.531379097894e+00 1.700948018427e+00 1.857350913916e+00 1.794813471515e+00 1.561090282920e+00 1.423188824975e+00 1.549174987614e+00 1.721865221427e+00 1.724624825927e+00 1.645899203304e+00 1.601902610793e+00 1.622443730073e+00 1.640546036574e+00 1.589709360765e+00 1.483827540265e+00 1.377695827991e+00 1.358680374312e+00 1.404461234905e+00 1.443177912183e+00 1.420787926172e+00 1.376973983020e+00 1.388546502836e+00 1.447561284596e+00 1.465526552377e+00 1.397200109175e+00 1.304824210826e+00 1.297633537012e+00 1.378806051200e+00 1.438854263447e+00 1.407843415692e+00 1.322633553000e+00 1.275900947788e+00 1.296059212831e+00 1.316992724099e+00 1.289731436031e+00 1.246566480489e+00 1.245397476003e+00 1.275143914252e+00 1.273575025042e+00 1.225879207143e+00 1.192732527403e+00 1.227236405441e+00 1.289938198690e+00 1.313260124024e+00 1.299488505785e+00 1.309272765900e+00 1.359347294216e+00 1.385103309599e+00 1.340126344351e+00 1.281292203052e+00 1.313211680382e+00 1.413717186544e+00 1.439514396193e+00 1.312759095221e+00 1.139882235616e+00 1.168932693852e+00 1.399534558332e+00 1.600953640604e+00 1.594753138542e+00 1.364240274632e+00 1.162164296680e+00 1.336386186081e+00 1.654534829800e+00 1.755930099419e+00 1.569949206488e+00 1.330939934541e+00 1.407725935883e+00 1.693256427680e+00 1.811586825358e+00 1.634222014132e+00 1.343038834933e+00 1.326819291042e+00 1.584109859416e+00 1.722969353552e+00 1.566859214807e+00 1.259860454442e+00 1.202583268151e+00 1.460485900260e+00 1.628995592021e+00 1.506315149614e+00 1.220428596824e+00 1.176280474235e+00 1.463369100517e+00 1.677237348341e+00 1.599949353009e+00 1.319167921712e+00 1.185742771999e+00 1.384470807788e+00 1.586138551754e+00 1.542975109894e+00 1.304673457171e+00 1.171684670841e+00 1.331530468858e+00 1.516857528208e+00 1.492382300394e+00 1.290052011327e+00 1.165803722558e+00 1.289936747333e+00 1.451041155564e+00 1.444076180729e+00 1.351694642697e+00 1.345048154651e+00 1.438896056117e+00 1.516431677876e+00 1.487613004565e+00 1.315240119055e+00 1.132762744617e+00 1.184755525284e+00 1.366959879603e+00 1.426202249975e+00 1.303799520723e+00 1.155451852694e+00 1.181032845278e+00 1.306191620954e+00 1.324828148143e+00 1.196923200746e+00 1.085988271426e+00 1.162821357381e+00 1.312038445897e+00 1.341009101188e+00 1.227515754523e+00 1.120337092281e+00 1.156869794206e+00 1.242779954084e+00 1.228386475548e+00 1.125247253250e+00 1.086515854295e+00 1.169627523354e+00 1.219975868273e+00 1.117638848515e+00 9.449242556178e-01 9.522896732371e-01 1.145395678336e+00 1.248611115612e+00 1.121764384102e+00 8.729927580028e-01 8.625336660126e-01 1.134446670703e+00 1.314426982777e+00 1.233135708965e+00 9.890287133787e-01 9.309413291592e-01 1.174547268549e+00 1.370679422150e+00 1.327432614145e+00 1.128935158907e+00 1.077570003886e+00 1.299597889011e+00 1.516321091790e+00 1.481404492467e+00 1.169749132938e+00 9.492412253275e-01 1.162590161257e+00 1.417000951726e+00 1.375141138442e+00 1.065078018244e+00 9.070601826073e-01 1.219080392504e+00 1.521310533257e+00 1.485897171543e+00 1.127714588337e+00 8.439761182834e-01 1.112708581992e+00 1.451175026002e+00 1.452661696347e+00 1.096591356577e+00 7.505775936155e-01 1.012467074639e+00 1.398261177164e+00 1.446883291989e+00 1.105046475777e+00 6.618478585361e-01 8.380905335421e-01 1.260572605317e+00 1.375704673647e+00 1.107087037770e+00 6.946205089286e-01 7.810872867951e-01 1.172447701644e+00 1.318939802698e+00 1.126950246104e+00 8.122815298806e-01 8.625497539034e-01 1.180532700125e+00 1.326108711868e+00 1.199042261691e+00 9.778404130769e-01 9.844533845015e-01 1.168293315451e+00 1.222379139663e+00 1.094268162601e+00 9.664637967291e-01 9.810972247397e-01 1.079701116549e+00 1.129579191045e+00 1.088661270015e+00 1.049203931018e+00 1.109084186226e+00 1.208176346335e+00 1.222825336060e+00 1.127364404064e+00 1.026828845507e+00 1.048111521816e+00 1.149269899637e+00 1.200329130835e+00 1.166699754876e+00 1.121971368135e+00 1.135067508292e+00 1.163404818946e+00 1.129427789566e+00 1.045734688339e+00 1.017077935778e+00 1.088371853638e+00 1.160249188137e+00 1.143743703798e+00 1.073300036764e+00 1.069168409253e+00 1.161025782210e+00 1.236195910380e+00 1.216617665393e+00 1.157639010040e+00 1.182556074579e+00 1.291011173603e+00 1.351606452027e+00 1.293574970966e+00 1.200355142481e+00 1.232100468555e+00 1.377689339974e+00 1.459373094970e+00 1.374989604277e+00 1.198584554207e+00 1.142318024413e+00 1.285939047935e+00 1.459027716860e+00 1.549963419541e+00 1.519568152855e+00 1.431406587698e+00 1.408573672793e+00 1.495345731024e+00 1.568006264975e+00 1.502487569149e+00 1.301598920001e+00 1.183689929429e+00 1.314967366394e+00 1.487788343968e+00 1.477029625533e+00 1.281020659696e+00 1.125154539326e+00 1.227004977506e+00 1.416304546450e+00 1.451968630734e+00 1.317121872393e+00 1.211399021409e+00 1.314434848736e+00 1.478137602394e+00 1.483696868014e+00 1.307975308492e+00 1.154335386669e+00 1.247093471499e+00 1.443105884663e+00 1.490498640658e+00 1.342264400002e+00 1.183346151420e+00 1.255569850432e+00 1.458134002460e+00 1.529342508183e+00 1.382398673795e+00 1.151402038658e+00 1.108032502296e+00 1.274831591274e+00 1.389827253348e+00 1.318771279461e+00 1.140906070404e+00 1.072820102099e+00 1.187329251972e+00 1.300596896247e+00 1.282914750377e+00 1.178527314057e+00 1.134602333701e+00 1.205620425435e+00 1.296861174978e+00 1.314093814136e+00 1.262108344916e+00 1.216054932206e+00 1.226299954075e+00 1.260101959883e+00 1.265031748224e+00 1.239046190221e+00 1.218387645171e+00 1.220604369770e+00 1.225231703740e+00 1.214726385953e+00 1.199704589547e+00 1.189431506631e+00 1.161650205857e+00 1.093229344090e+00 1.019572638702e+00 1.029924629599e+00 1.140800212466e+00 1.246327878809e+00 1.248966428364e+00 1.153527459334e+00 1.076280220295e+00 1.126376377663e+00 1.232610292115e+00 1.246324497754e+00 1.120219600760e+00 9.696623467591e-01 1.004307752953e+00 1.205360284360e+00 1.354613057985e+00 1.334420485545e+00 1.185110962314e+00 1.074104549122e+00 1.129159351769e+00 1.248718208671e+00 1.285467352456e+00 1.226460038932e+00 1.175772660680e+00 1.213151104453e+00 1.271708796597e+00 1.249060970323e+00 1.154569534810e+00 1.120678527264e+00 1.257306121348e+00 1.422367358164e+00 1.449231228976e+00 1.304875360195e+00 1.116977288143e+00 1.113466516800e+00 1.306856630430e+00 1.467055502814e+00 1.445038075366e+00 1.262530805369e+00 1.115619046203e+00 1.216463319102e+00 1.448035340860e+00 1.563843721554e+00 1.462469287237e+00 1.226358873067e+00 1.123502964533e+00 1.324689905873e+00 1.595510235582e+00 1.687552430404e+00 1.528805651900e+00 1.223470989857e+00 1.061708177984e+00 1.239463797523e+00 1.500538283953e+00 1.591567990942e+00 1.457619459535e+00 1.211692221394e+00 1.095942466167e+00 1.227012180874e+00 1.408572223125e+00 1.459320828176e+00 1.357142367224e+00 1.208274320315e+00 1.161940061165e+00 1.242126566601e+00 1.335769293861e+00 1.363757873408e+00 1.335406118089e+00 1.295204182483e+00 1.253974066196e+00 1.187713897981e+00 1.108465091253e+00 1.101410399983e+00 1.219584611422e+00 1.368513399169e+00 1.406901359382e+00 1.272194829467e+00 1.044193173463e+00 9.756171615090e-01 1.197328364224e+00 1.458393136721e+00 1.531194282547e+00 1.354949393940e+00 1.046663774519e+00 9.423167070307e-01 1.204531488015e+00 1.491254735285e+00 1.555643482924e+00 1.360134993060e+00 1.056103854110e+00 9.800297972602e-01 1.217403646183e+00 1.433639145811e+00 1.430531649301e+00 1.230803882153e+00 1.060719632559e+00 1.172022124960e+00 1.416899877014e+00 1.516351325197e+00 1.368793130154e+00 1.073459251086e+00 9.489287750121e-01 1.170563028429e+00 1.416688549494e+00 1.436038381385e+00 1.197495406893e+00 8.880828439424e-01 9.021716130526e-01 1.199389010403e+00 1.380962730194e+00 1.280388563265e+00 9.534987952390e-01 7.465685594621e-01 1.019503085059e+00 1.369538304410e+00 1.466732577152e+00 1.239696263323e+00 8.307240243540e-01 7.476532970034e-01 1.152231882128e+00 1.475686417699e+00 1.469895926155e+00 1.117033197722e+00 6.301259893141e-01 7.299042095987e-01 1.237840211899e+00 1.526592347435e+00 1.432259994380e+00 9.777875210440e-01 4.258780811390e-01 7.346138039671e-01 1.288553629749e+00 1.543610803350e+00 1.403598618365e+00 9.246014255503e-01 3.849411444862e-01 6.870194722479e-01 1.166020904243e+00 1.347239453732e+00 1.173956593543e+00 7.414399914288e-01 4.232713892272e-01 7.352534853714e-01 1.048905643118e+00 1.080538989733e+00 8.139972696466e-01 3.982517703367e-01 4.539693776099e-01 8.503595599392e-01 1.055802970390e+00 9.733656815273e-01 6.398800172920e-01 2.625255052469e-01 4.889626689361e-01 8.148200200995e-01 9.168356881532e-01 7.617989740138e-01 4.264352088720e-01 2.507775627364e-01 5.460693413102e-01 7.572080931164e-01 7.519851814454e-01 5.419197039665e-01 2.446967026303e-01 2.969030499811e-01 5.394322712928e-01 6.366394538954e-01 5.521814215843e-01 3.472795052297e-01 2.397227894486e-01 3.910410355661e-01 5.079177699976e-01 4.851102970237e-01 3.421560374863e-01 2.051250424082e-01 2.730976456118e-01 3.706401073092e-01 3.603658807575e-01 2.542141383087e-01 2.094888931310e-01 3.376304647268e-01 4.424866740128e-01 4.331477405162e-01 3.281134391764e-01 2.865571591530e-01 4.264258895567e-01 5.619088042140e-01 5.765143677119e-01 4.667490999353e-01 3.688181576167e-01 4.847494858504e-01 6.666294969326e-01 7.287807809532e-01 6.175775786878e-01 4.234681496537e-01 4.820957031040e-01 7.778980059782e-01 9.935301855491e-01 9.981523912887e-01 7.855769766297e-01 5.210222840986e-01 6.265741746678e-01 9.689742421394e-01 1.181577234677e+00 1.142821582529e+00 8.759649439428e-01 5.910142248379e-01 6.984424600526e-01 1.006357816107e+00 1.154240256951e+00 1.041124335278e+00 7.343703769971e-01 5.550859733910e-01 8.134870346668e-01 1.106399877812e+00 1.174126810459e+00 9.729077355749e-01 6.224279389187e-01 5.442587343952e-01 8.686251588956e-01 1.118010018847e+00 1.116638675606e+00 8.773024574712e-01 5.958961259908e-01 6.646059438724e-01 9.423319629367e-01 1.074254448689e+00 9.628696954952e-01 6.903316329605e-01 5.821068166209e-01 8.359738664831e-01 1.083358564741e+00 1.115758543809e+00 9.204240120815e-01 6.659515586852e-01 7.083301062640e-01 9.820132603893e-01 1.145156679761e+00 1.070632367895e+00 8.026262570803e-01 5.989172747219e-01 7.766433653628e-01 1.048945778834e+00 1.135199202820e+00 9.709471301041e-01 6.458475078148e-01 5.025698507639e-01 7.668685129250e-01 1.013095506604e+00 1.041695227793e+00 8.491671550046e-01 5.937693102599e-01 6.156018796045e-01 8.635907575754e-01 1.014273474934e+00 9.586101618012e-01 7.456276397213e-01 5.927175868810e-01 7.234515521099e-01 9.329053335611e-01 1.007760850834e+00 9.099661623139e-01 7.386403629126e-01 6.992208429283e-01 8.425319315530e-01 9.819644886990e-01 1.004537049468e+00 9.304817026226e-01 8.726044310981e-01 9.206643742722e-01 1.019054512817e+00 1.067876564292e+00 1.045180067347e+00 1.010960370440e+00 1.031477907140e+00 1.087591355084e+00 1.107362801272e+00 1.066426195482e+00 1.024860809097e+00 1.063934125679e+00 1.162467668868e+00 1.214755514114e+00 1.153388890922e+00 1.017418112438e+00 9.593327484224e-01 1.085413214125e+00 1.274702345366e+00 1.362873488021e+00 1.290169965183e+00 1.122096168353e+00 1.035036189602e+00 1.144107030305e+00 1.321667376270e+00 1.402363929714e+00 1.338823910984e+00 1.208769661471e+00 1.164954794507e+00 1.266326838337e+00 1.394445066828e+00 1.425303797799e+00 1.341280885769e+00 1.236732257993e+00 1.245281779493e+00 1.375935773981e+00 1.504342166272e+00 1.531289493633e+00 1.453116223408e+00 1.353173183351e+00 1.336060221302e+00 1.414011785108e+00 1.499528119057e+00 1.516638381863e+00 1.461476753661e+00 1.392178543870e+00 1.373631140609e+00 1.410614191298e+00 1.451739868957e+00 1.456017746309e+00 1.431082533639e+00 1.418128384217e+00 1.443403132559e+00 1.486328319095e+00 1.505327554586e+00 1.484725532782e+00 1.452980850665e+00 1.457260913104e+00 1.509237851989e+00 1.565036193410e+00 1.569012566167e+00 1.505667637099e+00 1.419959536047e+00 1.390449509062e+00 1.448146118148e+00 1.532570445189e+00 1.560014680718e+00 1.501901399533e+00 1.410767180054e+00 1.386495528970e+00 1.467776632481e+00 1.574984420243e+00 1.605806945122e+00 1.530982882101e+00 1.422241915125e+00 1.407845373923e+00 1.525402642854e+00 1.661225406554e+00 1.688081812022e+00 1.569502608821e+00 1.386044222412e+00 1.305099254394e+00 1.409664047540e+00 1.573569387219e+00 1.640966359870e+00 1.562210245532e+00 1.404206553377e+00 1.307838007383e+00 1.352849148660e+00 1.455767862810e+00 1.497237623381e+00 1.446604375945e+00 1.367801953530e+00 1.349698388335e+00 1.398734938007e+00 1.434401025825e+00 1.394069989399e+00 1.297422664373e+00 1.232787082489e+00 1.263178123871e+00 1.339707931133e+00 1.368500002251e+00 1.313664436701e+00 1.224931457711e+00 1.196081944684e+00 1.259325772578e+00 1.344186811231e+00 1.372636109998e+00 1.333530888364e+00 1.283279707298e+00 1.290161766140e+00 1.356793202866e+00 1.421811457197e+00 1.433437300725e+00 1.392655717438e+00 1.346338071581e+00 1.344317750540e+00 1.389620455314e+00 1.438801505391e+00 1.447153655588e+00 1.402621492444e+00 1.335054344875e+00 1.304673979125e+00 1.356799648872e+00 1.468223710954e+00 1.561351603105e+00 1.565390807810e+00 1.462418105665e+00 1.315175678908e+00 1.258152127671e+00 1.367790548572e+00 1.542107788653e+00 1.628273094458e+00 1.551614508307e+00 1.349382036062e+00 1.173973448020e+00 1.190043417066e+00 1.339852270899e+00 1.433140867319e+00 1.376852699568e+00 1.223495571423e+00 1.140993150509e+00 1.234472022769e+00 1.378620892210e+00 1.408283351389e+00 1.284627125133e+00 1.124775657477e+00 1.132492711920e+00 1.314038726612e+00 1.459816181449e+00 1.426114071907e+00 1.222729476251e+00 1.025926269793e+00 1.069077062156e+00 1.272464470535e+00 1.380714328061e+00 1.280587467171e+00 1.039434891504e+00 9.130882275019e-01 1.083780498718e+00 1.313577180508e+00 1.364355203192e+00 1.184684121082e+00 9.100630453144e-01 8.660600300174e-01 1.113939791630e+00 1.320090452452e+00 1.295124050371e+00 1.039829414213e+00 7.489903034168e-01 7.888507323822e-01 1.057498782549e+00 1.195206726777e+00 1.077475547186e+00 7.662156076024e-01 5.710920786749e-01 8.013120332154e-01 1.071584911431e+00 1.118027261516e+00 9.048349454593e-01 5.773327993325e-01 5.750223214588e-01 8.903417485377e-01 1.080490065821e+00 1.000202723526e+00 6.764901497142e-01 3.785918047321e-01 6.440812158614e-01 9.851114300805e-01 1.086799193725e+00 8.925666532750e-01 4.811745923431e-01 3.273832653450e-01 7.494272005424e-01 1.047809164880e+00 1.066428778283e+00 8.096166987230e-01 4.417622177734e-01 5.020284039250e-01 8.537972923708e-01 1.031140769767e+00 9.320009185589e-01 6.024819092447e-01 3.306158703291e-01 6.130276535981e-01 9.171671183510e-01 9.835401769293e-01 7.780479972438e-01 3.888993251408e-01 2.982408749993e-01 6.703835604379e-01 8.912490464821e-01 8.519740032067e-01 5.767575962100e-01 2.684288304054e-01 4.885401579470e-01 7.957401944011e-01 8.954483387681e-01 7.475292156630e-01 4.372781617034e-01 3.467529475755e-01 6.458695835626e-01 8.544637445530e-01 8.349042923053e-01 6.024292378111e-01 3.501048010546e-01 5.101124115604e-01 7.868592112468e-01 8.847083114359e-01 7.468617964635e-01 4.538201165901e-01 3.913857051374e-01 7.095101128669e-01 9.521706625514e-01 9.671276450299e-01 7.440165795309e-01 4.002684820516e-01 3.993298422998e-01 7.283500437245e-01 9.282080150034e-01 8.935916927913e-01 6.438526421552e-01 3.347916973825e-01 4.284532580567e-01 7.179319010655e-01 8.585365974173e-01 7.916478112349e-01 5.740120491323e-01 4.196127613412e-01 5.711745818445e-01 7.895584632483e-01 8.863421430197e-01 8.350063736478e-01 7.024160411440e-01 6.206898464985e-01 6.691655881359e-01 7.667302160324e-01 8.257358643121e-01 8.357477839128e-01 8.275447639921e-01 8.217290804011e-01 8.108178404668e-01 7.904694682022e-01 7.878244135329e-01 8.338596966854e-01 9.094269999927e-01 9.586726065965e-01 9.465936739551e-01 8.903066496713e-01 8.500759268881e-01 8.690559083519e-01 9.162137362994e-01 9.301655237884e-01 8.894144760989e-01 8.301487620634e-01 8.106083110979e-01 8.388655067803e-01 8.633269066441e-01 8.450963693267e-01 8.026521543984e-01 7.927790220625e-01 8.353855468792e-01 8.787238856910e-01 8.657455423347e-01 7.953234515395e-01 7.338681847480e-01 7.566936449739e-01 8.391895591671e-01 8.903144174332e-01 8.578556386491e-01 7.607486066174e-01 6.781591855993e-01 6.795326803803e-01 7.302009212635e-01 7.528150196648e-01 7.284128339757e-01 7.057724289736e-01 7.380190667269e-01 8.013229211354e-01 8.270041404887e-01 7.840492818308e-01 7.130286226311e-01 7.035650891114e-01 7.831589514342e-01 8.714825700670e-01 8.919658178762e-01 8.362556273156e-01 7.649184672395e-01 7.571584552205e-01 8.099332249708e-01 8.443624139465e-01 8.114248468634e-01 7.408808123548e-01 7.246910799989e-01 8.060009779396e-01 9.069184518248e-01 9.360942110441e-01 8.671441181458e-01 7.538080174805e-01 7.127328368850e-01 7.985043715608e-01 9.182124369501e-01 9.710712925017e-01 9.273208355207e-01 8.274194492755e-01 7.624881400949e-01 7.985931080535e-01 8.934901499320e-01 9.639969082821e-01 9.695086015087e-01 9.229405885318e-01 8.761833969544e-01 8.828147772823e-01 9.449705219071e-01 1.014703772732e+00 1.047497076842e+00 1.036330738358e+00 1.014840537526e+00 1.029390996940e+00 1.086813546074e+00 1.141702422567e+00 1.145738975149e+00 1.097504793666e+00 1.058403028132e+00 1.104346187935e+00 1.224299336517e+00 1.323778895970e+00 1.324154410987e+00 1.224025043437e+00 1.119539083387e+00 1.148367969750e+00 1.311863034089e+00 1.467845644797e+00 1.503552389668e+00 1.407937901426e+00 1.277089149143e+00 1.257451023234e+00 1.377013310011e+00 1.506342205169e+00 1.530508167989e+00 1.439914773967e+00 1.328131897391e+00 1.317294584639e+00 1.413329530949e+00 1.504089035520e+00 1.505950899153e+00 1.433442709958e+00 1.378657400680e+00 1.416763593854e+00 1.513939911253e+00 1.582330073015e+00 1.583314344404e+00 1.551495471040e+00 1.547207456164e+00 1.583239012759e+00 1.614421327614e+00 1.603269642288e+00 1.568053582135e+00 1.561309659789e+00 1.598759030240e+00 1.630562717651e+00 1.601641501046e+00 1.520074196219e+00 1.464945945648e+00 1.505744113720e+00 1.603707187029e+00 1.656079767044e+00 1.609243243539e+00 1.507993523466e+00 1.464441199753e+00 1.534440786457e+00 1.638100076675e+00 1.665154999508e+00 1.587043674214e+00 1.476625392370e+00 1.442886089826e+00 1.499312997765e+00 1.546289570451e+00 1.504141634997e+00 1.398507714745e+00 1.342474405717e+00 1.404671651950e+00 1.503081149504e+00 1.516891944444e+00 1.420069841064e+00 1.313737181547e+00 1.341420205059e+00 1.489883369229e+00 1.602666640905e+00 1.575387412947e+00 1.439103612064e+00 1.347898035241e+00 1.425020565136e+00 1.576322367880e+00 1.627260308285e+00 1.512414220077e+00 1.327535632725e+00 1.286559439724e+00 1.457470466014e+00 1.642400853754e+00 1.661568213492e+00 1.490965083253e+00 1.276021594249e+00 1.256954665373e+00 1.447911221850e+00 1.612653010767e+00 1.596980971638e+00 1.419662912153e+00 1.254711694771e+00 1.288228722593e+00 1.445261536334e+00 1.515038096166e+00 1.408269739842e+00 1.208940910805e+00 1.133788770661e+00 1.272860155535e+00 1.433379075675e+00 1.440827657745e+00 1.288980215667e+00 1.143374637352e+00 1.207342688606e+00 1.408230482837e+00 1.520550645885e+00 1.442323523954e+00 1.251037608659e+00 1.182320859359e+00 1.362592639415e+00 1.589234516099e+00 1.648986588186e+00 1.490733375145e+00 1.240668265770e+00 1.169536603035e+00 1.364972773587e+00 1.576436433948e+00 1.608931360119e+00 1.453478800380e+00 1.274751651025e+00 1.299904131709e+00 1.500911571522e+00 1.645935274354e+00 1.602025188915e+00 1.406765438686e+00 1.257724324627e+00 1.347862861130e+00 1.571727895033e+00 1.703179029506e+00 1.640568145177e+00 1.429819501645e+00 1.240106733198e+00 1.242293328017e+00 1.381992771311e+00 1.480594860707e+00 1.456074506697e+00 1.347176752786e+00 1.258841683707e+00 1.259270433179e+00 1.308912904287e+00 1.334075121048e+00 1.314345787039e+00 1.281321254062e+00 1.266897127343e+00 1.265489599919e+00 1.255326487075e+00 1.238835803557e+00 1.239001023762e+00 1.255859556842e+00 1.249772846298e+00 1.183346709794e+00 1.073795333620e+00 1.005254351393e+00 1.047972391964e+00 1.147411576058e+00 1.189538154233e+00 1.116817069524e+00 9.677653061437e-01 8.708430329784e-01 9.240710690964e-01 1.039192613712e+00 1.076665859480e+00 9.857555524852e-01 8.207820323946e-01 7.221137459745e-01 7.734889900035e-01 8.598719468703e-01 8.512725573551e-01 7.195683883266e-01 5.399363254868e-01 4.765265611001e-01 5.660556450287e-01 6.366022310552e-01 5.916146852733e-01 4.456264950788e-01 3.228967935591e-01 3.837144134136e-01 4.993702130090e-01 5.237462767698e-01 4.307473049152e-01 2.804636954450e-01 2.467519331499e-01 3.576331547022e-01 4.245672150599e-01 3.866821267539e-01 2.781148298504e-01 2.365690732283e-01 3.313438798759e-01 4.081051583878e-01 3.906820153053e-01 3.034832711111e-01 2.870031469136e-01 4.134747446438e-01 5.329291137527e-01 5.495833868635e-01 4.494092180715e-01 3.103652617495e-01 3.363553395021e-01 4.973688955212e-01 5.981833889630e-01 5.676594787297e-01 4.231393255798e-01 3.012900860090e-01 4.041442554536e-01 5.682405265048e-01 6.278901267095e-01 5.463434955921e-01 3.848753254738e-01 3.561731916881e-01 5.313889699028e-01 6.810730654355e-01 6.935212474873e-01 5.601425962134e-01 3.757575064141e-01 3.891249485405e-01 5.807992627038e-01 7.083347757324e-01 6.853920285561e-01 5.283026348058e-01 3.765089181403e-01 4.657261573965e-01 6.624942684928e-01 7.650943887220e-01 7.150823984183e-01 5.480416440367e-01 4.191327937057e-01 5.192569338329e-01 7.031943695062e-01 8.012406853864e-01 7.715162061916e-01 6.558357643078e-01 5.607128898716e-01 5.735566843668e-01 6.361307799924e-01 6.517057967253e-01 6.011586438734e-01 5.416036256719e-01 5.452325333618e-01 5.923685272257e-01 6.014464476946e-01 5.323053521685e-01 4.221866845533e-01 3.883660579145e-01 4.757286586380e-01 5.631757253887e-01 5.644810444240e-01 4.757361818349e-01 3.760779891287e-01 3.940625679934e-01 4.932536864552e-01 5.395909968335e-01 4.759929922163e-01 3.298871097545e-01 2.660686104910e-01 4.138929723440e-01 5.666685529954e-01 6.080423782063e-01 5.150441901840e-01 3.410032731934e-01 2.901980794165e-01 4.657845280456e-01 6.310624340015e-01 6.822312252459e-01 6.101016621272e-01 4.773096172167e-01 4.211774342378e-01 5.049371664811e-01 6.010172595072e-01 6.158193792809e-01 5.451660563979e-01 4.570982942850e-01 4.504390313263e-01 5.188884440761e-01 5.684658076056e-01 5.552682077858e-01 5.082065506586e-01 4.986155546036e-01 5.503715040664e-01 6.039471498557e-01 6.060438887338e-01 5.621170301358e-01 5.330512019614e-01 5.699283640434e-01 6.348716608920e-01 6.567518385972e-01 6.094111088252e-01 5.343133241909e-01 5.227253551417e-01 6.013633975512e-01 6.874997336902e-01 7.127423792730e-01 6.773704918578e-01 6.456002860402e-01 6.872804679628e-01 7.831351902009e-01 8.582809511696e-01 8.721191006034e-01 8.431920444401e-01 8.284334740733e-01 8.627918237908e-01 9.169789304636e-01 9.420808109964e-01 9.274855713750e-01 9.094599572686e-01 9.295642366810e-01 9.791420444546e-01 1.009990172743e+00 9.941427769439e-01 9.570182962299e-01 9.576413938795e-01 1.017814650005e+00 1.088195744082e+00 1.109058185909e+00 1.071073580369e+00 1.026576804296e+00 1.042351222495e+00 1.114580296185e+00 1.169864054529e+00 1.150444030270e+00 1.066918619938e+00 9.990048094542e-01 1.025329970050e+00 1.118136793484e+00 1.181687061337e+00 1.161998081397e+00 1.086149672888e+00 1.042361156037e+00 1.090723812390e+00 1.183943579836e+00 1.237933958505e+00 1.226450360259e+00 1.198256340413e+00 1.224487133554e+00 1.306448631860e+00 1.368427243438e+00 1.345179752906e+00 1.245865548559e+00 1.164246382007e+00 1.202440646678e+00 1.331895446478e+00 1.426246632866e+00 1.397185155684e+00 1.249170021491e+00 1.088143935650e+00 1.067882658278e+00 1.201577021726e+00 1.341989388276e+00 1.376722460646e+00 1.296628153504e+00 1.185975951243e+00 1.165152593296e+00 1.258859266457e+00 1.367728075204e+00 1.398309780278e+00 1.336046616550e+00 1.243915890290e+00 1.213251082254e+00 1.267692903497e+00 1.336561685753e+00 1.344913803365e+00 1.281699204017e+00 1.206269230156e+00 1.200681477465e+00 1.277480232545e+00 1.364314132803e+00 1.391917944889e+00 1.354762139865e+00 1.313917594726e+00 1.343829898859e+00 1.444599506152e+00 1.538408840120e+00 1.553126913218e+00 1.480092616892e+00 1.385097703272e+00 1.366041482321e+00 1.448426527420e+00 1.549985536569e+00 1.577725647669e+00 1.506635340446e+00 1.395840902937e+00 1.350822868190e+00 1.415661446408e+00 1.515952563920e+00 1.555090325113e+00 1.505642848913e+00 1.424847353326e+00 1.406552454000e+00 1.476750917561e+00 1.558508011483e+00 1.564813014152e+00 1.477227025283e+00 1.359884276167e+00 1.313540316838e+00 1.367157224687e+00 1.440978185591e+00 1.449236901616e+00 1.378429947153e+00 1.290021886859e+00 1.263991580562e+00 1.308484648103e+00 1.355458576663e+00 1.351567578870e+00 1.311790440191e+00 1.298547977875e+00 1.344478345130e+00 1.403674029924e+00 1.404826952328e+00 1.325221677985e+00 1.218887386026e+00 1.184347491454e+00 1.255241513534e+00 1.349276621815e+00 1.369320583807e+00 1.286023360576e+00 1.153665372420e+00 1.081837030590e+00 1.130484186903e+00 1.231493615974e+00 1.286015361262e+00 1.258753948321e+00 1.186924438879e+00 1.143856957087e+00 1.165729495869e+00 1.211610463600e+00 1.219397821922e+00 1.170680088096e+00 1.105420147294e+00 1.087339795630e+00 1.130924734984e+00 1.177853292385e+00 1.160836385961e+00 1.062587386095e+00 9.394372729747e-01 9.036337699618e-01 1.000975076105e+00 1.133267468699e+00 1.184215482038e+00 1.106030338988e+00 9.389417633620e-01 8.230827921680e-01 8.982847232328e-01 1.080873010227e+00 1.199889246748e+00 1.172019372895e+00 1.016747973602e+00 8.597684086294e-01 8.699565908052e-01 1.020524839078e+00 1.134625967912e+00 1.115456687717e+00 9.875251825707e-01 8.860197529247e-01 9.425147056538e-01 1.081809947949e+00 1.142289821585e+00 1.055754321597e+00 8.864392875780e-01 8.291905992491e-01 9.853422169317e-01 1.172938733446e+00 1.214975435856e+00 1.060909468762e+00 7.959079512126e-01 6.834688286413e-01 8.787455036720e-01 1.101604144716e+00 1.145984181502e+00 9.710310311336e-01 6.759123267146e-01 5.708050333835e-01 8.070917478495e-01 1.033552072969e+00 1.063226346325e+00 8.790217964631e-01 6.042659196337e-01 5.623374905591e-01 8.060132255812e-01 9.976978008762e-01 9.934030293532e-01 7.966026760783e-01 5.399486958084e-01 5.192042802609e-01 7.253294428434e-01 8.603562443378e-01 8.183077353222e-01 6.285341401326e-01 4.535558723224e-01 5.258424567967e-01 7.033727221207e-01 7.784223047497e-01 7.045247684937e-01 5.472904668983e-01 4.789002711120e-01 5.856662573060e-01 7.027260265472e-01 7.114427482186e-01 6.031645512355e-01 4.575033993754e-01 4.186695565904e-01 4.981277784697e-01 5.529661702426e-01 5.156941213286e-01 4.113168356914e-01 3.383488667598e-01 3.743745643560e-01 4.382840571428e-01 4.505098274758e-01 4.176997242278e-01 4.037112677925e-01 4.424988779520e-01 4.804058766455e-01 4.605480005336e-01 3.882229779734e-01 3.514575737742e-01 4.283813945936e-01 5.353630042570e-01 5.738595937978e-01 5.131546059504e-01 3.988915564912e-01 3.749080863457e-01 5.050783305771e-01 6.471379208794e-01 7.048337238441e-01 6.606113614996e-01 5.619167399975e-01 5.125438271125e-01 5.761514482055e-01 6.798779066549e-01 7.384051699581e-01 7.259832248517e-01 6.667325623741e-01 6.133674967475e-01 6.074046608721e-01 6.385964755641e-01 6.654906320071e-01 6.602992059089e-01 6.230074592806e-01 5.786452096060e-01 5.643413014921e-01 5.951848632147e-01 6.416294248183e-01 6.580800603463e-01 6.204084826018e-01 5.487187561101e-01 5.155529235769e-01 5.785747791038e-01 6.827194585663e-01 7.365165420619e-01 6.939937796337e-01 5.755690965128e-01 4.886876200354e-01 5.564428145104e-01 7.018973379995e-01 7.876566034554e-01 7.582086308473e-01 6.412730042756e-01 5.516783573139e-01 6.069517664923e-01 7.333976485241e-01 7.991467699633e-01 7.575275409993e-01 6.515354290489e-01 5.974023750206e-01 6.631175046483e-01 7.560617363037e-01 7.723905153527e-01 6.903181881591e-01 5.746867687098e-01 5.472813039793e-01 6.281565698162e-01 6.997817149458e-01 6.834575547822e-01 5.864569187187e-01 4.938438761756e-01 5.049372841229e-01 5.815812588421e-01 6.202497238782e-01 5.859194468090e-01 5.182382729380e-01 4.917841706828e-01 5.198087085040e-01 5.354195906221e-01 4.944105531332e-01 4.257324408689e-01 4.140234165677e-01 4.758337784463e-01 5.223318406208e-01 4.915593222836e-01 4.003564905139e-01 3.582431989380e-01 4.452116675852e-01 5.526625585928e-01 5.837808248161e-01 5.333980683494e-01 4.870695095584e-01 5.474529361863e-01 6.630195862707e-01 7.169519260807e-01 6.610051827790e-01 5.452763702502e-01 5.235117756589e-01 6.539248323204e-01 7.810746331824e-01 7.856884028023e-01 6.538526321892e-01 5.008242563511e-01 5.582683782857e-01 7.701045592828e-01 9.141518106835e-01 9.009472640888e-01 7.608243708027e-01 6.526915398466e-01 7.474909207948e-01 9.326577168203e-01 1.027595621401e+00 9.772917747322e-01 8.523907688266e-01 8.163544983688e-01 9.299478118471e-01 1.048153678368e+00 1.044825216544e+00 9.214842515315e-01 8.226043424888e-01 9.178019686379e-01 1.120096755857e+00 1.237854609540e+00 1.188191927967e+00 1.024365551045e+00 9.347765700675e-01 1.064954880454e+00 1.276006593414e+00 1.382999711992e+00 1.329859949337e+00 1.191660625822e+00 1.130294754047e+00 1.221870780305e+00 1.347713915143e+00 1.377301703618e+00 1.296002556624e+00 1.205706295980e+00 1.229446292064e+00 1.345597672413e+00 1.422723217442e+00 1.384433050735e+00 1.271750393024e+00 1.216912238243e+00 1.300563011676e+00 1.433332279303e+00 1.485442301170e+00 1.417404866373e+00 1.300210031336e+00 1.260641909788e+00 1.336565097648e+00 1.426029147248e+00 1.427898248197e+00 1.336797489088e+00 1.242674345045e+00 1.248209521252e+00 1.338393637413e+00 1.405217723884e+00 1.379341788370e+00 1.283066718326e+00 1.211147890893e+00 1.242683424902e+00 1.346311641097e+00 1.431537925257e+00 1.446455080319e+00 1.399243752799e+00 1.334553768573e+00 1.297759758944e+00 1.308023400467e+00 1.355419042135e+00 1.411812830844e+00 1.440086336699e+00 1.408373415500e+00 1.315431217246e+00 1.213662106594e+00 1.190635931154e+00 1.272356373460e+00 1.373712877217e+00 1.393869272003e+00 1.303781209500e+00 1.174044172325e+00 1.139325245367e+00 1.240818756687e+00 1.355733733406e+00 1.359038975758e+00 1.229363233728e+00 1.068950121785e+00 1.047896280506e+00 1.181021342599e+00 1.296192177172e+00 1.265874563690e+00 1.090717591812e+00 9.082971593644e-01 9.181792141331e-01 1.086543592310e+00 1.206768502147e+00 1.176785860366e+00 1.034829795003e+00 9.342934261445e-01 1.001220582244e+00 1.143046477706e+00 1.208283030694e+00 1.153986655059e+00 1.054288651829e+00 1.034323471880e+00 1.114734858336e+00 1.184997205633e+00 1.159603735510e+00 1.057996915738e+00 9.907811413451e-01 1.042155231565e+00 1.146041625231e+00 1.190800006680e+00 1.147142812558e+00 1.082769778847e+00 1.091668471313e+00 1.169679616366e+00 1.224153010399e+00 1.199646886337e+00 1.135308240062e+00 1.126085599345e+00 1.196321799765e+00 1.253397294342e+00 1.205813301264e+00 1.060436723093e+00 9.506253859532e-01 1.022450034026e+00 1.193938956378e+00 1.280073764015e+00 1.196162942160e+00 9.993358382987e-01 8.965544558444e-01 1.039083633002e+00 1.251242552787e+00 1.331487157153e+00 1.227274652876e+00 1.035726671452e+00 9.716360015586e-01 1.112932590274e+00 1.262598953104e+00 1.254588130023e+00 1.076318186055e+00 8.807214771670e-01 9.120736789846e-01 1.121309368164e+00 1.253673503212e+00 1.184914094585e+00 9.496902033249e-01 7.630104289518e-01 8.840951031681e-01 1.139441799527e+00 1.266497013552e+00 1.180296751630e+00 9.401373269035e-01 7.534205874477e-01 8.331917148221e-01 1.020430543133e+00 1.088905421805e+00 9.776845963900e-01 7.620196528355e-01 6.397928033459e-01 7.328977166556e-01 8.599968057251e-01 8.663678911584e-01 7.424862388728e-01 5.995246839545e-01 6.033471769784e-01 7.219268550132e-01 7.920064730103e-01 7.482832345766e-01 6.352303997640e-01 5.768631337033e-01 6.390422837304e-01 7.217509222946e-01 7.282119153253e-01 6.514496051741e-01 5.638355339722e-01 5.575626816461e-01 6.178502580421e-01 6.563647879892e-01 6.361768900306e-01 5.898728283562e-01 5.764819612060e-01 6.048478452808e-01 6.284048536415e-01 6.216249107348e-01 6.119325688060e-01 6.389978765648e-01 6.881738412538e-01 7.048354761643e-01 6.615847100581e-01 5.945763731139e-01 5.856679453887e-01 6.531361799282e-01 7.133400079045e-01 6.935242253658e-01 5.932006773961e-01 5.002838051874e-01 5.322221149416e-01 6.409780499762e-01 6.976713040104e-01 6.525919422979e-01 5.535207659371e-01 5.303337986997e-01 6.296922806234e-01 7.279753341474e-01 7.279857164874e-01 6.313059741917e-01 5.475053317694e-01 6.089687989080e-01 7.420311037181e-01 7.967773552883e-01 7.156432083970e-01 5.598874433122e-01 5.360116791157e-01 7.208592608958e-01 9.013255207785e-01 9.364695233522e-01 8.067109649190e-01 6.232245520671e-01 6.380155385037e-01 8.626734989838e-01 1.047808279990e+00 1.062356991053e+00 9.014338468757e-01 6.863537199344e-01 6.625291565793e-01 8.490833399866e-01 9.984353746946e-01 9.823798962731e-01 8.098217532946e-01 6.203084238630e-01 6.386242758119e-01 8.090618525194e-01 9.069360619725e-01 8.474607727019e-01 6.835529710893e-01 6.062520695881e-01 7.431635900954e-01 9.142450889905e-01 9.547495469891e-01 8.284220206703e-01 6.225721496014e-01 5.709147037329e-01 7.519706563713e-01 9.240536339044e-01 9.411173062434e-01 7.882039185830e-01 5.735955586674e-01 5.582393726881e-01 7.759012393817e-01 9.680653977275e-01 1.012547990103e+00 9.094031347157e-01 7.573886373952e-01 7.234575271349e-01 8.453515452271e-01 9.766051789111e-01 1.012333856255e+00 9.450835578813e-01 8.422593620253e-01 7.986319751886e-01 8.374108882921e-01 8.885028687498e-01 8.915101411872e-01 8.482049160788e-01 8.070025957504e-01 8.098896627864e-01 8.433320278436e-01 8.633508834314e-01 8.504031478308e-01 8.245707535573e-01 8.200581006908e-01 8.430092134791e-01 8.638952411985e-01 8.534332570127e-01 8.110900311400e-01 7.640779415016e-01 7.402860575555e-01 7.365967394714e-01 7.242086171247e-01 6.839459297624e-01 6.279921927036e-01 5.929781214732e-01 6.024851646375e-01 6.360922103273e-01 6.565902297952e-01 6.492275563252e-01 6.309915025202e-01 6.337039724946e-01 6.693776664785e-01 7.155420349587e-01 7.404740985836e-01 7.296095490586e-01 6.936664778852e-01 6.620507701491e-01 6.600906844640e-01 6.821942949392e-01 6.957598158392e-01 6.704561067093e-01 6.002652639185e-01 5.150173601663e-01 4.774756404968e-01 5.213318738353e-01 5.929068568220e-01 6.214311095561e-01 5.757491342633e-01 4.780206265650e-01 4.181063664221e-01 4.839734641274e-01 6.056771120807e-01 6.741920010667e-01 6.394122459692e-01 5.112243315758e-01 3.773025057588e-01 3.977318236135e-01 5.331853529723e-01 6.205084490728e-01 5.893956227282e-01 4.435453953063e-01 2.719457893610e-01 3.041065573152e-01 4.708660513947e-01 5.657133243308e-01 5.340763596283e-01 4.053414892555e-01 3.208913740174e-01 4.324353631804e-01 5.879646542335e-01 6.514071656837e-01 5.918673964263e-01 4.615581541715e-01 4.092725386109e-01 5.145149939374e-01 6.280755660575e-01 6.369934974379e-01 5.248029706943e-01 3.724891714503e-01 3.812320277239e-01 5.445556736288e-01 6.654662576225e-01 6.674338758304e-01 5.702800241818e-01 4.851046803821e-01 5.386866190424e-01 6.640701051663e-01 7.312671912917e-01 6.982721001813e-01 6.127996634291e-01 5.850644386951e-01 6.578750218904e-01 7.379514512964e-01 7.436082868618e-01 6.808154255653e-01 6.412864836236e-01 7.093153730912e-01 8.277799005112e-01 8.910451254501e-01 8.612197216690e-01 7.913480212113e-01 7.950067255230e-01 9.082278762812e-01 1.033453490856e+00 1.076809780797e+00 1.022230353208e+00 9.345182424014e-01 9.140318863853e-01 9.814093657406e-01 1.052144976744e+00 1.053102149382e+00 9.861800731578e-01 9.190992132901e-01 9.194711330158e-01 9.720019786569e-01 1.011429227201e+00 1.012491376977e+00 1.008728634258e+00 1.039964992986e+00 1.088774963615e+00 1.098442412065e+00 1.043480834698e+00 9.698927838490e-01 9.661332875703e-01 1.047662880996e+00 1.121132919693e+00 1.096311725324e+00 9.630795575194e-01 8.149383986667e-01 8.037266860068e-01 9.270525302819e-01 1.025146178412e+00 9.984978745136e-01 8.625212538623e-01 7.430920441505e-01 7.791053695677e-01 9.048234618226e-01 9.670104847767e-01 9.135708515300e-01 8.133918595979e-01 8.052063485719e-01 9.116968936971e-01 9.979556221793e-01 9.620095797945e-01 8.159566762785e-01 7.021671489197e-01 7.768874452006e-01 9.363683733340e-01 9.971485942635e-01 8.925816965243e-01 6.905729879856e-01 6.153053896681e-01 7.828590341900e-01 9.607388424730e-01 9.805939027774e-01 8.237384640432e-01 6.205201969446e-01 6.414641449016e-01 8.580108105466e-01 1.001016349438e+00 9.536360938982e-01 7.419427319889e-01 5.567388178051e-01 6.630974986250e-01 8.832609512357e-01 9.693295885870e-01 8.546719703745e-01 6.129791130437e-01 5.076813280515e-01 7.027508919228e-01 9.024349180129e-01 9.342059936355e-01 7.953485376290e-01 6.297916041700e-01 6.729769658765e-01 8.638019336132e-01 9.731907046159e-01 9.127575972875e-01 7.362618188367e-01 6.409486294571e-01 7.670000487593e-01 9.323106792225e-01 9.676038720346e-01 8.535366354436e-01 7.146434287555e-01 7.517563120842e-01 9.295811491716e-01 1.049845761179e+00 1.024349402047e+00 9.031356870497e-01 8.481928568314e-01 9.540623560049e-01 1.089777620351e+00 1.109198650810e+00 9.874289466374e-01 8.385593992734e-01 8.514102438208e-01 1.008211726954e+00 1.110517023973e+00 1.046436598702e+00 8.444439084558e-01 6.939788627180e-01 8.031204675037e-01 1.011872888666e+00 1.100347528296e+00 1.010414011412e+00 8.345356087458e-01 7.961579751826e-01 9.687355026153e-01
 2.138242260306e+00 2.024980202717e+00 1.877378740468e+00 1.768717610675e+00 1.685443349542e+00 1.666420907780e+00 1.729172782326e+00 1.811646781985e+00 1.839264387436e+00 1.800805396869e+00 1.762667366875e+00 1.804545406253e+00 1.918629594392e+00 2.015807525883e+00 2.028089157916e+00 1.969968037556e+00 1.919362368950e+00 1.933075985959e+00 1.984607492744e+00 2.016038288129e+00 2.020762272256e+00 2.041767967284e+00 2.094842413709e+00 2.129965110301e+00 2.095214924036e+00 2.017534517083e+00 1.995701954445e+00 2.078026948236e+00 2.180905636207e+00 2.194095797810e+00 2.113217666310e+00 2.057206353713e+00 2.134967817483e+00 2.286112298058e+00 2.359169236860e+00 2.289141442486e+00 2.155259324614e+00 2.102455425727e+00 2.166832973986e+00 2.236049167156e+00 2.215112549320e+00 2.130094395065e+00 2.077061772373e+00 2.088620018435e+00 2.106055198539e+00 2.159434193377e+00 2.191600977605e+00 2.155295207187e+00 2.056680185563e+00 1.899546521413e+00 1.892590120153e+00 2.047409949086e+00 2.153980673179e+00 2.095983510288e+00 1.972447115011e+00 1.974675709055e+00 2.107210495682e+00 2.182476580514e+00 2.097822214641e+00 1.961132988156e+00 1.976843344490e+00 2.145081381221e+00 2.252534458855e+00 2.166928663050e+00 1.971308083405e+00 1.895059725051e+00 2.023202315371e+00 2.166686408290e+00 2.155778253896e+00 2.022917519181e+00 1.950832176806e+00 2.038486858142e+00 2.157914042548e+00 2.160451839607e+00 2.060059473139e+00 2.003238721296e+00 2.070999430451e+00 2.156500486215e+00 2.130162935630e+00 2.008478425694e+00 1.938133689521e+00 2.001542490482e+00 2.084472510811e+00 2.045372304355e+00 1.896822859409e+00 1.805501069237e+00 1.884433618282e+00 2.010125539214e+00 2.009844076743e+00 1.914927950672e+00 1.944458008063e+00 2.100497691465e+00 2.239170692844e+00 2.218653206849e+00 1.981483259465e+00 1.824007524685e+00 1.991880257223e+00 2.237484555551e+00 2.252679392309e+00 2.027673403609e+00 1.850326894261e+00 1.978711390088e+00 2.206098268978e+00 2.212162478292e+00 1.950831268903e+00 1.703099236968e+00 1.815903380597e+00 2.119637833005e+00 2.237604910893e+00 2.063595540583e+00 1.801378606729e+00 1.792793935665e+00 2.026130074717e+00 2.177642112295e+00 2.100405246177e+00 1.926636139107e+00 1.906071433134e+00 2.048521362931e+00 2.115745067027e+00 1.976730109735e+00 1.752280284087e+00 1.706076894280e+00 1.863378483552e+00 1.963177215964e+00 1.850823193960e+00 1.630251714091e+00 1.572302396187e+00 1.732777305092e+00 1.850223585834e+00 1.747023834957e+00 1.498518679457e+00 1.385025653402e+00 1.535345006242e+00 1.702462384266e+00 1.692980887820e+00 1.612930859159e+00 1.573981235650e+00 1.593360710554e+00 1.602653840198e+00 1.547687807616e+00 1.458697382763e+00 1.386616699796e+00 1.371092102298e+00 1.413058342498e+00 1.436522122235e+00 1.399943540350e+00 1.355410071423e+00 1.376483003757e+00 1.438427971431e+00 1.445863083335e+00 1.360823365661e+00 1.259015601401e+00 1.260368409990e+00 1.360825242730e+00 1.437146943097e+00 1.413186639935e+00 1.322445919429e+00 1.260779712392e+00 1.272720526966e+00 1.304210204944e+00 1.299405213693e+00 1.269546724434e+00 1.256228169328e+00 1.261022187430e+00 1.248934111862e+00 1.214868618034e+00 1.201772090156e+00 1.236608070488e+00 1.281367310546e+00 1.288800996028e+00 1.269733076731e+00 1.275112516024e+00 1.314200809550e+00 1.335772009478e+00 1.312013346192e+00 1.293378803469e+00 1.341043502340e+00 1.410526948301e+00 1.392674369803e+00 1.256853601305e+00 1.136164853252e+00 1.220659851298e+00 1.428128065045e+00 1.583423207046e+00 1.543914603970e+00 1.311133110803e+00 1.184269685935e+00 1.412119702664e+00 1.703026174109e+00 1.755910685134e+00 1.551652979797e+00 1.357453236111e+00 1.484838800546e+00 1.752732872209e+00 1.822457723090e+00 1.613980687973e+00 1.349617569239e+00 1.393640049463e+00 1.653768640056e+00 1.753711225482e+00 1.560890947258e+00 1.257130484621e+00 1.242712405811e+00 1.507950410393e+00 1.649963715905e+00 1.505341560284e+00 1.240152918851e+00 1.253255953182e+00 1.550738221329e+00 1.737708212812e+00 1.633709298123e+00 1.357989736901e+00 1.266508353513e+00 1.480594487776e+00 1.662769004038e+00 1.594432950279e+00 1.348476818395e+00 1.232012789434e+00 1.398723159155e+00 1.571419235160e+00 1.530823913706e+00 1.322371193229e+00 1.202852091206e+00 1.322656648441e+00 1.468399438835e+00 1.446946439250e+00 1.356740087299e+00 1.351697308007e+00 1.438981650486e+00 1.506355653747e+00 1.466996388488e+00 1.291641655913e+00 1.138735310684e+00 1.237382606861e+00 1.429885623141e+00 1.468728092075e+00 1.313101314369e+00 1.135066102123e+00 1.154147809825e+00 1.291007774849e+00 1.323897538296e+00 1.205801026989e+00 1.087619155999e+00 1.135871989482e+00 1.259994164400e+00 1.283279330029e+00 1.184680554008e+00 1.098281271937e+00 1.134791376557e+00 1.204477993805e+00 1.184765499508e+00 1.100621430935e+00 1.084749787079e+00 1.158118204218e+00 1.177177471233e+00 1.058934129016e+00 9.191742163861e-01 9.836599127106e-01 1.178513850138e+00 1.242705436559e+00 1.076342720180e+00 8.301691975067e-01 8.829626043319e-01 1.179185677558e+00 1.340006710037e+00 1.228824737781e+00 9.671522737104e-01 9.177860674982e-01 1.166647326024e+00 1.352371651361e+00 1.300696340026e+00 1.109596836020e+00 1.071409964742e+00 1.277181116747e+00 1.461636446769e+00 1.384273258908e+00 1.071301087339e+00 9.268513615361e-01 1.182680172508e+00 1.398739352252e+00 1.303768764795e+00 9.802958573877e-01 8.994852006212e-01 1.249644861650e+00 1.511351423432e+00 1.419190555343e+00 1.037626710648e+00 8.277483157141e-01 1.151440776376e+00 1.448960990742e+00 1.388668644811e+00 1.007810323879e+00 7.627306189877e-01 1.104246068916e+00 1.441916864590e+00 1.411763329212e+00 1.018138904389e+00 6.598771957293e-01 9.710426703528e-01 1.361231899377e+00 1.396489407021e+00 1.053939558002e+00 6.564962578483e-01 8.701535995686e-01 1.264709335508e+00 1.356232663833e+00 1.105885254891e+00 8.016510951196e-01 9.483382764876e-01 1.286919786826e+00 1.396602883662e+00 1.221684227755e+00 9.920807837430e-01 1.051295772857e+00 1.268934248301e+00 1.318629520256e+00 1.183553109288e+00 1.064932292293e+00 1.066195716083e+00 1.157578082329e+00 1.214317821104e+00 1.188492146294e+00 1.151109809650e+00 1.181731364216e+00 1.238575898676e+00 1.226397172528e+00 1.135383972642e+00 1.067269455485e+00 1.110801105361e+00 1.199347262855e+00 1.223218261788e+00 1.174077279991e+00 1.136650560214e+00 1.162763467439e+00 1.187301564787e+00 1.135970612510e+00 1.042651809428e+00 1.029312885734e+00 1.124135429499e+00 1.203523503286e+00 1.179153581117e+00 1.098570282337e+00 1.093787174482e+00 1.191901613596e+00 1.273197058489e+00 1.262656478127e+00 1.220662695150e+00 1.260968112029e+00 1.369745868555e+00 1.422838155820e+00 1.367556788431e+00 1.299567261740e+00 1.358396416155e+00 1.501473786317e+00 1.556301706055e+00 1.441479994770e+00 1.255535445644e+00 1.220790954430e+00 1.383251883487e+00 1.562945727897e+00 1.645798109309e+00 1.597335985245e+00 1.487061797598e+00 1.447344655270e+00 1.525872212543e+00 1.578536904624e+00 1.512320305207e+00 1.309373823658e+00 1.201767036768e+00 1.330776422461e+00 1.482776692993e+00 1.453053157738e+00 1.263611154831e+00 1.147894691247e+00 1.271838489466e+00 1.438883826814e+00 1.440264532813e+00 1.292167061925e+00 1.210823523054e+00 1.337497470023e+00 1.489324679841e+00 1.468290577894e+00 1.284847648515e+00 1.162079826541e+00 1.279659897433e+00 1.455271341640e+00 1.468382724298e+00 1.318720035523e+00 1.222575578129e+00 1.354868554561e+00 1.541034433992e+00 1.552181733073e+00 1.357673050142e+00 1.154140041780e+00 1.205696014745e+00 1.409069452767e+00 1.486174526593e+00 1.350445251071e+00 1.138569940250e+00 1.111228575338e+00 1.280264954502e+00 1.400903524857e+00 1.354224436457e+00 1.216811192970e+00 1.166895734737e+00 1.252298870412e+00 1.349786423529e+00 1.357755369367e+00 1.293069653798e+00 1.246254121492e+00 1.267197021698e+00 1.307665501996e+00 1.307678732988e+00 1.271562925829e+00 1.246453846993e+00 1.252231238794e+00 1.260396531456e+00 1.247080082007e+00 1.225572513538e+00 1.213004411217e+00 1.190881740111e+00 1.132846735692e+00 1.067606026666e+00 1.077512993103e+00 1.181306429985e+00 1.282511180326e+00 1.289074568686e+00 1.207571897177e+00 1.147309350907e+00 1.199702395857e+00 1.292475935735e+00 1.290915497541e+00 1.160161510604e+00 1.023299956754e+00 1.073393129232e+00 1.269831893143e+00 1.402548561497e+00 1.364256618703e+00 1.203581217400e+00 1.093389455984e+00 1.154527290798e+00 1.274479312945e+00 1.304469023121e+00 1.231399148348e+00 1.158617236193e+00 1.173200054267e+00 1.219974354606e+00 1.200855483659e+00 1.120655871573e+00 1.091192546717e+00 1.207796367664e+00 1.340883941353e+00 1.343041539117e+00 1.196909698474e+00 1.036522114639e+00 1.064092448412e+00 1.250127484369e+00 1.379060496460e+00 1.331324057118e+00 1.148334519789e+00 1.032815876974e+00 1.159302507295e+00 1.375902302428e+00 1.458864105307e+00 1.333870310043e+00 1.104236480036e+00 1.046594529703e+00 1.276986487901e+00 1.532941314389e+00 1.594359253445e+00 1.411465939568e+00 1.102807032377e+00 9.725860308010e-01 1.182976805109e+00 1.443367964515e+00 1.520925903683e+00 1.376316760260e+00 1.127186094860e+00 1.016508796827e+00 1.153919971596e+00 1.335323535650e+00 1.384808898886e+00 1.282609581849e+00 1.131352573041e+00 1.080246139993e+00 1.160651904726e+00 1.261047415429e+00 1.295579837559e+00 1.262236693701e+00 1.200820478346e+00 1.137055110505e+00 1.071766741071e+00 1.025479259115e+00 1.053787033617e+00 1.164652975026e+00 1.268692295228e+00 1.261834132466e+00 1.112693754233e+00 9.211107228327e-01 9.194141864174e-01 1.148695156014e+00 1.365421199435e+00 1.393212056392e+00 1.200946715711e+00 9.223753582305e-01 8.805227954380e-01 1.148160634464e+00 1.395308381879e+00 1.425653841535e+00 1.225916008529e+00 9.554210850242e-01 9.236523311932e-01 1.154215325872e+00 1.340034459835e+00 1.323597696320e+00 1.143331958787e+00 1.010723492759e+00 1.121160063655e+00 1.326093711253e+00 1.394395048201e+00 1.255919402045e+00 1.025027663344e+00 9.753231743025e-01 1.177546487058e+00 1.358450424562e+00 1.329739318635e+00 1.092708332942e+00 8.601114300389e-01 9.549709481249e-01 1.231234834848e+00 1.359228091896e+00 1.216915934833e+00 8.816867815617e-01 7.205280879687e-01 1.020837163182e+00 1.351644983529e+00 1.425658675326e+00 1.189337150262e+00 7.874388938171e-01 7.116092731211e-01 1.097844615882e+00 1.399550705109e+00 1.388612493898e+00 1.054655455219e+00 6.075720853594e-01 7.072315197787e-01 1.173235253249e+00 1.435014934170e+00 1.340841609526e+00 9.157212449024e-01 4.166849839978e-01 7.034670479879e-01 1.210723038491e+00 1.442203743226e+00 1.308224861497e+00 8.631262035324e-01 3.741442534319e-01 6.518770917125e-01 1.091241738339e+00 1.256803977544e+00 1.094858103967e+00 6.941656603070e-01 4.008956326032e-01 6.873756981053e-01 9.795565915821e-01 1.012896060592e+00 7.719308680379e-01 3.954041831615e-01 4.282120312155e-01 7.855787347168e-01 9.770128565015e-01 9.056348115820e-01 6.042149297122e-01 2.677743469646e-01 4.637533967825e-01 7.647331783864e-01 8.651355760970e-01 7.288428426266e-01 4.230687899428e-01 2.384991185872e-01 4.985946654267e-01 7.042294852722e-01 7.142799390724e-01 5.316890453428e-01 2.464708242573e-01 2.305505733955e-01 4.630204748158e-01 5.745285189418e-01 5.209144921249e-01 3.435797266202e-01 1.890797835388e-01 2.826831497218e-01 3.952769826199e-01 3.956610594832e-01 2.922538752071e-01 1.774479267891e-01 2.073095723232e-01 2.734793748977e-01 2.548071378248e-01 1.615591602737e-01 1.633174829990e-01 2.990247388023e-01 3.868885518275e-01 3.697960568558e-01 2.734514167797e-01 2.521136529483e-01 3.888211787352e-01 5.097693969934e-01 5.223073324663e-01 4.317365136947e-01 3.637011680172e-01 4.702526820580e-01 6.241552746859e-01 6.735022494198e-01 5.766844657351e-01 4.248869709859e-01 4.889928912396e-01 7.412001497415e-01 9.266426268666e-01 9.316335437055e-01 7.572898435213e-01 5.578850058158e-01 6.446185305916e-01 9.189142744464e-01 1.092871714532e+00 1.057572803241e+00 8.401969418599e-01 6.311828743030e-01 7.184806777727e-01 9.532830915729e-01 1.058073372056e+00 9.455478593296e-01 6.854460071606e-01 5.645656003745e-01 7.877375115726e-01 1.026113271861e+00 1.067270444640e+00 8.798739781540e-01 5.884004424074e-01 5.586188439310e-01 8.345969209277e-01 1.033953640252e+00 1.010800064746e+00 7.852985331879e-01 5.540106925932e-01 6.520471553565e-01 9.037020960525e-01 1.011832317274e+00 8.990519602205e-01 6.484664354053e-01 5.603476287800e-01 7.943813726787e-01 1.020025536345e+00 1.052949917177e+00 8.858470367475e-01 6.727938620438e-01 7.044984120000e-01 9.314762067385e-01 1.069254282552e+00 1.001411470678e+00 7.677874210448e-01 5.925386558119e-01 7.360180490024e-01 9.700799672827e-01 1.048521533376e+00 9.111293401627e-01 6.362068930021e-01 4.958626668921e-01 6.857837221725e-01 8.855316274799e-01 9.095505580034e-01 7.532498951067e-01 5.571968624934e-01 5.816855115572e-01 7.717448742504e-01 8.777229498357e-01 8.117797920980e-01 6.254454828971e-01 5.206737874196e-01 6.549773053196e-01 8.262324139736e-01 8.683011761889e-01 7.628833670400e-01 6.158917935119e-01 6.181092329268e-01 7.675392066887e-01 8.833842119285e-01 8.804562573192e-01 7.923278120534e-01 7.395189861104e-01 8.073379803713e-01 9.221960668079e-01 9.820228221142e-01 9.668692060731e-01 9.313067689942e-01 9.387853837983e-01 9.823151380505e-01 1.006153206895e+00 9.914215580136e-01 9.836066460500e-01 1.032544509598e+00 1.108828131821e+00 1.131398166616e+00 1.058265231881e+00 9.420111794693e-01 9.231918893056e-01 1.062965464235e+00 1.233828367944e+00 1.298730840376e+00 1.216283304026e+00 1.056975905317e+00 9.864577466260e-01 1.097931093158e+00 1.266243085937e+00 1.343927953889e+00 1.290774701743e+00 1.175208272453e+00 1.127864522858e+00 1.204541413846e+00 1.313294955189e+00 1.348632515407e+00 1.291491915317e+00 1.213291695722e+00 1.214405373021e+00 1.307914618448e+00 1.407336374128e+00 1.436132739079e+00 1.387984943646e+00 1.320216413285e+00 1.302920068051e+00 1.348028621256e+00 1.404077753563e+00 1.421980222219e+00 1.396894496867e+00 1.360762947617e+00 1.346631626675e+00 1.357067066996e+00 1.370643343888e+00 1.373566283461e+00 1.374725932385e+00 1.390899205985e+00 1.421820074794e+00 1.446479707795e+00 1.445637653913e+00 1.424559069777e+00 1.413496718499e+00 1.439818152184e+00 1.494445348644e+00 1.535227069279e+00 1.524613421049e+00 1.462743280817e+00 1.395337526958e+00 1.382555164813e+00 1.435388710544e+00 1.497805719431e+00 1.506277713768e+00 1.448170418280e+00 1.377673141679e+00 1.375383847754e+00 1.455302509955e+00 1.539613343132e+00 1.545853081561e+00 1.462042345285e+00 1.366449435555e+00 1.373545118998e+00 1.494874105629e+00 1.613910500153e+00 1.619593735892e+00 1.491076574945e+00 1.317529943328e+00 1.258344272403e+00 1.368468543237e+00 1.513841539104e+00 1.555013118643e+00 1.459139271144e+00 1.304726784448e+00 1.231942331787e+00 1.296071062396e+00 1.394623373169e+00 1.415987137836e+00 1.344768970287e+00 1.257515470295e+00 1.245853737519e+00 1.303218334503e+00 1.338415231999e+00 1.292685637621e+00 1.196707207288e+00 1.146261659313e+00 1.193815073315e+00 1.271763260668e+00 1.284214785178e+00 1.207343115868e+00 1.110843866374e+00 1.104651154434e+00 1.203937011029e+00 1.307037117694e+00 1.326280100594e+00 1.257324650734e+00 1.176130529881e+00 1.178103563053e+00 1.269898269016e+00 1.366845663188e+00 1.396685959537e+00 1.351433410304e+00 1.281119278743e+00 1.253900700109e+00 1.293868094349e+00 1.359867202418e+00 1.393669450323e+00 1.367095000983e+00 1.298202848694e+00 1.247101616752e+00 1.276657273709e+00 1.382606455950e+00 1.487442984851e+00 1.509101256679e+00 1.417554161756e+00 1.266127339677e+00 1.191219549796e+00 1.289497623174e+00 1.468280081464e+00 1.566599263282e+00 1.500277656250e+00 1.298125610814e+00 1.109884153067e+00 1.117265698454e+00 1.275058383821e+00 1.381974157168e+00 1.332987565741e+00 1.170288269573e+00 1.064015186772e+00 1.148609943356e+00 1.309145893819e+00 1.366308958314e+00 1.265384456257e+00 1.103843800803e+00 1.080534874239e+00 1.239745720585e+00 1.392414126271e+00 1.388698256047e+00 1.225045402079e+00 1.050519068204e+00 1.069549096151e+00 1.237945746657e+00 1.335537760272e+00 1.252263381318e+00 1.047643457229e+00 9.465356831255e-01 1.097144680462e+00 1.298157004680e+00 1.336391108332e+00 1.164542405126e+00 9.157279013674e-01 8.901124350380e-01 1.126473973086e+00 1.318024859687e+00 1.286649082844e+00 1.033230280225e+00 7.483619711077e-01 7.893400509452e-01 1.057412716853e+00 1.200007055014e+00 1.091019166120e+00 7.828691088399e-01 5.583078598890e-01 7.578278502507e-01 1.028967270398e+00 1.090142856014e+00 8.954195762838e-01 5.703200811063e-01 5.299018469240e-01 8.317466647528e-01 1.029801499114e+00 9.685448325020e-01 6.618307735487e-01 3.309755891104e-01 5.616310960175e-01 9.048067818960e-01 1.022998414354e+00 8.565427737356e-01 4.690412088053e-01 2.640661594170e-01 6.646660454133e-01 9.580366340638e-01 9.874053818507e-01 7.526015270868e-01 4.016583421668e-01 4.576573310227e-01 7.994329414701e-01 9.743711365297e-01 8.837038875468e-01 5.622850819728e-01 2.562465554563e-01 5.403531284171e-01 8.502789226361e-01 9.312991996462e-01 7.508798770736e-01 3.830343869620e-01 2.370229747697e-01 5.899479188268e-01 8.082981792196e-01 7.836500476090e-01 5.348172424824e-01 2.365531946112e-01 4.313939958225e-01 7.186549853853e-01 8.121388274510e-01 6.709323503536e-01 3.585614967897e-01 2.348382116132e-01 5.427533770817e-01 7.421674061416e-01 7.205431021819e-01 4.907756980549e-01 2.226023369139e-01 4.205523243777e-01 6.916693195029e-01 7.749077013275e-01 6.286216140608e-01 3.206049419321e-01 2.917874871057e-01 6.389986783738e-01 8.669123038724e-01 8.675608121825e-01 6.391787234333e-01 2.901376648061e-01 3.441573596327e-01 6.787858072792e-01 8.567931606796e-01 8.044227724730e-01 5.488872455995e-01 2.591247300414e-01 4.232247691320e-01 7.039258454675e-01 8.187964910035e-01 7.289111886713e-01 5.000996625710e-01 3.759543500048e-01 5.713587214016e-01 7.900754136902e-01 8.712673045572e-01 8.006409188029e-01 6.524836130476e-01 5.715846571189e-01 6.374392049902e-01 7.455272056084e-01 8.013933497744e-01 7.974368745685e-01 7.720663007047e-01 7.578857537928e-01 7.542482356154e-01 7.514653059402e-01 7.608502846989e-01 7.980873335082e-01 8.471661077380e-01 8.698506821587e-01 8.482654977637e-01 8.091399628926e-01 8.036647241585e-01 8.432081788447e-01 8.777952998437e-01 8.574155592312e-01 7.849206940866e-01 7.232369627756e-01 7.364735169535e-01 7.962416878391e-01 8.207939735606e-01 7.738487446470e-01 6.984236980085e-01 6.881631438261e-01 7.645328130844e-01 8.360550904577e-01 8.221412069487e-01 7.201790495205e-01 6.189362340078e-01 6.416603509759e-01 7.582998738193e-01 8.356402250793e-01 8.045115638427e-01 6.839088904191e-01 5.733672741116e-01 5.808636795229e-01 6.593394298643e-01 6.941869180582e-01 6.536241806016e-01 5.988655450969e-01 6.214927618651e-01 7.071640500307e-01 7.583743762979e-01 7.207375123766e-01 6.248119056488e-01 5.820041877391e-01 6.630515964937e-01 7.765318580809e-01 8.174462122778e-01 7.604994233670e-01 6.625123754521e-01 6.301869228240e-01 6.926118871219e-01 7.558957325007e-01 7.444107152011e-01 6.675594368868e-01 6.159852077577e-01 6.715558045879e-01 7.772551479236e-01 8.286892583676e-01 7.837781038598e-01 6.800363703081e-01 6.238467650501e-01 6.875104285166e-01 7.972237738776e-01 8.539424092057e-01 8.262064316084e-01 7.506361724736e-01 7.076118986561e-01 7.475937245546e-01 8.298742326201e-01 8.878605634777e-01 8.951976776304e-01 8.705439845028e-01 8.564687578133e-01 8.825771172357e-01 9.385789572752e-01 9.908176382687e-01 1.015463978550e+00 1.014445105756e+00 1.012387396071e+00 1.035103628239e+00 1.080947069156e+00 1.118991668798e+00 1.119846946616e+00 1.087982403414e+00 1.070132860348e+00 1.115805478530e+00 1.211024678290e+00 1.284577503350e+00 1.277650813964e+00 1.195002816952e+00 1.121096202190e+00 1.162261448287e+00 1.308093828195e+00 1.438956946498e+00 1.460556144591e+00 1.367613653953e+00 1.251779842051e+00 1.244076962052e+00 1.359858382566e+00 1.475520185526e+00 1.484813944880e+00 1.381632293108e+00 1.262570662237e+00 1.255065616099e+00 1.361881518952e+00 1.459967611880e+00 1.458311732017e+00 1.369402931865e+00 1.295035747823e+00 1.331076089519e+00 1.446827830109e+00 1.536035688793e+00 1.542221958137e+00 1.494226746237e+00 1.467481314002e+00 1.500889961583e+00 1.555019443343e+00 1.572391203057e+00 1.545256481194e+00 1.517144973609e+00 1.526478910762e+00 1.554804788934e+00 1.552422419228e+00 1.503947718883e+00 1.453584497387e+00 1.460573994511e+00 1.520947232923e+00 1.567500008383e+00 1.549888319941e+00 1.487585358674e+00 1.453666869023e+00 1.492110068474e+00 1.557079488668e+00 1.571239859459e+00 1.512264848091e+00 1.435381914876e+00 1.418404676566e+00 1.462602592725e+00 1.487469954399e+00 1.432573207654e+00 1.327743639133e+00 1.278344091905e+00 1.343086111613e+00 1.440087607648e+00 1.453720592228e+00 1.356246611171e+00 1.239907541998e+00 1.248208104994e+00 1.384224092185e+00 1.499695616089e+00 1.485194104409e+00 1.357055104878e+00 1.252398556028e+00 1.302844784848e+00 1.442147428704e+00 1.504210241829e+00 1.414203980543e+00 1.245124863699e+00 1.187822785925e+00 1.328773409078e+00 1.503536341334e+00 1.540090507970e+00 1.404949419240e+00 1.218089312163e+00 1.189275256816e+00 1.349841984179e+00 1.501184232008e+00 1.498666444081e+00 1.351040147652e+00 1.206658103606e+00 1.229209465234e+00 1.364047215137e+00 1.427567425224e+00 1.334447253708e+00 1.154603524676e+00 1.079818007681e+00 1.199806717912e+00 1.349444608131e+00 1.365857141579e+00 1.234685232783e+00 1.095437568434e+00 1.132671958881e+00 1.303898382367e+00 1.411740560050e+00 1.358019318309e+00 1.205482883490e+00 1.150119858043e+00 1.297893897545e+00 1.486547094892e+00 1.532287531108e+00 1.389863410566e+00 1.175250031224e+00 1.125411553407e+00 1.303465880083e+00 1.487519559832e+00 1.506060210590e+00 1.353378983304e+00 1.183906320691e+00 1.209075262667e+00 1.399083567783e+00 1.536273929581e+00 1.497792517136e+00 1.319390899253e+00 1.183213865919e+00 1.264721249770e+00 1.467680521386e+00 1.585627020366e+00 1.526410785846e+00 1.335532565046e+00 1.171496741374e+00 1.184704101725e+00 1.315964574224e+00 1.403000592379e+00 1.375411260497e+00 1.274333012231e+00 1.200083990421e+00 1.211842917647e+00 1.265755055884e+00 1.291311021427e+00 1.271399353171e+00 1.238763789188e+00 1.226523297347e+00 1.230999450790e+00 1.230385851990e+00 1.222745255505e+00 1.224360222721e+00 1.233646412359e+00 1.217844484458e+00 1.148794774468e+00 1.048602867916e+00 9.961328352986e-01 1.045965683374e+00 1.138635933846e+00 1.170290841100e+00 1.093463223708e+00 9.518650999682e-01 8.701082114595e-01 9.296609925677e-01 1.038145690695e+00 1.066566111363e+00 9.723068575507e-01 8.134313834119e-01 7.262229199719e-01 7.798111403609e-01 8.580492469993e-01 8.394252655141e-01 7.006205528393e-01 5.193301580295e-01 4.612720051934e-01 5.533004770870e-01 6.182958679280e-01 5.624450345249e-01 3.993493303233e-01 2.587763304679e-01 3.405093157303e-01 4.731347030311e-01 5.014021231766e-01 4.018487458614e-01 2.265577670773e-01 1.772842217651e-01 3.170082468115e-01 3.990683705804e-01 3.684264126598e-01 2.588997648090e-01 2.094118991602e-01 3.051696544851e-01 3.815800423850e-01 3.566858941843e-01 2.428515588596e-01 1.947025689925e-01 3.422874318366e-01 4.798697764713e-01 5.082973325111e-01 4.106565454288e-01 2.470974989513e-01 2.464337435690e-01 4.172469592438e-01 5.257862017848e-01 5.017251233575e-01 3.576728517474e-01 2.242815387329e-01 3.420544192561e-01 5.124560976603e-01 5.716973435860e-01 4.862913332221e-01 3.086006835110e-01 2.721567502037e-01 4.677008472328e-01 6.246679632203e-01 6.410175167398e-01 5.095993499449e-01 3.156923971731e-01 3.222152608326e-01 5.169427124223e-01 6.422639821015e-01 6.200925623430e-01 4.704784139195e-01 3.374631502562e-01 4.434826580525e-01 6.309849986100e-01 7.173168945149e-01 6.546233244383e-01 4.865660194945e-01 3.873235941961e-01 5.226411422545e-01 7.058338678310e-01 7.871386673856e-01 7.368655001943e-01 6.071675881938e-01 5.219710739321e-01 5.675042859648e-01 6.515804990392e-01 6.681565570307e-01 6.013544483690e-01 5.163032617201e-01 5.080582105218e-01 5.671220163756e-01 5.956827031254e-01 5.410218795759e-01 4.307324813891e-01 3.759040472812e-01 4.476081682753e-01 5.362881214728e-01 5.451571906270e-01 4.610885275461e-01 3.541263239155e-01 3.612144137846e-01 4.648969191866e-01 5.243199857351e-01 4.741521734382e-01 3.256507055840e-01 2.071751995325e-01 3.303679410749e-01 4.934574856672e-01 5.570388361417e-01 4.916140454236e-01 3.319215504873e-01 2.312398638300e-01 3.634997808091e-01 5.200586012144e-01 5.823172763443e-01 5.361766821864e-01 4.319123475695e-01 3.786683369768e-01 4.332309594817e-01 5.014559957559e-01 5.049537945173e-01 4.434151648370e-01 3.834343815476e-01 4.021498036292e-01 4.660939454125e-01 4.929643507680e-01 4.568247825250e-01 4.030230327634e-01 4.171987689765e-01 4.997273060744e-01 5.649150036415e-01 5.596880490829e-01 4.953053628707e-01 4.471381491945e-01 4.884583056467e-01 5.722354149811e-01 6.089076474417e-01 5.628372514620e-01 4.682577410216e-01 4.287856376257e-01 5.056868765666e-01 6.089018571414e-01 6.512562442610e-01 6.179964508158e-01 5.614877398200e-01 5.678765588050e-01 6.527564745441e-01 7.448343205714e-01 7.894977645037e-01 7.857478344063e-01 7.700666716781e-01 7.759671902799e-01 7.986154923764e-01 8.120247216244e-01 8.115811777940e-01 8.229414839710e-01 8.660318025475e-01 9.198310655262e-01 9.428057128045e-01 9.187787159154e-01 8.802143803825e-01 8.871738703543e-01 9.575249354553e-01 1.039438272763e+00 1.074142332673e+00 1.049649119790e+00 1.008143760892e+00 1.008764335134e+00 1.059813936057e+00 1.109058259611e+00 1.108974226021e+00 1.063703841598e+00 1.025505021760e+00 1.041422433186e+00 1.094043078321e+00 1.126150494438e+00 1.109420809753e+00 1.072033110334e+00 1.070148980175e+00 1.119696520037e+00 1.174406637789e+00 1.186912188968e+00 1.163635826000e+00 1.161796552630e+00 1.222522273376e+00 1.307934487520e+00 1.340456120651e+00 1.281222393325e+00 1.171282619704e+00 1.121188337335e+00 1.200261862849e+00 1.331668023391e+00 1.391083239904e+00 1.320194787021e+00 1.157524865857e+00 1.033510146854e+00 1.069830684641e+00 1.207747534853e+00 1.300621641734e+00 1.277200547832e+00 1.169633633759e+00 1.088697986388e+00 1.125775051021e+00 1.235137915365e+00 1.305617457040e+00 1.282952711369e+00 1.197782598470e+00 1.137134213558e+00 1.160502481045e+00 1.228069834693e+00 1.258989778955e+00 1.219902682521e+00 1.148835724016e+00 1.122789850817e+00 1.175178275289e+00 1.253921969277e+00 1.289310116128e+00 1.262100888769e+00 1.216480390967e+00 1.223881342950e+00 1.306166230581e+00 1.407603732686e+00 1.457424088639e+00 1.427132503417e+00 1.346187974717e+00 1.286182366511e+00 1.304252647180e+00 1.381533240011e+00 1.447087682045e+00 1.448462380789e+00 1.386383875664e+00 1.311858691280e+00 1.288685428894e+00 1.331217049041e+00 1.390795926479e+00 1.413549669419e+00 1.389078733781e+00 1.354001438164e+00 1.354772863046e+00 1.394551603943e+00 1.427453788704e+00 1.408475669154e+00 1.336991068055e+00 1.262433499493e+00 1.243744535891e+00 1.282623597083e+00 1.319517922236e+00 1.301454681082e+00 1.230696707512e+00 1.164310707977e+00 1.162087923533e+00 1.215041578193e+00 1.258376390899e+00 1.249327892831e+00 1.207181205967e+00 1.193602950560e+00 1.241013840094e+00 1.304997259548e+00 1.314671459841e+00 1.243891272346e+00 1.140590476385e+00 1.102537999637e+00 1.172229952894e+00 1.271971290518e+00 1.299869344076e+00 1.218268423233e+00 1.076446844086e+00 9.947549921989e-01 1.054176611240e+00 1.180501175854e+00 1.253537412355e+00 1.223746275782e+00 1.127345277194e+00 1.059322466223e+00 1.086719899307e+00 1.164849346984e+00 1.202239002272e+00 1.158700540988e+00 1.071910936788e+00 1.029331022829e+00 1.074869563599e+00 1.145506385543e+00 1.150223951985e+00 1.056514104920e+00 9.207060683066e-01 8.736938639249e-01 9.777724993986e-01 1.120539865971e+00 1.171724487359e+00 1.083572065588e+00 9.067535565611e-01 7.987635438694e-01 8.942994950883e-01 1.079702070206e+00 1.182981449522e+00 1.134105764608e+00 9.684097430660e-01 8.261620766889e-01 8.626531338266e-01 1.013455335930e+00 1.105871257002e+00 1.063152585621e+00 9.271595479726e-01 8.429868027882e-01 9.210683213693e-01 1.058909275478e+00 1.104948874600e+00 1.010294768580e+00 8.548096834527e-01 8.291503895428e-01 9.936711626167e-01 1.164007783496e+00 1.185998351557e+00 1.025463067691e+00 7.802749493351e-01 7.066456120921e-01 9.036955147762e-01 1.104859081227e+00 1.129781939730e+00 9.472399918496e-01 6.614338643315e-01 5.773666885410e-01 8.126733114770e-01 1.030252110373e+00 1.056060207469e+00 8.743868968772e-01 6.028665170771e-01 5.531914254785e-01 7.913878368208e-01 9.886597242282e-01 9.980593953398e-01 8.155306167362e-01 5.547657789173e-01 4.922003831016e-01 6.836701180983e-01 8.336263222160e-01 8.169007065000e-01 6.438131485883e-01 4.399421114707e-01 4.505162051865e-01 6.214421788795e-01 7.194448595240e-01 6.735717152177e-01 5.218841128493e-01 4.081765644374e-01 4.790755946964e-01 6.054796426776e-01 6.432091569960e-01 5.612739001059e-01 4.102641740821e-01 3.247698751769e-01 3.916287911705e-01 4.719757148492e-01 4.683332803503e-01 3.785887425497e-01 2.725025748376e-01 2.728973940797e-01 3.564470969129e-01 4.105202511909e-01 4.058495624331e-01 3.730475814989e-01 3.623119941863e-01 3.813572357022e-01 3.919717468474e-01 3.754501443648e-01 3.616838134590e-01 3.945009330512e-01 4.582313218347e-01 4.974568828231e-01 4.803312909273e-01 4.226616872900e-01 3.927414371299e-01 4.488506751729e-01 5.451501284383e-01 6.080287389098e-01 6.049541294438e-01 5.486376880547e-01 4.926525151800e-01 4.999470918513e-01 5.679925836513e-01 6.367788639341e-01 6.610308060500e-01 6.311563202919e-01 5.702966138493e-01 5.254726472987e-01 5.337748972322e-01 5.780568649490e-01 6.089011729844e-01 5.947015003124e-01 5.418702338377e-01 4.964509525064e-01 5.095688459127e-01 5.663772740445e-01 6.030925394871e-01 5.790655563522e-01 5.078211902549e-01 4.646556707979e-01 5.190017437938e-01 6.171011446966e-01 6.647979838770e-01 6.201751552053e-01 5.126446086734e-01 4.574936733357e-01 5.475438226418e-01 6.817762655061e-01 7.424261597284e-01 6.920358635512e-01 5.738780470761e-01 5.148591449089e-01 5.999581672564e-01 7.203759020810e-01 7.599460220782e-01 6.905772408031e-01 5.716739532603e-01 5.357002466383e-01 6.281972065369e-01 7.246374347235e-01 7.264885010714e-01 6.232111155264e-01 4.913835516434e-01 4.721588368091e-01 5.711657305895e-01 6.457780776193e-01 6.197871774296e-01 5.062440348659e-01 4.010077854298e-01 4.232623242568e-01 5.137639612996e-01 5.511697100981e-01 5.015599086426e-01 4.098017331856e-01 3.727871583584e-01 4.166054506936e-01 4.493958621269e-01 4.115096230854e-01 3.237313290583e-01 2.860944426908e-01 3.501638642121e-01 4.092222578989e-01 3.873409836285e-01 2.913871254145e-01 2.366107605510e-01 3.387642523262e-01 4.605655701946e-01 5.021361171268e-01 4.566131957356e-01 4.017039811176e-01 4.503236001625e-01 5.649481363626e-01 6.296070918998e-01 5.935056391486e-01 4.925045259583e-01 4.555810787068e-01 5.558746073904e-01 6.690794352317e-01 6.847710115413e-01 5.876939466924e-01 4.732145213626e-01 5.183632498683e-01 6.853423560345e-01 7.999216279590e-01 7.857434520523e-01 6.716184415066e-01 5.951329664492e-01 6.846647587233e-01 8.386174777091e-01 9.122987147353e-01 8.661020434439e-01 7.682376395187e-01 7.542935465681e-01 8.548110975274e-01 9.442156961706e-01 9.261900061636e-01 8.190148736653e-01 7.643424876708e-01 8.827858475319e-01 1.064558788783e+00 1.149618530456e+00 1.079834652974e+00 9.221691288814e-01 8.662443951562e-01 1.019850334755e+00 1.223030759099e+00 1.310710162193e+00 1.241745927177e+00 1.096382791155e+00 1.037782236805e+00 1.137402007614e+00 1.270486589869e+00 1.308833222372e+00 1.237083564424e+00 1.147236657568e+00 1.155532365541e+00 1.254478299963e+00 1.330895531895e+00 1.314586679998e+00 1.237079923637e+00 1.201019126882e+00 1.264203574642e+00 1.359148416790e+00 1.388966275078e+00 1.330995440631e+00 1.253191803532e+00 1.250635957275e+00 1.325909287348e+00 1.384760170166e+00 1.354537729291e+00 1.252969859583e+00 1.180896378152e+00 1.223112987360e+00 1.330212153983e+00 1.386832824775e+00 1.335641597218e+00 1.214604815488e+00 1.136168261071e+00 1.184498254695e+00 1.307086754628e+00 1.395154026881e+00 1.394339958816e+00 1.320878979096e+00 1.235765724808e+00 1.199659439410e+00 1.227602375000e+00 1.288388119873e+00 1.340261672582e+00 1.351386988941e+00 1.305225080932e+00 1.212146768838e+00 1.123345263164e+00 1.110777444700e+00 1.187187298196e+00 1.275645513509e+00 1.290802689943e+00 1.209567982663e+00 1.094127953060e+00 1.060354884341e+00 1.144934584691e+00 1.244226614977e+00 1.249448528658e+00 1.141729545004e+00 1.009771814775e+00 9.956680797476e-01 1.110040572114e+00 1.208893050233e+00 1.182356884523e+00 1.030985233152e+00 8.736877574177e-01 8.780881523114e-01 1.020297634740e+00 1.126719820710e+00 1.105537673799e+00 9.865951846847e-01 8.971979303385e-01 9.443365876835e-01 1.060241456705e+00 1.118600531824e+00 1.079894908855e+00 1.003739105725e+00 9.888588599847e-01 1.050171653761e+00 1.100528591774e+00 1.071351025200e+00 9.812336839088e-01 9.242722274401e-01 9.681246361222e-01 1.055183705077e+00 1.091521888884e+00 1.054103884591e+00 1.002740305896e+00 1.015402291778e+00 1.083950008094e+00 1.128187245542e+00 1.102362275645e+00 1.043651267219e+00 1.036977064524e+00 1.102848472788e+00 1.158345752026e+00 1.121966583089e+00 9.982843962037e-01 8.994504606854e-01 9.515283514766e-01 1.096489786725e+00 1.179334337665e+00 1.125508159723e+00 9.816493713022e-01 9.057100591388e-01 1.007540407416e+00 1.169227507104e+00 1.236418402145e+00 1.167046426461e+00 1.039973318482e+00 1.003504599527e+00 1.096615827784e+00 1.187243178060e+00 1.161367556604e+00 1.024447772150e+00 9.100643180461e-01 9.660564516476e-01 1.119264002372e+00 1.192470609216e+00 1.106026051127e+00 9.160026142904e-01 8.189258530805e-01 9.541039354863e-01 1.152157808068e+00 1.225608780689e+00 1.121427304214e+00 9.130811931123e-01 7.908062685348e-01 8.804544789050e-01 1.024444645639e+00 1.052821751749e+00 9.290427287701e-01 7.364401729211e-01 6.518813562178e-01 7.404030673703e-01 8.366552404675e-01 8.208513544543e-01 6.985252897783e-01 5.819318396286e-01 6.047683160025e-01 7.105585952889e-01 7.606404900270e-01 7.085694091341e-01 6.052871419240e-01 5.648481925374e-01 6.283980378932e-01 6.990246495397e-01 6.967711394073e-01 6.227905386292e-01 5.466103984184e-01 5.452756646676e-01 5.981187348047e-01 6.292475122613e-01 6.103140830024e-01 5.712890840144e-01 5.593167405064e-01 5.787661209551e-01 5.949093432683e-01 5.939727084911e-01 6.008143260969e-01 6.358591246259e-01 6.728731533022e-01 6.674569635235e-01 6.103739604612e-01 5.539307932386e-01 5.745124250681e-01 6.554660556904e-01 7.035893062356e-01 6.592788804220e-01 5.357014798215e-01 4.375416677572e-01 4.884828440011e-01 6.051389160797e-01 6.517440654075e-01 5.881870523493e-01 4.713154396559e-01 4.484433661287e-01 5.592088169551e-01 6.556711319377e-01 6.446084209882e-01 5.367770327038e-01 4.566068701731e-01 5.399174209600e-01 6.778637637897e-01 7.199010858835e-01 6.195957717063e-01 4.490501198822e-01 4.500062762263e-01 6.632641000670e-01 8.387892634326e-01 8.535216900597e-01 6.989171572939e-01 4.988219703476e-01 5.469586419024e-01 7.994182112634e-01 9.789330533882e-01 9.739879148399e-01 7.913053373634e-01 5.658340162634e-01 5.777144982882e-01 7.947550005339e-01 9.403449368020e-01 9.048704426859e-01 7.092210717106e-01 5.126900900822e-01 5.742991044362e-01 7.742391982526e-01 8.698563921886e-01 7.905362917297e-01 5.983929647028e-01 5.180686472909e-01 6.935912564601e-01 8.889950722906e-01 9.349851431944e-01 7.989602337339e-01 5.664653407721e-01 4.962873393136e-01 6.981861319569e-01 8.890432062023e-01 9.155293605740e-01 7.598726889473e-01 5.204576096686e-01 4.784915748726e-01 7.065157096140e-01 9.093852004453e-01 9.570194576999e-01 8.458431570977e-01 6.733566077536e-01 6.302424553748e-01 7.718725341193e-01 9.231505616353e-01 9.657920202494e-01 8.883611795744e-01 7.622270002572e-01 7.068046115315e-01 7.654969141373e-01 8.465934756677e-01 8.648849022138e-01 8.109068832773e-01 7.394732839367e-01 7.223394432222e-01 7.660621676269e-01 8.095974679659e-01 8.068882280900e-01 7.649496786567e-01 7.313513155367e-01 7.444230676984e-01 7.849423506832e-01 8.027431590673e-01 7.710953741547e-01 7.063940085375e-01 6.561717914975e-01 6.537015566562e-01 6.756622685714e-01 6.732060902917e-01 6.250879656648e-01 5.565334206009e-01 5.257210079002e-01 5.602337355930e-01 6.144328854478e-01 6.319744319073e-01 5.976388060978e-01 5.456958183388e-01 5.388200164131e-01 5.956533129756e-01 6.618062802247e-01 6.798810142536e-01 6.331364957501e-01 5.526540299609e-01 5.066804678727e-01 5.348218072962e-01 5.865257387542e-01 5.910193091772e-01 5.201422261854e-01 4.008147914120e-01 3.280138500633e-01 3.850767304561e-01 4.799000520335e-01 5.117029354307e-01 4.504880812621e-01 3.282215662560e-01 2.703822315668e-01 3.762885431194e-01 5.045020025775e-01 5.528007915246e-01 4.950000296174e-01 3.621475613261e-01 2.740022793243e-01 3.605871248335e-01 4.859814201453e-01 5.286437685697e-01 4.557480897321e-01 2.943787265186e-01 1.886516741769e-01 3.243600773494e-01 4.730931105244e-01 5.198737955239e-01 4.484845535865e-01 3.151764329492e-01 2.982888179702e-01 4.500779840615e-01 5.839578011881e-01 6.106866676040e-01 5.225796162951e-01 3.904165380635e-01 3.788780805103e-01 5.096559310275e-01 6.148550710319e-01 6.068116868422e-01 4.834413255640e-01 3.358782427437e-01 3.678732533109e-01 5.344617080938e-01 6.465687676577e-01 6.399361678233e-01 5.364914047365e-01 4.454770193764e-01 4.979381635534e-01 6.268997868489e-01 7.016484087785e-01 6.788632405610e-01 5.971947347380e-01 5.556108515993e-01 6.102578911707e-01 6.892494729651e-01 7.129870160473e-01 6.762745538876e-01 6.450542569456e-01 6.880323984437e-01 7.771181975967e-01 8.332503023927e-01 8.228247676388e-01 7.851185128807e-01 8.009066223447e-01 8.922973585111e-01 9.889350782015e-01 1.019927704600e+00 9.748996245453e-01 9.097566337228e-01 9.030744790486e-01 9.638824995235e-01 1.021553768914e+00 1.017292769583e+00 9.550944451106e-01 8.941278405821e-01 8.918120647872e-01 9.356471854636e-01 9.709399511106e-01 9.762134597233e-01 9.787567493607e-01 1.008533681026e+00 1.047023310938e+00 1.045437802678e+00 9.856518958170e-01 9.162123578380e-01 9.215695937024e-01 1.008382966782e+00 1.080758564194e+00 1.050586406904e+00 9.066111247072e-01 7.405570446675e-01 7.202621148884e-01 8.552085949810e-01 9.694946828714e-01 9.518245518975e-01 8.046128778701e-01 6.447084912475e-01 6.529127383431e-01 7.969078157722e-01 8.944281899392e-01 8.680441948145e-01 7.603768771062e-01 7.038395584818e-01 7.759045406829e-01 8.718578247949e-01 8.744415952250e-01 7.686223932954e-01 6.556892256908e-01 6.838756770239e-01 8.125685694245e-01 8.801591719706e-01 8.097796098351e-01 6.440161233080e-01 5.612458588283e-01 6.886834857985e-01 8.499243128509e-01 8.856697184848e-01 7.688130255939e-01 6.028659750526e-01 6.070330068908e-01 7.841401586559e-01 9.137010950732e-01 8.831594327213e-01 7.085365576670e-01 5.481251997259e-01 6.242361357461e-01 8.111973960425e-01 8.895223090921e-01 7.905044098611e-01 5.754488364881e-01 4.781744180970e-01 6.542471423646e-01 8.428793100214e-01 8.799275135743e-01 7.557049412460e-01 5.945305588869e-01 6.199921280207e-01 7.997948005764e-01 9.159421777165e-01 8.750334638664e-01 7.145767334805e-01 6.035923093562e-01 6.972487893041e-01 8.538676061593e-01 9.036285236209e-01 8.143076817140e-01 6.850655519897e-01 6.964952259986e-01 8.479772715180e-01 9.649424044346e-01 9.561831509410e-01 8.578275451052e-01 8.091847509104e-01 9.005357853716e-01 1.025723033384e+00 1.051731754799e+00 9.507746548158e-01 8.210334469352e-01 8.287844277727e-01 9.675699034464e-01 1.063307357218e+00 1.009491684191e+00 8.290321727294e-01 6.932458155755e-01 7.907053464741e-01 9.849539150385e-01 1.070689617028e+00 9.876460818292e-01 8.206108845350e-01 7.866876838586e-01 9.719667592954e-01
 2.171574099317e+00 2.052630236282e+00 1.897745656076e+00 1.786959265125e+00 1.704208689464e+00 1.699764297618e+00 1.768942061779e+00 1.837481910441e+00 1.846539024127e+00 1.808151835432e+00 1.791648336980e+00 1.849530822234e+00 1.952038700254e+00 2.023156600847e+00 2.020821336602e+00 1.969851654540e+00 1.933277308986e+00 1.945384824671e+00 1.980839256362e+00 2.002904761487e+00 2.016869576440e+00 2.054787372826e+00 2.114249307959e+00 2.144786053227e+00 2.109310159527e+00 2.043705024575e+00 2.036477172365e+00 2.119480425941e+00 2.213287686464e+00 2.225123675193e+00 2.158123950742e+00 2.117077152876e+00 2.188198532934e+00 2.315093989788e+00 2.370509351522e+00 2.305052888585e+00 2.193907773964e+00 2.158821110982e+00 2.219797357337e+00 2.277815052963e+00 2.257757348106e+00 2.189471715448e+00 2.152527165235e+00 2.160789588977e+00 2.175666021133e+00 2.218782334801e+00 2.235444493481e+00 2.179550456485e+00 2.058539766557e+00 1.904336032498e+00 1.937038265080e+00 2.113448661160e+00 2.200820095182e+00 2.112556240490e+00 1.992612162341e+00 2.038563610169e+00 2.198386372032e+00 2.254042867550e+00 2.127143910804e+00 1.975857625818e+00 2.028952086146e+00 2.235078193858e+00 2.336764959364e+00 2.209279916689e+00 1.971379230939e+00 1.892193218001e+00 2.046170926105e+00 2.202746638955e+00 2.187716308652e+00 2.053981132786e+00 1.995774588781e+00 2.091160448369e+00 2.193329579828e+00 2.165812401263e+00 2.049561896217e+00 2.005235771763e+00 2.089396264860e+00 2.166393543803e+00 2.112899687674e+00 1.972533572328e+00 1.910748335352e+00 1.990782939447e+00 2.070247830429e+00 2.013156863081e+00 1.857999546605e+00 1.785721544420e+00 1.881705450048e+00 1.994934761401e+00 1.969148557316e+00 1.869080498037e+00 1.925599194745e+00 2.096267236765e+00 2.223954732402e+00 2.176828626150e+00 1.916359420942e+00 1.788536158258e+00 1.994928878377e+00 2.235052638380e+00 2.224032105344e+00 1.996761634274e+00 1.864159623122e+00 2.027168957171e+00 2.231284717321e+00 2.189162651863e+00 1.908765429952e+00 1.715073552451e+00 1.896094558247e+00 2.196262329220e+00 2.268078294558e+00 2.058623493968e+00 1.814136962935e+00 1.854720919701e+00 2.092124783363e+00 2.206364799575e+00 2.096341939819e+00 1.934373077813e+00 1.961714470157e+00 2.128990654424e+00 2.186005975414e+00 2.032073196960e+00 1.814682653839e+00 1.784377762613e+00 1.928759719282e+00 1.994079319996e+00 1.855631133627e+00 1.640020775694e+00 1.602678185850e+00 1.751549842783e+00 1.827226650864e+00 1.684307179095e+00 1.429447181144e+00 1.351552692466e+00 1.524649525974e+00 1.676972357728e+00 1.653078766677e+00 1.568784675835e+00 1.540022790837e+00 1.564773903956e+00 1.569912615643e+00 1.511891409787e+00 1.432058006887e+00 1.376169567277e+00 1.372675591793e+00 1.417521047956e+00 1.428325250214e+00 1.376340904545e+00 1.329167796466e+00 1.360189150068e+00 1.428955855144e+00 1.433454385706e+00 1.342571582449e+00 1.241967380950e+00 1.253815570448e+00 1.364755765578e+00 1.446363644252e+00 1.423256717590e+00 1.328193604120e+00 1.257192057891e+00 1.263259983258e+00 1.301252003339e+00 1.311510671681e+00 1.290236782549e+00 1.267123768587e+00 1.252680170146e+00 1.233468863067e+00 1.212602911523e+00 1.217278841556e+00 1.252890897895e+00 1.282253835311e+00 1.273734419101e+00 1.245548456786e+00 1.243436194161e+00 1.274556624007e+00 1.299205695985e+00 1.299365531425e+00 1.310610382894e+00 1.359731765105e+00 1.397845103595e+00 1.351451953136e+00 1.229837073768e+00 1.170196560028e+00 1.286422303238e+00 1.454574904313e+00 1.544064640980e+00 1.479899595666e+00 1.265677886433e+00 1.225739241678e+00 1.490729689150e+00 1.742947569240e+00 1.744056017127e+00 1.525203522337e+00 1.379405521619e+00 1.549147540182e+00 1.795573091565e+00 1.820655539286e+00 1.592178076189e+00 1.367279416041e+00 1.464464057910e+00 1.715749982811e+00 1.775234758804e+00 1.555428042963e+00 1.273912016171e+00 1.306648361999e+00 1.567209826245e+00 1.675278561014e+00 1.510005958094e+00 1.272170994616e+00 1.334840212989e+00 1.629095177525e+00 1.781971696355e+00 1.650781582984e+00 1.385637726111e+00 1.338674109461e+00 1.565694037435e+00 1.728102948409e+00 1.638520670072e+00 1.391835345601e+00 1.291144748718e+00 1.452414390581e+00 1.600820646939e+00 1.540078816459e+00 1.333195698978e+00 1.234541931400e+00 1.356495946212e+00 1.477995719831e+00 1.440211075131e+00 1.347163321428e+00 1.345145682331e+00 1.434188126415e+00 1.504442508521e+00 1.449748544608e+00 1.271780822346e+00 1.153215552477e+00 1.281433458719e+00 1.467824254002e+00 1.481800185610e+00 1.300211448104e+00 1.107262241544e+00 1.127374726086e+00 1.269014651814e+00 1.306097299880e+00 1.194861615084e+00 1.079150606160e+00 1.111657997173e+00 1.211657561874e+00 1.221819845421e+00 1.130889657710e+00 1.065638176196e+00 1.109898917419e+00 1.168496751318e+00 1.140719010772e+00 1.067674335044e+00 1.070605828207e+00 1.142657364626e+00 1.145573194781e+00 1.024692258362e+00 9.188965552172e-01 1.018672199307e+00 1.201553671393e+00 1.230012040438e+00 1.038547030410e+00 8.171369811649e-01 9.295204246047e-01 1.229666637747e+00 1.362187971947e+00 1.221980359155e+00 9.533164118382e-01 9.231397049977e-01 1.172629694937e+00 1.340025845600e+00 1.273684536734e+00 1.087393174197e+00 1.070482903773e+00 1.271415479262e+00 1.417979374102e+00 1.295175902648e+00 9.801563658482e-01 9.096646528578e-01 1.196547674330e+00 1.375916542335e+00 1.235529793922e+00 9.086588802106e-01 9.003686004000e-01 1.266138847894e+00 1.482442566921e+00 1.339674859080e+00 9.506827849199e-01 8.298313893913e-01 1.186242880350e+00 1.434663735458e+00 1.317982919471e+00 9.352966291575e-01 8.158010159842e-01 1.198949445959e+00 1.474999405215e+00 1.367500738704e+00 9.424603690100e-01 7.146930147640e-01 1.110345433519e+00 1.448485122439e+00 1.400173829381e+00 9.964851569465e-01 6.656614847704e-01 9.921591051107e-01 1.364336484200e+00 1.389843262492e+00 1.083193193113e+00 8.132850927892e-01 1.051954456196e+00 1.392450688782e+00 1.455205444106e+00 1.229698701867e+00 1.003282211295e+00 1.125680193560e+00 1.372768213461e+00 1.408976140003e+00 1.270315786212e+00 1.152548505861e+00 1.137642408533e+00 1.223779947897e+00 1.288096856759e+00 1.274472857386e+00 1.236947334629e+00 1.241788655040e+00 1.260982590755e+00 1.224806488350e+00 1.140137551594e+00 1.102678007091e+00 1.162113203583e+00 1.231661116468e+00 1.221007277183e+00 1.150214400090e+00 1.121594913012e+00 1.170359528977e+00 1.202807645648e+00 1.142854946156e+00 1.042687564707e+00 1.041085090924e+00 1.153744513752e+00 1.238694723618e+00 1.209166424368e+00 1.124069245172e+00 1.123480710063e+00 1.228596118184e+00 1.313896170192e+00 1.308996303785e+00 1.279906818623e+00 1.333189774959e+00 1.443950146018e+00 1.492732005890e+00 1.440591715216e+00 1.390906062554e+00 1.466119967168e+00 1.603754238384e+00 1.637042823793e+00 1.501503094249e+00 1.315140378760e+00 1.301362159740e+00 1.475592272981e+00 1.656166580118e+00 1.731041505022e+00 1.666320730816e+00 1.536477603705e+00 1.481928664627e+00 1.553065936081e+00 1.594877441140e+00 1.518473727942e+00 1.316989455622e+00 1.223920796018e+00 1.348034250827e+00 1.475519714902e+00 1.428856846130e+00 1.256190025980e+00 1.188012541144e+00 1.326088962008e+00 1.460462497690e+00 1.421715400311e+00 1.262846266376e+00 1.213486732040e+00 1.363559332091e+00 1.498640928914e+00 1.447701611497e+00 1.258630371923e+00 1.172178571069e+00 1.313866918309e+00 1.467825919032e+00 1.449347446924e+00 1.307013209336e+00 1.275833088726e+00 1.449628208666e+00 1.605798348388e+00 1.554389412995e+00 1.324398914843e+00 1.177542941052e+00 1.327198558452e+00 1.548446411482e+00 1.575641681072e+00 1.372906791560e+00 1.139652662554e+00 1.169907613626e+00 1.387252882953e+00 1.502690100616e+00 1.420195769938e+00 1.252954257962e+00 1.206345127000e+00 1.307942299525e+00 1.403747726134e+00 1.392447139422e+00 1.310215081437e+00 1.266177026564e+00 1.303151964827e+00 1.349406913904e+00 1.338489044094e+00 1.287953052968e+00 1.262099930530e+00 1.280741216018e+00 1.298686035481e+00 1.281691795255e+00 1.249311581488e+00 1.234182687520e+00 1.224884650624e+00 1.187000597581e+00 1.134179888789e+00 1.137244197902e+00 1.223259819634e+00 1.314351838476e+00 1.325767724472e+00 1.261709540356e+00 1.218141930652e+00 1.267988052754e+00 1.343172253754e+00 1.327151038902e+00 1.199696510515e+00 1.087810233663e+00 1.155180011671e+00 1.338438991228e+00 1.443783554068e+00 1.380751079217e+00 1.211902179668e+00 1.116895873287e+00 1.196220139989e+00 1.316879402440e+00 1.333745954381e+00 1.241098682610e+00 1.147649703964e+00 1.146671842207e+00 1.186717334322e+00 1.169329514956e+00 1.095725750454e+00 1.057426129451e+00 1.169473727016e+00 1.281774376694e+00 1.267827115436e+00 1.125685377263e+00 9.948467776468e-01 1.047972678104e+00 1.221358141701e+00 1.317026553561e+00 1.240904838700e+00 1.053881165082e+00 9.690973750449e-01 1.123174438623e+00 1.330403972481e+00 1.386913977735e+00 1.242127511730e+00 1.019145977170e+00 9.994134301203e-01 1.246729973234e+00 1.484406103787e+00 1.518098968424e+00 1.317609060233e+00 1.016777898516e+00 9.270917573081e-01 1.159812355271e+00 1.407966324949e+00 1.466172316066e+00 1.311792840799e+00 1.069851149559e+00 9.783917452400e-01 1.121810806420e+00 1.293000757018e+00 1.331601176648e+00 1.226653837437e+00 1.082139220156e+00 1.041561405158e+00 1.126970540043e+00 1.225569972260e+00 1.253470109359e+00 1.207397556172e+00 1.128743798247e+00 1.055014977716e+00 1.001610013955e+00 9.863162578237e-01 1.034175059684e+00 1.126830959695e+00 1.188466264814e+00 1.145638805828e+00 9.922282104951e-01 8.421132152344e-01 8.910505124936e-01 1.110581190826e+00 1.283643696437e+00 1.276446090848e+00 1.082924052778e+00 8.496653078229e-01 8.604855707207e-01 1.108843599046e+00 1.307376722929e+00 1.306026957828e+00 1.114369521368e+00 8.986261217788e-01 9.157699428163e-01 1.124019726852e+00 1.266298904132e+00 1.228817881010e+00 1.067262074650e+00 9.773745268575e-01 1.092233276260e+00 1.260200138779e+00 1.298152888685e+00 1.169902959569e+00 1.002666526374e+00 1.012245086449e+00 1.187908456236e+00 1.304464591243e+00 1.230009503014e+00 1.003474399303e+00 8.620414369062e-01 1.024848289455e+00 1.272425477854e+00 1.342869028869e+00 1.155688629723e+00 8.166481310541e-01 7.196725547262e-01 1.046629192410e+00 1.352352655618e+00 1.395790420928e+00 1.143437284776e+00 7.496575550125e-01 6.968206498582e-01 1.069145926956e+00 1.346429674316e+00 1.324959730145e+00 1.005163406926e+00 6.000534117717e-01 7.022996476096e-01 1.123203297677e+00 1.353827042130e+00 1.256391712450e+00 8.642399252949e-01 4.490858214280e-01 7.121867599029e-01 1.155900445522e+00 1.349264457154e+00 1.208885386009e+00 7.942410169284e-01 3.945549957414e-01 6.716783393743e-01 1.059883289679e+00 1.194865842814e+00 1.028195547962e+00 6.484578667624e-01 3.961713167889e-01 6.724594166746e-01 9.423936973299e-01 9.709574750018e-01 7.473617843919e-01 4.077132816776e-01 4.246042158682e-01 7.401418280441e-01 9.134951859599e-01 8.478109364967e-01 5.767144145576e-01 2.999433842394e-01 4.728632629045e-01 7.404158994046e-01 8.299584249487e-01 7.031979047078e-01 4.238778910834e-01 2.550599845751e-01 4.788393524332e-01 6.712258372937e-01 6.867981355145e-01 5.232807206427e-01 2.590986541518e-01 2.056615771323e-01 4.191654270653e-01 5.358811626691e-01 5.027418269253e-01 3.499231310289e-01 1.820593383549e-01 2.156449609680e-01 3.185547667374e-01 3.336548405222e-01 2.588206429680e-01 1.630522881833e-01 1.641320351322e-01 2.037897931444e-01 1.781536170226e-01 9.929495536919e-02 1.500986367814e-01 2.792052279449e-01 3.491556768688e-01 3.234999095085e-01 2.337235079685e-01 2.332751683240e-01 3.700032389070e-01 4.816255237652e-01 4.935220604858e-01 4.163336053898e-01 3.649583548508e-01 4.626678503713e-01 6.012202207640e-01 6.494755424864e-01 5.714149748178e-01 4.469775246418e-01 4.905528325416e-01 7.000095751314e-01 8.671477062204e-01 8.865612900160e-01 7.600781860270e-01 6.154280472632e-01 6.683477032550e-01 8.700662692264e-01 1.006305818243e+00 9.793095034707e-01 8.161079803659e-01 6.763167800136e-01 7.450734440099e-01 9.114617273354e-01 9.733083305901e-01 8.612789186932e-01 6.479039804982e-01 5.783902280093e-01 7.676752944455e-01 9.538556804684e-01 9.692265559133e-01 7.973413055070e-01 5.702137602241e-01 5.874468823175e-01 8.183016195665e-01 9.672610609873e-01 9.191550534467e-01 7.043766501150e-01 5.251194185375e-01 6.534204247805e-01 8.826118402706e-01 9.685685966746e-01 8.530320816170e-01 6.214653352584e-01 5.504933792276e-01 7.658226875276e-01 9.724316161567e-01 1.006719025657e+00 8.654909423916e-01 6.874860946087e-01 7.084639489151e-01 8.942626968127e-01 1.011437549999e+00 9.545551884089e-01 7.585901606896e-01 6.095031705288e-01 7.102506194046e-01 8.989599708054e-01 9.671552191845e-01 8.591086133216e-01 6.442181408127e-01 5.281046289179e-01 6.449473025225e-01 7.844383227805e-01 7.917365383935e-01 6.637216395886e-01 5.258856533114e-01 5.623620779055e-01 7.029943941925e-01 7.647023511339e-01 6.858210114508e-01 5.251841422275e-01 4.682484567315e-01 5.994323962294e-01 7.292276919792e-01 7.366607721807e-01 6.247348561975e-01 5.120827379657e-01 5.634558908280e-01 7.123801303923e-01 7.979691801977e-01 7.657241003367e-01 6.657443722469e-01 6.291454883387e-01 7.241548923902e-01 8.509026211614e-01 9.131019137691e-01 9.001904245568e-01 8.665445454474e-01 8.710949655699e-01 9.099116990265e-01 9.378085484763e-01 9.415951286006e-01 9.565084852910e-01 1.010488339888e+00 1.069400054107e+00 1.070236258944e+00 9.918193665909e-01 8.982282021141e-01 9.131363851264e-01 1.057632991570e+00 1.206482845939e+00 1.247746504579e+00 1.156986231744e+00 1.010369255357e+00 9.609960145715e-01 1.075814763401e+00 1.233286895540e+00 1.305640857010e+00 1.260761157508e+00 1.158546414503e+00 1.108020031503e+00 1.160320062767e+00 1.249535743087e+00 1.290696951997e+00 1.263521966804e+00 1.214708773901e+00 1.209832391047e+00 1.263010083011e+00 1.327140235656e+00 1.354816169191e+00 1.339457044651e+00 1.310023001256e+00 1.299156920294e+00 1.313389030213e+00 1.335319812308e+00 1.348614722867e+00 1.351248267624e+00 1.348424719973e+00 1.341569710178e+00 1.329099611068e+00 1.316168669570e+00 1.317184676670e+00 1.342741339016e+00 1.384402413291e+00 1.418282886134e+00 1.425061435764e+00 1.406856035182e+00 1.388103610425e+00 1.397302055625e+00 1.440046237779e+00 1.490932254972e+00 1.514552267735e+00 1.492898314164e+00 1.439874203642e+00 1.396062763617e+00 1.397763441122e+00 1.438702974935e+00 1.473486280730e+00 1.462327212138e+00 1.408860861403e+00 1.364821110215e+00 1.385850166643e+00 1.462569919427e+00 1.523323473242e+00 1.507085401103e+00 1.418803880974e+00 1.339909528546e+00 1.365632446051e+00 1.483925022864e+00 1.582038984416e+00 1.567403846529e+00 1.435320873506e+00 1.282129566680e+00 1.250620589436e+00 1.361592348273e+00 1.479614803927e+00 1.486709309159e+00 1.370098690466e+00 1.223872544453e+00 1.185717152942e+00 1.275285291716e+00 1.368334528874e+00 1.364170539876e+00 1.266333988826e+00 1.169426238847e+00 1.170130237321e+00 1.242317306090e+00 1.278831752823e+00 1.224667051579e+00 1.124581699668e+00 1.086791115169e+00 1.154152889576e+00 1.237474184148e+00 1.236330311869e+00 1.137224103130e+00 1.030903988547e+00 1.046356217813e+00 1.179406736408e+00 1.298070375196e+00 1.307565168330e+00 1.209782525786e+00 1.098605051514e+00 1.097147501220e+00 1.214331139977e+00 1.339786821013e+00 1.384108260820e+00 1.333865396427e+00 1.241875414928e+00 1.190847182364e+00 1.224849002744e+00 1.307119721916e+00 1.367976337428e+00 1.364239106605e+00 1.300027285906e+00 1.228302457252e+00 1.224974418488e+00 1.314278679922e+00 1.429504942746e+00 1.477695768847e+00 1.411415152656e+00 1.265731406138e+00 1.166712477613e+00 1.233387332946e+00 1.403128082558e+00 1.512764680448e+00 1.464363491643e+00 1.273527006515e+00 1.080979957864e+00 1.077852487869e+00 1.237289363138e+00 1.353411985347e+00 1.308472826048e+00 1.132938180995e+00 9.999570065540e-01 1.079828197708e+00 1.266586644901e+00 1.358254298160e+00 1.279777194664e+00 1.107140978418e+00 1.037221549425e+00 1.168058097206e+00 1.335379918142e+00 1.372404123775e+00 1.253707070432e+00 1.097274467600e+00 1.083983402953e+00 1.213108615993e+00 1.303089678822e+00 1.243003243693e+00 1.077729377291e+00 9.959012997624e-01 1.120776255422e+00 1.292617518189e+00 1.322492747584e+00 1.165408821817e+00 9.480343536479e-01 9.360134764362e-01 1.152615302959e+00 1.325375061667e+00 1.287102362166e+00 1.039096368582e+00 7.693188192898e-01 8.151100611576e-01 1.077390620054e+00 1.219322212628e+00 1.114560005577e+00 8.098221206681e-01 5.697029898615e-01 7.437785035671e-01 1.013482083908e+00 1.084447653824e+00 9.016184692547e-01 5.768937454027e-01 5.064886217614e-01 8.007531237399e-01 1.010587191694e+00 9.694888261669e-01 6.823804869559e-01 3.351872349913e-01 5.075720650587e-01 8.478567964804e-01 9.812935824063e-01 8.411149563289e-01 4.838711022858e-01 2.566627188045e-01 6.149115762540e-01 8.991509295465e-01 9.341563894461e-01 7.139096560812e-01 3.771386302774e-01 4.381267649735e-01 7.760935319652e-01 9.519764094774e-01 8.686462048198e-01 5.529994070827e-01 2.109204355367e-01 4.895605003682e-01 8.086772248838e-01 9.049956070234e-01 7.454798713271e-01 3.955590666397e-01 2.043529776154e-01 5.419775770810e-01 7.669666099343e-01 7.621411164802e-01 5.413104192280e-01 2.563888443807e-01 3.933990473842e-01 6.647390453333e-01 7.647738847714e-01 6.456687375212e-01 3.594548425293e-01 1.939531997644e-01 4.648473821233e-01 6.514461201752e-01 6.344259371189e-01 4.216689172076e-01 1.599878522216e-01 3.682688248162e-01 6.181164829565e-01 6.856794768411e-01 5.370349672292e-01 2.279675421466e-01 2.490450898183e-01 5.940230981270e-01 7.969917777701e-01 7.810286016635e-01 5.510758299617e-01 2.144476298221e-01 3.333323904481e-01 6.479457655024e-01 7.946041862422e-01 7.203786310807e-01 4.608970217699e-01 2.171955224920e-01 4.413112993270e-01 6.963165404438e-01 7.769216971643e-01 6.617405791215e-01 4.338101729326e-01 3.749111450632e-01 6.001511310217e-01 7.972191351121e-01 8.446307326875e-01 7.453062250762e-01 5.927057996831e-01 5.497596985469e-01 6.533214058425e-01 7.612655504177e-01 7.910385215618e-01 7.523222136537e-01 7.039128378704e-01 6.945169042310e-01 7.169256846849e-01 7.401217742054e-01 7.574209466770e-01 7.785444538553e-01 7.975688278064e-01 7.932086592579e-01 7.622315337108e-01 7.401195916071e-01 7.680597673445e-01 8.279334567509e-01 8.543783177856e-01 8.040368769092e-01 6.981826535986e-01 6.302993680536e-01 6.773248029567e-01 7.699563435294e-01 7.979107786157e-01 7.250157789542e-01 6.119414375963e-01 5.960812752261e-01 7.076836620368e-01 8.096339315719e-01 8.002104558142e-01 6.734754538204e-01 5.309081616517e-01 5.492737209331e-01 6.977561616873e-01 7.968935877813e-01 7.648494760678e-01 6.208728174962e-01 4.831261889369e-01 5.062939569707e-01 6.196067602327e-01 6.670465777802e-01 6.076913036231e-01 5.114327098071e-01 5.177632988257e-01 6.306989494185e-01 7.127561886514e-01 6.862522385158e-01 5.711209806088e-01 4.915862603220e-01 5.698764803249e-01 7.061713663703e-01 7.647958456404e-01 7.062116511645e-01 5.822290426882e-01 5.241878480669e-01 5.995989816020e-01 6.929031394096e-01 7.013531740789e-01 6.182642339695e-01 5.294710012380e-01 5.550538413535e-01 6.659527153403e-01 7.396602668818e-01 7.183812834908e-01 6.268180287271e-01 5.604613588477e-01 6.028698603187e-01 7.007760672346e-01 7.600071882794e-01 7.495446932303e-01 7.026012923160e-01 6.842118181937e-01 7.245272745750e-01 7.876957076578e-01 8.295414344390e-01 8.419176908715e-01 8.475499622536e-01 8.709646138957e-01 9.131935495577e-01 9.563915246039e-01 9.858462106098e-01 1.001081646344e+00 1.012220562599e+00 1.030677759919e+00 1.060579780630e+00 1.094665281849e+00 1.117806454066e+00 1.118456674315e+00 1.102848880532e+00 1.099197098830e+00 1.135456843658e+00 1.202690168559e+00 1.254931743573e+00 1.251074163941e+00 1.195763525983e+00 1.152301504760e+00 1.194761344634e+00 1.312572644976e+00 1.414699112575e+00 1.425157770309e+00 1.341910200617e+00 1.247998817306e+00 1.254387482941e+00 1.364556875319e+00 1.464250009026e+00 1.456743775293e+00 1.338898951564e+00 1.210654735063e+00 1.206837879169e+00 1.327447088494e+00 1.436447380078e+00 1.433739434961e+00 1.328285759083e+00 1.230842523236e+00 1.261791054695e+00 1.396525961534e+00 1.508364045875e+00 1.521977796844e+00 1.459938631100e+00 1.411586089813e+00 1.442659693103e+00 1.519534736388e+00 1.563301965793e+00 1.541824516634e+00 1.491922071321e+00 1.474777568708e+00 1.503706807598e+00 1.532000681321e+00 1.517002393586e+00 1.469209106676e+00 1.439789781969e+00 1.459929820681e+00 1.501668597437e+00 1.517301357860e+00 1.496337606977e+00 1.472200710555e+00 1.477535487883e+00 1.499302901878e+00 1.496638323236e+00 1.456378021233e+00 1.415144149418e+00 1.418249441358e+00 1.453606603580e+00 1.457339916046e+00 1.388181522242e+00 1.282156698330e+00 1.238897445374e+00 1.307645299491e+00 1.405590074557e+00 1.421248955500e+00 1.325319304053e+00 1.201554395255e+00 1.191497736844e+00 1.313797413023e+00 1.429369558554e+00 1.423530139505e+00 1.299051436039e+00 1.179132171640e+00 1.205542037083e+00 1.338520629499e+00 1.415719418609e+00 1.349377471522e+00 1.189479984248e+00 1.107308222602e+00 1.215366411633e+00 1.384958712888e+00 1.445738899301e+00 1.350095690808e+00 1.191106810863e+00 1.149355832811e+00 1.276358342883e+00 1.413768344175e+00 1.424639505401e+00 1.305490848666e+00 1.179815698751e+00 1.192300392317e+00 1.308564965978e+00 1.369587764163e+00 1.291145622231e+00 1.126797974191e+00 1.044289853907e+00 1.140366457120e+00 1.281514538619e+00 1.312738740866e+00 1.207149431558e+00 1.074779712001e+00 1.079687574174e+00 1.215960763349e+00 1.320554515509e+00 1.297097801029e+00 1.188344681954e+00 1.145015650339e+00 1.253075107547e+00 1.396671745739e+00 1.426839724591e+00 1.305896284484e+00 1.137635610102e+00 1.114782080939e+00 1.270376481041e+00 1.418985072683e+00 1.418503662336e+00 1.269360736222e+00 1.115604042806e+00 1.144811252608e+00 1.320861390651e+00 1.446485976195e+00 1.414022015278e+00 1.259738032723e+00 1.145143275488e+00 1.214187736452e+00 1.381804626000e+00 1.473177869741e+00 1.413815035587e+00 1.254554310933e+00 1.139244532568e+00 1.174182545638e+00 1.284772671517e+00 1.338461159683e+00 1.291189011096e+00 1.197987580429e+00 1.155530769235e+00 1.196136642424e+00 1.255735033448e+00 1.269405486133e+00 1.235313884872e+00 1.199337195157e+00 1.197854905003e+00 1.218266947645e+00 1.227508270039e+00 1.218342520137e+00 1.209500594000e+00 1.208049729008e+00 1.189704996625e+00 1.129311951379e+00 1.045479730934e+00 1.005538351067e+00 1.052076900742e+00 1.130306584626e+00 1.149162993705e+00 1.070190796786e+00 9.418222551956e-01 8.828176412643e-01 9.527768535562e-01 1.053663192321e+00 1.068350809494e+00 9.645556195070e-01 8.086240538859e-01 7.385226862538e-01 8.048265663237e-01 8.805185449593e-01 8.496687760663e-01 6.946332427119e-01 4.999626052544e-01 4.479750385013e-01 5.568253723622e-01 6.282846067762e-01 5.675495420547e-01 3.859873577491e-01 2.091743135299e-01 3.043890195106e-01 4.593471821398e-01 4.990907467239e-01 4.012953760215e-01 2.113362184678e-01 1.375834505949e-01 2.999160246721e-01 3.966024154107e-01 3.751203943986e-01 2.660357733386e-01 2.007700743679e-01 2.905305872674e-01 3.723227063077e-01 3.525965867650e-01 2.305109184339e-01 1.377493173609e-01 2.887494679076e-01 4.388209262745e-01 4.808757397377e-01 3.944750711368e-01 2.225933593327e-01 1.816291075117e-01 3.527855900525e-01 4.667476883410e-01 4.519923066769e-01 3.166981277605e-01 1.789764886592e-01 2.994290337874e-01 4.671665645424e-01 5.245559481882e-01 4.399638150409e-01 2.566623637664e-01 2.152282284196e-01 4.203501897439e-01 5.758889850983e-01 5.924182396823e-01 4.645630815610e-01 2.702283726171e-01 2.770522391710e-01 4.696179466733e-01 5.880264522905e-01 5.642838439993e-01 4.222704893678e-01 3.088225364905e-01 4.241582024271e-01 5.974436585263e-01 6.673808193747e-01 5.974965583583e-01 4.437459482561e-01 3.931729220543e-01 5.485385988915e-01 7.141760682732e-01 7.679112269159e-01 6.919995069012e-01 5.520595118841e-01 4.936350129129e-01 5.823354804056e-01 6.847984095337e-01 6.970845494434e-01 6.103835518626e-01 4.969149195128e-01 4.738710893761e-01 5.435730248828e-01 5.898479302899e-01 5.494900709831e-01 4.452486484696e-01 3.821185064885e-01 4.410449083215e-01 5.261010901040e-01 5.360700034517e-01 4.513312224867e-01 3.357759796807e-01 3.360610920957e-01 4.490287602670e-01 5.243327026997e-01 4.908891748461e-01 3.494866323935e-01 1.835164762859e-01 2.478838260531e-01 4.137856050008e-01 4.962425892311e-01 4.588990674161e-01 3.250117746336e-01 2.037104466739e-01 2.829279680719e-01 4.195054664718e-01 4.827455007468e-01 4.553779721650e-01 3.809321362573e-01 3.471625737639e-01 3.892398495412e-01 4.330071082011e-01 4.204089083566e-01 3.606170454272e-01 3.254625476879e-01 3.706613217683e-01 4.350135546508e-01 4.452965593737e-01 3.884819477157e-01 3.250275512049e-01 3.600379086427e-01 4.677326212039e-01 5.424927263759e-01 5.340286849000e-01 4.559480906888e-01 3.906265686234e-01 4.320710269952e-01 5.288093437040e-01 5.771624863789e-01 5.354495368918e-01 4.309825133004e-01 3.693441470844e-01 4.414729165918e-01 5.555549884985e-01 6.097528508674e-01 5.790053097625e-01 5.050881627993e-01 4.819986977111e-01 5.575456034523e-01 6.636888897565e-01 7.310914793710e-01 7.435115448382e-01 7.239793634636e-01 7.058623938994e-01 7.030932799980e-01 7.092663217014e-01 7.240770400752e-01 7.609998641691e-01 8.210401842358e-01 8.758733203770e-01 8.904953714863e-01 8.575372001297e-01 8.154336695688e-01 8.276928130051e-01 9.107959903505e-01 1.009063064603e+00 1.060983694585e+00 1.048553468243e+00 1.003274048401e+00 9.806209599868e-01 1.007057247341e+00 1.054580047659e+00 1.082435757047e+00 1.080549692966e+00 1.069665510434e+00 1.070625406663e+00 1.078544415776e+00 1.075216658182e+00 1.061728125304e+00 1.065673717333e+00 1.106359275177e+00 1.160013202740e+00 1.180993904740e+00 1.152271991895e+00 1.112884846499e+00 1.131082720704e+00 1.220062387677e+00 1.309130830768e+00 1.319928757020e+00 1.235276090733e+00 1.124322261597e+00 1.107857194933e+00 1.217059940986e+00 1.339783714610e+00 1.360588971556e+00 1.249600945655e+00 1.081007268994e+00 1.008738336698e+00 1.103850736616e+00 1.241096838871e+00 1.282886567768e+00 1.195434358089e+00 1.055230850252e+00 1.007617704964e+00 1.105078185033e+00 1.229235640080e+00 1.262571538001e+00 1.185521589606e+00 1.075273125983e+00 1.048017340031e+00 1.123476115087e+00 1.200378464843e+00 1.193816856529e+00 1.109259036209e+00 1.037120147946e+00 1.069595706079e+00 1.177226856533e+00 1.253035653300e+00 1.235903466361e+00 1.152603636540e+00 1.101816934452e+00 1.163096804918e+00 1.293691240595e+00 1.390422549019e+00 1.394452425864e+00 1.318841037246e+00 1.233539245062e+00 1.213844606332e+00 1.267277498628e+00 1.333879881757e+00 1.358638671389e+00 1.331730722126e+00 1.282618003452e+00 1.250982807164e+00 1.253317699925e+00 1.274487089559e+00 1.291280788997e+00 1.295736508294e+00 1.297189591853e+00 1.307737770356e+00 1.326306150430e+00 1.336819911108e+00 1.321753945716e+00 1.278325247638e+00 1.225548904917e+00 1.194012249502e+00 1.198482942537e+00 1.218969215851e+00 1.217779102800e+00 1.174378575199e+00 1.106923837228e+00 1.065370784061e+00 1.085756697202e+00 1.144259987349e+00 1.183158923488e+00 1.170327435625e+00 1.126916476239e+00 1.111191421138e+00 1.156066732018e+00 1.222412605076e+00 1.242098448993e+00 1.185144953481e+00 1.090316916969e+00 1.048828934862e+00 1.110482594561e+00 1.208628748408e+00 1.241771803706e+00 1.165953467311e+00 1.024628222953e+00 9.419692438516e-01 1.010837328724e+00 1.152824758788e+00 1.234762139271e+00 1.198515503747e+00 1.080314705927e+00 9.935437783816e-01 1.032148123501e+00 1.142592452073e+00 1.204594482368e+00 1.160956875157e+00 1.047935415499e+00 9.750664317061e-01 1.020279693679e+00 1.117612750934e+00 1.150365445595e+00 1.069927431077e+00 9.276823351098e-01 8.629966403518e-01 9.588474165404e-01 1.104239718016e+00 1.159499799309e+00 1.075071638486e+00 9.063613477139e-01 8.124711106885e-01 9.108024766922e-01 1.080756561481e+00 1.161130555166e+00 1.093676892425e+00 9.269560714983e-01 8.105362479647e-01 8.733908975204e-01 1.018534628814e+00 1.086037174842e+00 1.018854777816e+00 8.747757500576e-01 8.075138486409e-01 9.051061885232e-01 1.042681827785e+00 1.080191706956e+00 9.861185193627e-01 8.510969679933e-01 8.495461489810e-01 1.007768278831e+00 1.153813713404e+00 1.156597769503e+00 9.979150474098e-01 7.875367563768e-01 7.569177299254e-01 9.446968154949e-01 1.114318559550e+00 1.113875240516e+00 9.237211157722e-01 6.572753321253e-01 6.077715882161e-01 8.393281826644e-01 1.041415143432e+00 1.058255559952e+00 8.786347270466e-01 6.198608535252e-01 5.750500147698e-01 8.025009236432e-01 9.971624360679e-01 1.013696666270e+00 8.437088631800e-01 5.901005142135e-01 5.047029591727e-01 6.762823222352e-01 8.322318954421e-01 8.332196910611e-01 6.753081681863e-01 4.594641531081e-01 4.186756811512e-01 5.781169396711e-01 6.951991447071e-01 6.741494230605e-01 5.304915602394e-01 3.767884333466e-01 4.005056805935e-01 5.349011210834e-01 6.032233618391e-01 5.504346399388e-01 4.019026504275e-01 2.640101861204e-01 2.997692021983e-01 4.050109263453e-01 4.369763918217e-01 3.696919653211e-01 2.459537714374e-01 2.017231553700e-01 3.010201232003e-01 3.911282025702e-01 4.093559931903e-01 3.634548190058e-01 3.072488353836e-01 3.078730593431e-01 3.553749029891e-01 3.893868227150e-01 3.870861395092e-01 3.709736519413e-01 3.807511026976e-01 4.210865056741e-01 4.563696808479e-01 4.584843717988e-01 4.328735743691e-01 4.177471062156e-01 4.484725114563e-01 5.082632562471e-01 5.507098818827e-01 5.471488782641e-01 5.039425917257e-01 4.644785073809e-01 4.804195820459e-01 5.446051223043e-01 5.992867557108e-01 6.005657358854e-01 5.436922303945e-01 4.693976469690e-01 4.500013050344e-01 5.051259893192e-01 5.671866286632e-01 5.752290632522e-01 5.192583270280e-01 4.456562409996e-01 4.362997639524e-01 5.018882398538e-01 5.613736714781e-01 5.563835889178e-01 4.910018030197e-01 4.348085257445e-01 4.682936991798e-01 5.537752142829e-01 5.976841410948e-01 5.592236411836e-01 4.728062081372e-01 4.496733255584e-01 5.471180950142e-01 6.611548294565e-01 6.945041966831e-01 6.240564949244e-01 5.088717945072e-01 4.885812345203e-01 6.050127711819e-01 7.213618426281e-01 7.379890493974e-01 6.413961550597e-01 5.055443082369e-01 4.846901948162e-01 6.034550213529e-01 7.068906572396e-01 7.012197535705e-01 5.835846498073e-01 4.379134588789e-01 4.229108675149e-01 5.344001638135e-01 6.105302310658e-01 5.772146672312e-01 4.500235815476e-01 3.322274649197e-01 3.670464107529e-01 4.725738023239e-01 5.119092148245e-01 4.512868269796e-01 3.330647807345e-01 2.733486865977e-01 3.315925444359e-01 3.858794399716e-01 3.606821995651e-01 2.654996222996e-01 1.923481979383e-01 2.428426261497e-01 3.049336401670e-01 2.874150742075e-01 1.895974535358e-01 1.432690180751e-01 2.796756995514e-01 4.068952762749e-01 4.458379204749e-01 3.938366710614e-01 3.274324263612e-01 3.758814411746e-01 5.007005142060e-01 5.778272383324e-01 5.546769763630e-01 4.556666873817e-01 3.926502687672e-01 4.651903451658e-01 5.746569424199e-01 6.085960637782e-01 5.458545775059e-01 4.598499326372e-01 4.857414304376e-01 6.117519558504e-01 7.041569178390e-01 6.953264983813e-01 6.098444757261e-01 5.608439643574e-01 6.398529958925e-01 7.636021405334e-01 8.191817365459e-01 7.785787858365e-01 7.049745793858e-01 7.070041775563e-01 7.941347582609e-01 8.609357058597e-01 8.358480192046e-01 7.493196304951e-01 7.313629010773e-01 8.576434019899e-01 1.014982073076e+00 1.073151881313e+00 9.943425882004e-01 8.561028042678e-01 8.372476264876e-01 1.001146169210e+00 1.185849118294e+00 1.251086366617e+00 1.169572277842e+00 1.025675497438e+00 9.782350006427e-01 1.085501159966e+00 1.219494075178e+00 1.259869867994e+00 1.193390099462e+00 1.104319564962e+00 1.101417272746e+00 1.187137455920e+00 1.264560052363e+00 1.269241208538e+00 1.222815043470e+00 1.201028266837e+00 1.243731147069e+00 1.303423224091e+00 1.313964396919e+00 1.268809575874e+00 1.229090675620e+00 1.255649514023e+00 1.323821197283e+00 1.351562177297e+00 1.293605748861e+00 1.189709023592e+00 1.145715657827e+00 1.218390080278e+00 1.329441159196e+00 1.367991630429e+00 1.294368000615e+00 1.163621920974e+00 1.097808845000e+00 1.166244599849e+00 1.292000247518e+00 1.364152581084e+00 1.339523676261e+00 1.248587060162e+00 1.164239128822e+00 1.144607945555e+00 1.184221959638e+00 1.236852637864e+00 1.266276519649e+00 1.258057698722e+00 1.210211804822e+00 1.134058590538e+00 1.065132118043e+00 1.053380124174e+00 1.110192862896e+00 1.180542373794e+00 1.195508532586e+00 1.131843082122e+00 1.036291504821e+00 1.002216698760e+00 1.066224916592e+00 1.150001373512e+00 1.160780394618e+00 1.078185503235e+00 9.728320068522e-01 9.592017537026e-01 1.051033435095e+00 1.135050764547e+00 1.116757784916e+00 9.932807938933e-01 8.610976184053e-01 8.551006768625e-01 9.660992954589e-01 1.056984073798e+00 1.046020248581e+00 9.537966350828e-01 8.807958917967e-01 9.116899985643e-01 1.000337751529e+00 1.048169307818e+00 1.021680518746e+00 9.681982453196e-01 9.622946890083e-01 1.010603731325e+00 1.043998659992e+00 1.009691239404e+00 9.271884895641e-01 8.777156803401e-01 9.156770619000e-01 9.899932074839e-01 1.020674585180e+00 9.892832836876e-01 9.483907852037e-01 9.630070608983e-01 1.023229248632e+00 1.059460061593e+00 1.032723463642e+00 9.770837885838e-01 9.696609165726e-01 1.031388929077e+00 1.089371939591e+00 1.068478845442e+00 9.666816440984e-01 8.724628644534e-01 8.965616266269e-01 1.013389118031e+00 1.098870113762e+00 1.083099524463e+00 9.937036021976e-01 9.364408941418e-01 9.900457523145e-01 1.095748908972e+00 1.150252206241e+00 1.120512047252e+00 1.058308321457e+00 1.045947707174e+00 1.093255646952e+00 1.124528376070e+00 1.080821489968e+00 9.880071303877e-01 9.474324369964e-01 1.017491269666e+00 1.115689313803e+00 1.130289199348e+00 1.030881770914e+00 8.997516901995e-01 8.933742197481e-01 1.035779325306e+00 1.172653014726e+00 1.183538800682e+00 1.055810920141e+00 8.873865437684e-01 8.443780767586e-01 9.533983230220e-01 1.054818390909e+00 1.032472564630e+00 8.832168289975e-01 7.102442919271e-01 6.732891060087e-01 7.693029694238e-01 8.371244283521e-01 7.917081016406e-01 6.607452070985e-01 5.661687855011e-01 6.114905701031e-01 7.092731143399e-01 7.390341645554e-01 6.751532089652e-01 5.813193204986e-01 5.643378317444e-01 6.339697208247e-01 6.915302208120e-01 6.749391270585e-01 5.989314022238e-01 5.369330359963e-01 5.496429677820e-01 6.000957369166e-01 6.206328188799e-01 5.953692164635e-01 5.591848706438e-01 5.527689752136e-01 5.712048458247e-01 5.825789800250e-01 5.827247772647e-01 5.990532995454e-01 6.409113444904e-01 6.717729396941e-01 6.498423428575e-01 5.775209390527e-01 5.241890652781e-01 5.685151427993e-01 6.661198206232e-01 7.123167376071e-01 6.524660547151e-01 5.064049471570e-01 3.924307357179e-01 4.545477123358e-01 5.820948922402e-01 6.270844757384e-01 5.523483562149e-01 4.172311488322e-01 3.858777529363e-01 5.047007565812e-01 6.028454229435e-01 5.866803558892e-01 4.703816361088e-01 3.879975213335e-01 4.842882545080e-01 6.245724704096e-01 6.584940473912e-01 5.460553345972e-01 3.636449150487e-01 3.859934663146e-01 6.163491539879e-01 7.832909370554e-01 7.810726351403e-01 6.088520591967e-01 4.009967298154e-01 4.891510443736e-01 7.572312476015e-01 9.234717987469e-01 8.967403508965e-01 6.932657018919e-01 4.631454071781e-01 5.236908639156e-01 7.650728206272e-01 9.006864482674e-01 8.422497334519e-01 6.202309224201e-01 4.157805692250e-01 5.306611141878e-01 7.575624093562e-01 8.500949026133e-01 7.525894173715e-01 5.320127008273e-01 4.437658511580e-01 6.536646231843e-01 8.687416911790e-01 9.209573051075e-01 7.820600747327e-01 5.343589806073e-01 4.452509607281e-01 6.547762991872e-01 8.545176327842e-01 8.877381949449e-01 7.357107172045e-01 4.885544825173e-01 4.267523468697e-01 6.516426364093e-01 8.530540974962e-01 8.988027183489e-01 7.840080659465e-01 6.044018578729e-01 5.628058581684e-01 7.176542549107e-01 8.752025342825e-01 9.159102129876e-01 8.293381536659e-01 6.907338281837e-01 6.366569237616e-01 7.175802694416e-01 8.192014481430e-01 8.435759449816e-01 7.780894824486e-01 6.830490258470e-01 6.527999442084e-01 7.086287437783e-01 7.711837820890e-01 7.740525560269e-01 7.161775923746e-01 6.556323202042e-01 6.601339485846e-01 7.195587046265e-01 7.614499663125e-01 7.377854080295e-01 6.578156131034e-01 5.852268324380e-01 5.883528731977e-01 6.457787287384e-01 6.768277478136e-01 6.355461447164e-01 5.387668583893e-01 4.678864750100e-01 5.029886332919e-01 5.919130086938e-01 6.360741477937e-01 5.944986997844e-01 4.938857124269e-01 4.315178601929e-01 4.914126101017e-01 5.980811643484e-01 6.474226316473e-01 6.007691913802e-01 4.822962779991e-01 3.840912801670e-01 4.119042819161e-01 5.027271762830e-01 5.396948835386e-01 4.788708391276e-01 3.393749015790e-01 2.205462074289e-01 2.794031373050e-01 3.921579993589e-01 4.287449350399e-01 3.621539730213e-01 2.250913054889e-01 1.699578844229e-01 3.023068917395e-01 4.186831747117e-01 4.420578038377e-01 3.662222580587e-01 2.455427679238e-01 2.386627275321e-01 3.640963580939e-01 4.576870387233e-01 4.514044948338e-01 3.387595275565e-01 1.747905509612e-01 2.008578144598e-01 3.763867408105e-01 4.892483145499e-01 4.907848600109e-01 3.906617446340e-01 2.778922039272e-01 3.313581653205e-01 4.870943367248e-01 5.880523415364e-01 5.776196641950e-01 4.657488690894e-01 3.436561445683e-01 3.789816115820e-01 5.231152990731e-01 6.151784101886e-01 5.908644679832e-01 4.597731233720e-01 3.219485275239e-01 3.721482897207e-01 5.369051298858e-01 6.421229247928e-01 6.318721986259e-01 5.277227322268e-01 4.319250115779e-01 4.748891722437e-01 6.010669502234e-01 6.818238287656e-01 6.699647397725e-01 5.941378146839e-01 5.414081754781e-01 5.788871351563e-01 6.575035110471e-01 6.986869237654e-01 6.835856900635e-01 6.551983381199e-01 6.727435560319e-01 7.359838541569e-01 7.910752077947e-01 8.047497521393e-01 7.966282044279e-01 8.163715600843e-01 8.803893172976e-01 9.469574813403e-01 9.681913111145e-01 9.382022510941e-01 9.002186770003e-01 9.075666866667e-01 9.586171731498e-01 9.986042112658e-01 9.852356052986e-01 9.271805724701e-01 8.770463847781e-01 8.801262851457e-01 9.205228019425e-01 9.504253440187e-01 9.531894798639e-01 9.547269185669e-01 9.813884524637e-01 1.014735961707e+00 1.009179711373e+00 9.483558418870e-01 8.796180081006e-01 8.853891908486e-01 9.721472723061e-01 1.045188862314e+00 1.016024068619e+00 8.690059338226e-01 6.895044498911e-01 6.563200299757e-01 7.979001119635e-01 9.265780659343e-01 9.195789824381e-01 7.670071969431e-01 5.722854592738e-01 5.509670783210e-01 7.141768214066e-01 8.441752213172e-01 8.398963566298e-01 7.232477683920e-01 6.189969766568e-01 6.588786507980e-01 7.713952944974e-01 8.132095286039e-01 7.392738373398e-01 6.169661912625e-01 5.951887774084e-01 7.017936454716e-01 7.894704373222e-01 7.602317579380e-01 6.270168963940e-01 5.255152763643e-01 6.075555241052e-01 7.622795145123e-01 8.277010941622e-01 7.579200159533e-01 6.211979439239e-01 5.879691555764e-01 7.144626014545e-01 8.358980941313e-01 8.338625064332e-01 7.053718429682e-01 5.666837134884e-01 5.962674294433e-01 7.391020178541e-01 8.095428000010e-01 7.314078384587e-01 5.505716805113e-01 4.658737789184e-01 6.185166678171e-01 7.933250958770e-01 8.349545088956e-01 7.256676273093e-01 5.715740421222e-01 5.832819924696e-01 7.549562152648e-01 8.798280131125e-01 8.577391942343e-01 7.093793846951e-01 5.767770889581e-01 6.332325669250e-01 7.843485348408e-01 8.539472893269e-01 7.924475529603e-01 6.727996215353e-01 6.550825057842e-01 7.773829238859e-01 8.928722859750e-01 9.037905873941e-01 8.294372415197e-01 7.859151899587e-01 8.613089316591e-01 9.765030596807e-01 1.010666274942e+00 9.305318237185e-01 8.164467173733e-01 8.144968584540e-01 9.342760254678e-01 1.026406123596e+00 9.875623350956e-01 8.326627987917e-01 7.108021959068e-01 7.900089148860e-01 9.652981565778e-01 1.048726855089e+00 9.772604465463e-01 8.255827293481e-01 7.883429439737e-01 9.380451693290e-01
 2.209824551015e+00 2.086894915782e+00 1.926249429200e+00 1.815728382765e+00 1.732946626226e+00 1.743620780082e+00 1.819087905634e+00 1.873609951599e+00 1.864375234032e+00 1.825604861779e+00 1.826418991099e+00 1.892095112908e+00 1.976662771377e+00 2.020288817051e+00 2.006073271752e+00 1.965513728954e+00 1.942717859503e+00 1.950682282420e+00 1.968960072656e+00 1.982279024945e+00 2.004291417247e+00 2.053378453060e+00 2.112668680892e+00 2.137031086449e+00 2.104798654146e+00 2.055047307359e+00 2.059458032751e+00 2.135595996149e+00 2.216254464972e+00 2.230118777637e+00 2.184308419123e+00 2.161134916929e+00 2.220463882097e+00 2.314468873779e+00 2.346997135568e+00 2.287805252595e+00 2.206041475117e+00 2.195733435342e+00 2.258378436945e+00 2.307682597767e+00 2.288407303622e+00 2.233930710608e+00 2.209627920447e+00 2.217236612710e+00 2.228246975430e+00 2.272463086615e+00 2.281597392966e+00 2.211044038277e+00 2.060113878273e+00 1.909470073679e+00 1.982592639792e+00 2.178580082001e+00 2.246032787932e+00 2.128866562298e+00 2.014648767553e+00 2.101392789665e+00 2.280905496671e+00 2.311981947798e+00 2.141548613553e+00 1.977061183359e+00 2.067571537941e+00 2.307092206587e+00 2.401046475140e+00 2.236529404342e+00 1.968207791896e+00 1.899121346308e+00 2.081355613407e+00 2.245735975359e+00 2.222199716787e+00 2.087390542890e+00 2.045027356549e+00 2.148711847370e+00 2.233890603074e+00 2.178345206191e+00 2.050416227973e+00 2.021362006927e+00 2.119374453247e+00 2.184057108254e+00 2.103144242206e+00 1.949009638054e+00 1.902285580362e+00 1.999609071312e+00 2.071668172412e+00 1.993049455342e+00 1.831098994140e+00 1.780293902362e+00 1.894412658601e+00 1.995752397922e+00 1.944552335330e+00 1.847987240287e+00 1.921848689344e+00 2.096274126278e+00 2.206916098960e+00 2.129721303342e+00 1.859284756744e+00 1.774338344737e+00 2.013872002753e+00 2.235967501705e+00 2.190393487654e+00 1.960067790022e+00 1.875191401060e+00 2.071109174792e+00 2.251674116836e+00 2.166547923250e+00 1.880166137772e+00 1.751935110452e+00 1.988337746884e+00 2.268873926284e+00 2.286914989781e+00 2.045236894759e+00 1.832412866895e+00 1.929465236467e+00 2.167307663452e+00 2.238491084685e+00 2.090906136312e+00 1.938197999106e+00 2.009238032686e+00 2.197108145142e+00 2.244754487898e+00 2.081089540052e+00 1.875300133742e+00 1.857409794645e+00 1.981139827836e+00 2.006962293062e+00 1.843586526995e+00 1.640546363557e+00 1.629638725533e+00 1.766296653482e+00 1.798032318362e+00 1.617089349283e+00 1.366019738739e+00 1.333644666631e+00 1.524384033548e+00 1.653129768593e+00 1.600256786774e+00 1.517566078546e+00 1.507013733663e+00 1.543403726826e+00 1.547749937586e+00 1.489550859871e+00 1.397334265184e+00 1.344240282491e+00 1.362060075853e+00 1.417975614221e+00 1.420300749578e+00 1.354062736825e+00 1.304632536998e+00 1.346740831197e+00 1.425369679190e+00 1.433770960923e+00 1.347862283245e+00 1.257875126399e+00 1.277696592491e+00 1.385815990875e+00 1.460177837145e+00 1.433263818433e+00 1.338472203027e+00 1.266400722983e+00 1.268324041748e+00 1.305708732309e+00 1.321910828898e+00 1.306048317595e+00 1.278970738931e+00 1.254382413362e+00 1.232509582669e+00 1.222405078193e+00 1.239591430092e+00 1.274757264560e+00 1.292286542895e+00 1.271820823793e+00 1.236415694535e+00 1.227847418436e+00 1.253375707799e+00 1.283136564642e+00 1.303156754303e+00 1.331985302394e+00 1.373102724445e+00 1.383820940121e+00 1.324595642479e+00 1.234090132371e+00 1.229086609954e+00 1.349948112863e+00 1.473751696202e+00 1.514238459455e+00 1.409746068869e+00 1.227443087183e+00 1.272944419503e+00 1.558047482494e+00 1.764975690223e+00 1.714941607397e+00 1.487353254043e+00 1.392928084488e+00 1.596956301391e+00 1.818925860470e+00 1.803825914264e+00 1.565683308657e+00 1.387338411037e+00 1.526064594035e+00 1.758497572159e+00 1.778089556321e+00 1.543020845483e+00 1.302294343960e+00 1.383412882307e+00 1.630020075854e+00 1.699280185095e+00 1.515772357235e+00 1.310314734884e+00 1.413985312562e+00 1.694319137625e+00 1.807606648241e+00 1.648726389356e+00 1.396438303812e+00 1.390419410150e+00 1.624494513450e+00 1.765868037818e+00 1.659367311614e+00 1.420381309272e+00 1.338509760268e+00 1.487400686314e+00 1.602530708196e+00 1.518353661077e+00 1.321022086811e+00 1.258710996781e+00 1.390151058860e+00 1.484248572629e+00 1.425141878597e+00 1.328349185907e+00 1.331665438718e+00 1.428495224503e+00 1.509624951111e+00 1.440842348286e+00 1.266811733727e+00 1.173721426117e+00 1.307517373902e+00 1.471293269909e+00 1.458568486026e+00 1.264443145310e+00 1.080134795925e+00 1.111041608702e+00 1.245207765913e+00 1.270923235772e+00 1.161506287282e+00 1.060836289346e+00 1.096390514090e+00 1.177547618086e+00 1.167563071411e+00 1.074998896668e+00 1.028480618842e+00 1.085528937164e+00 1.137316489166e+00 1.099686643330e+00 1.032139573858e+00 1.052523959380e+00 1.131605897331e+00 1.131629574759e+00 1.017689244282e+00 9.389017079519e-01 1.051235264508e+00 1.213076790484e+00 1.212664391690e+00 1.014458689086e+00 8.382498467768e-01 9.945611889095e-01 1.277498709159e+00 1.372612978654e+00 1.205080541848e+00 9.435264832930e-01 9.466564982072e-01 1.193497067891e+00 1.334457453047e+00 1.246405977671e+00 1.060725646981e+00 1.077794748563e+00 1.278089928407e+00 1.395713266039e+00 1.223679862291e+00 9.055653902318e-01 9.029170854245e-01 1.208972668852e+00 1.353995108299e+00 1.177455503225e+00 8.596163671987e-01 9.148669067947e-01 1.276187975097e+00 1.443929465997e+00 1.258225981459e+00 8.815178973260e-01 8.580178324086e-01 1.223788828815e+00 1.417435820342e+00 1.251503456460e+00 8.906148788810e-01 8.962821898711e-01 1.288069109880e+00 1.496554437847e+00 1.319284370904e+00 8.902746986137e-01 8.106090353142e-01 1.241541313530e+00 1.514725799764e+00 1.384414605815e+00 9.411853900303e-01 7.285457578938e-01 1.134409384257e+00 1.464975548545e+00 1.417927820698e+00 1.062351104814e+00 8.513838531438e-01 1.167171429307e+00 1.493073064924e+00 1.501092148002e+00 1.226088578204e+00 1.015414272245e+00 1.201139463165e+00 1.465188849088e+00 1.483312714784e+00 1.341157422363e+00 1.220355344646e+00 1.194492316262e+00 1.278332245275e+00 1.346148163555e+00 1.336136904057e+00 1.294554424582e+00 1.280704724883e+00 1.273224190777e+00 1.219311094184e+00 1.140491063903e+00 1.127628985342e+00 1.198096262424e+00 1.249042261147e+00 1.204435926906e+00 1.110293024411e+00 1.089978420704e+00 1.163426382421e+00 1.207432031250e+00 1.142816698589e+00 1.037239918753e+00 1.044922691932e+00 1.172080924434e+00 1.262628345645e+00 1.232473915460e+00 1.150514518623e+00 1.159874733896e+00 1.271622562035e+00 1.356630605791e+00 1.351697780104e+00 1.330262394532e+00 1.394621106614e+00 1.509572292761e+00 1.556513876722e+00 1.505316141047e+00 1.464031967945e+00 1.544657834726e+00 1.675008366344e+00 1.694060575105e+00 1.550447472482e+00 1.374823922534e+00 1.381047578324e+00 1.555649554535e+00 1.731433570396e+00 1.797702043414e+00 1.719158229309e+00 1.575144141894e+00 1.510436995252e+00 1.574907408831e+00 1.619812516853e+00 1.525610317825e+00 1.329043215565e+00 1.255893707270e+00 1.374215218232e+00 1.474175845651e+00 1.411569777433e+00 1.262541203928e+00 1.243231686870e+00 1.387521479091e+00 1.482781335862e+00 1.401283760639e+00 1.235485382099e+00 1.223222433731e+00 1.393061787936e+00 1.506365979949e+00 1.423837327658e+00 1.233989579602e+00 1.190949386031e+00 1.355884701192e+00 1.486748920274e+00 1.437850510805e+00 1.306420002072e+00 1.333809841510e+00 1.532852354834e+00 1.653219410172e+00 1.544392917282e+00 1.296851826413e+00 1.227561866870e+00 1.458472602797e+00 1.676287297873e+00 1.645910662068e+00 1.382362822211e+00 1.150398840624e+00 1.250832483577e+00 1.501567984243e+00 1.596315517450e+00 1.472284263384e+00 1.283509062039e+00 1.254520496998e+00 1.374634582440e+00 1.460094248335e+00 1.419138475283e+00 1.314715534585e+00 1.277760984522e+00 1.335864903357e+00 1.386369495365e+00 1.358598690215e+00 1.289991955383e+00 1.267603738657e+00 1.307179717418e+00 1.338526299483e+00 1.315360877762e+00 1.267999919641e+00 1.251378741411e+00 1.262338169965e+00 1.251991170638e+00 1.212786561002e+00 1.203356138210e+00 1.263897793506e+00 1.340971466940e+00 1.357891372801e+00 1.312280198119e+00 1.282492532415e+00 1.324986001777e+00 1.380100461667e+00 1.351830674674e+00 1.235249583103e+00 1.155694810787e+00 1.239065708338e+00 1.402007585933e+00 1.471803216623e+00 1.380243338665e+00 1.209763027260e+00 1.145941023145e+00 1.253041755379e+00 1.372376924445e+00 1.368878385502e+00 1.251549500711e+00 1.140800878141e+00 1.134301568319e+00 1.174603303597e+00 1.159429014083e+00 1.092988590519e+00 1.073056057202e+00 1.182625215743e+00 1.284326592808e+00 1.259045155349e+00 1.115996474760e+00 1.003620776744e+00 1.076216375539e+00 1.244171200007e+00 1.316161744607e+00 1.213490166105e+00 1.015265435103e+00 9.522003882846e-01 1.132957366183e+00 1.340217073181e+00 1.379645430596e+00 1.217684183374e+00 9.973714910438e-01 1.006643024388e+00 1.266800751803e+00 1.490933140737e+00 1.500948693568e+00 1.282958082033e+00 9.908929215859e-01 9.436040073131e-01 1.195361642349e+00 1.430630941235e+00 1.467025347453e+00 1.298434934458e+00 1.063935548976e+00 9.994423528381e-01 1.153555290425e+00 1.313566003068e+00 1.335890284901e+00 1.222999640359e+00 1.087513010856e+00 1.066648042476e+00 1.161644971871e+00 1.254583038874e+00 1.268205466968e+00 1.205532506330e+00 1.114398268722e+00 1.039745876466e+00 9.999062785401e-01 1.003303422178e+00 1.055874487237e+00 1.130681600709e+00 1.163366311884e+00 1.098613036729e+00 9.463544056301e-01 8.276957062995e-01 9.039205518420e-01 1.109988404831e+00 1.252441030243e+00 1.224087571639e+00 1.037637261127e+00 8.488412285126e-01 8.937044531747e-01 1.116315863829e+00 1.272377696663e+00 1.245408702842e+00 1.065577355075e+00 9.052905570934e-01 9.618831507199e-01 1.145807704393e+00 1.245741086565e+00 1.184689518810e+00 1.038125869618e+00 9.902455408150e-01 1.115237506296e+00 1.254347570772e+00 1.262137272880e+00 1.134539636333e+00 1.014258631738e+00 1.069689591618e+00 1.230574741138e+00 1.298559059850e+00 1.182445770049e+00 9.596654566128e-01 8.922682518332e-01 1.106406698443e+00 1.336654674236e+00 1.362597707902e+00 1.135107086820e+00 7.932786437484e-01 7.594785899419e-01 1.108778225918e+00 1.393231501442e+00 1.404624351228e+00 1.127872387971e+00 7.379807396865e-01 7.239384895962e-01 1.095186492524e+00 1.351307619863e+00 1.309848574542e+00 9.836451132908e-01 6.001184357461e-01 7.208939438998e-01 1.119560619545e+00 1.326275307249e+00 1.217494570766e+00 8.396702641577e-01 4.895367605987e-01 7.512105388498e-01 1.150092990521e+00 1.307806803216e+00 1.150092627278e+00 7.503968694449e-01 4.435023761469e-01 7.395277130445e-01 1.088979474562e+00 1.190563753137e+00 1.004219857891e+00 6.279354547322e-01 4.227297474191e-01 7.054103561591e-01 9.597827160770e-01 9.775605517419e-01 7.549929723521e-01 4.346076849194e-01 4.476036966804e-01 7.360945236249e-01 8.950252812851e-01 8.282666088147e-01 5.756396700526e-01 3.509140500265e-01 5.147708589789e-01 7.556004465742e-01 8.312933850875e-01 7.042451940769e-01 4.432019204638e-01 3.036822275766e-01 4.993962417990e-01 6.742740234247e-01 6.841454340731e-01 5.255661563436e-01 2.805492891932e-01 2.325212596915e-01 4.234786666045e-01 5.339548090923e-01 5.036720828025e-01 3.593450213735e-01 1.958525290497e-01 2.048600903168e-01 2.970251244625e-01 3.140651381757e-01 2.480379044706e-01 1.588875014711e-01 1.478693481931e-01 1.746159208207e-01 1.443094785231e-01 7.372054112637e-02 1.511625230577e-01 2.738474904859e-01 3.331454405062e-01 2.998759706636e-01 2.097971387633e-01 2.254263357234e-01 3.696219685473e-01 4.808906914723e-01 4.935855736585e-01 4.206486949713e-01 3.724550519106e-01 4.659986658367e-01 6.032054411767e-01 6.587727899973e-01 5.963434341876e-01 4.839304440590e-01 5.028041465607e-01 6.805478012935e-01 8.397003970560e-01 8.751058483927e-01 7.846572368583e-01 6.734012072787e-01 7.032016912859e-01 8.536874844208e-01 9.611801812428e-01 9.381758969635e-01 8.107939227586e-01 7.148573122295e-01 7.765657272671e-01 9.015711869179e-01 9.328198440495e-01 8.176269624615e-01 6.340471399848e-01 5.985900311307e-01 7.691820346498e-01 9.207304647724e-01 9.152855800901e-01 7.503959153029e-01 5.687215613617e-01 6.224397963802e-01 8.300531526512e-01 9.449095350381e-01 8.745131817454e-01 6.615089688736e-01 5.213228327628e-01 6.770208853965e-01 8.963590637859e-01 9.678085737034e-01 8.465936726805e-01 6.230928953007e-01 5.621489894510e-01 7.678172467449e-01 9.649182024116e-01 1.001106850890e+00 8.759148469923e-01 7.186406185430e-01 7.318494812832e-01 8.910194745741e-01 9.956802316099e-01 9.484633432123e-01 7.814890698180e-01 6.522379788204e-01 7.192226017877e-01 8.669668189226e-01 9.211230922077e-01 8.323633571117e-01 6.667746517778e-01 5.843481332210e-01 6.588827216696e-01 7.427724875860e-01 7.200435765200e-01 5.984860057315e-01 5.029857109947e-01 5.638494658084e-01 6.801609296534e-01 7.070398323491e-01 6.068729984486e-01 4.530537777500e-01 4.326960391594e-01 5.703219571234e-01 6.737268493122e-01 6.512163686959e-01 5.246099950224e-01 4.343679482494e-01 5.279651478657e-01 6.799505746352e-01 7.443715026979e-01 6.893872410136e-01 5.824675001310e-01 5.683261915868e-01 6.893866063647e-01 8.217718261095e-01 8.800564033867e-01 8.660836152959e-01 8.385665200222e-01 8.511240974538e-01 8.937226672175e-01 9.244158812171e-01 9.359327255444e-01 9.611268221219e-01 1.017358580912e+00 1.066980560917e+00 1.056119619521e+00 9.773641481688e-01 9.034614166868e-01 9.424121459528e-01 1.087057047833e+00 1.216280632474e+00 1.236129608686e+00 1.137042980170e+00 1.003980782803e+00 9.795762975951e-01 1.101677426970e+00 1.248779136026e+00 1.310835073159e+00 1.266234726922e+00 1.173144712868e+00 1.125826048561e+00 1.165686850934e+00 1.240725373333e+00 1.283631157380e+00 1.276995955994e+00 1.251073223748e+00 1.245668230824e+00 1.270796731398e+00 1.305917407831e+00 1.330644462026e+00 1.341970157961e+00 1.346023018832e+00 1.344920950858e+00 1.337510324033e+00 1.329699948222e+00 1.334797392169e+00 1.357508502171e+00 1.381982020717e+00 1.384224989354e+00 1.357420646597e+00 1.324644156935e+00 1.322951931133e+00 1.365494756341e+00 1.424552749974e+00 1.459795179064e+00 1.454161470040e+00 1.425628348768e+00 1.411767013346e+00 1.436339421167e+00 1.487043642965e+00 1.529519153871e+00 1.537485134930e+00 1.509873319870e+00 1.469776086551e+00 1.448340640824e+00 1.459460761745e+00 1.485893237592e+00 1.494581778729e+00 1.467145388977e+00 1.420701598472e+00 1.401745525553e+00 1.442448420237e+00 1.516320582562e+00 1.558393763232e+00 1.524920245663e+00 1.434719804547e+00 1.371019065333e+00 1.411676256275e+00 1.526572160606e+00 1.606538128941e+00 1.573140358546e+00 1.435895023428e+00 1.299773814353e+00 1.294004146990e+00 1.409355083414e+00 1.506374797439e+00 1.481802557677e+00 1.340834541432e+00 1.196958886992e+00 1.190115329153e+00 1.305528859810e+00 1.396754058512e+00 1.369856050791e+00 1.245840675856e+00 1.141223624659e+00 1.159987861582e+00 1.251463263822e+00 1.288951213451e+00 1.220171350859e+00 1.106732986701e+00 1.077300300545e+00 1.168955624323e+00 1.266272713987e+00 1.258364773117e+00 1.137875629741e+00 1.015802805615e+00 1.044484537618e+00 1.205420727283e+00 1.338582050788e+00 1.341064059645e+00 1.219563372726e+00 1.084444498820e+00 1.083349125823e+00 1.223288800986e+00 1.369403866528e+00 1.420372361424e+00 1.362226574859e+00 1.253236553317e+00 1.187473778123e+00 1.221289512846e+00 1.318774205206e+00 1.401856900272e+00 1.417528154393e+00 1.359376045728e+00 1.271809382375e+00 1.236710519763e+00 1.305398384601e+00 1.428575344732e+00 1.504335813732e+00 1.466190070284e+00 1.329634000542e+00 1.207273669830e+00 1.236057658001e+00 1.391047260545e+00 1.510664991075e+00 1.479918196347e+00 1.300054077013e+00 1.104444708950e+00 1.092650355355e+00 1.255193160705e+00 1.380875925486e+00 1.337429559730e+00 1.145168927041e+00 9.841952968634e-01 1.064313725706e+00 1.283884607504e+00 1.410139940848e+00 1.346785089364e+00 1.154366629524e+00 1.035040062674e+00 1.143542804689e+00 1.335066643207e+00 1.413496333228e+00 1.327738943323e+00 1.173530917751e+00 1.126312222953e+00 1.227352752785e+00 1.321473949020e+00 1.287435798737e+00 1.151169708273e+00 1.073783948617e+00 1.172985378915e+00 1.325264276919e+00 1.355293376208e+00 1.214893992423e+00 1.022158821511e+00 1.014837801055e+00 1.213208265771e+00 1.372135251604e+00 1.328784569037e+00 1.083933876313e+00 8.262688551852e-01 8.757280683150e-01 1.133847945275e+00 1.274627033300e+00 1.168534279488e+00 8.605592834187e-01 6.118864293553e-01 7.727120506739e-01 1.044476022042e+00 1.120733921859e+00 9.382586818297e-01 6.048989548151e-01 5.166108633665e-01 8.153049884992e-01 1.040205817268e+00 1.012004786900e+00 7.304418178076e-01 3.683026262620e-01 4.949836345331e-01 8.395101210872e-01 9.867523801072e-01 8.601092810630e-01 5.148983963817e-01 2.811495420381e-01 6.135348553724e-01 8.967113774725e-01 9.329535917651e-01 7.109655747567e-01 3.695435026138e-01 4.451480756952e-01 7.973044171889e-01 9.819759036511e-01 9.013377542495e-01 5.799082816234e-01 2.086824914419e-01 4.800473511564e-01 8.145861362242e-01 9.227976847135e-01 7.681398635862e-01 4.130661448862e-01 1.957607769834e-01 5.460977837759e-01 7.885946198193e-01 7.976264634584e-01 5.818266758404e-01 2.754498176641e-01 3.684882726677e-01 6.535360300140e-01 7.767848217997e-01 6.821393827529e-01 4.163818302499e-01 2.057624192903e-01 4.191176660259e-01 6.053644498940e-01 6.024070448045e-01 4.118506740508e-01 1.732487813465e-01 3.485870157352e-01 5.794605502030e-01 6.388979153143e-01 4.915798891135e-01 1.895795894647e-01 2.473352289941e-01 5.784791263563e-01 7.627191857037e-01 7.331052068439e-01 4.988040634672e-01 1.759647096860e-01 3.464834847978e-01 6.418846593760e-01 7.621575611458e-01 6.651908392124e-01 3.949047811232e-01 2.037539509268e-01 4.728863522947e-01 7.062506260553e-01 7.540980913102e-01 6.093314092415e-01 3.789103802609e-01 3.939307575763e-01 6.446792014388e-01 8.199142399417e-01 8.287103398009e-01 6.923770897417e-01 5.354246378396e-01 5.491194898443e-01 6.978691608502e-01 8.040466183349e-01 8.017206373814e-01 7.209674712491e-01 6.486801481939e-01 6.537975361694e-01 7.092509324004e-01 7.549398755152e-01 7.742228053459e-01 7.808002735357e-01 7.791209708588e-01 7.571261551477e-01 7.186500868313e-01 7.058168832401e-01 7.553561246188e-01 8.304592058419e-01 8.541961113283e-01 7.836329715311e-01 6.502338355237e-01 5.762932843328e-01 6.550693028645e-01 7.765892339768e-01 8.077150655209e-01 7.112595582475e-01 5.595405534157e-01 5.372916764299e-01 6.871034403694e-01 8.192588295506e-01 8.148014748139e-01 6.656753679776e-01 4.815935720312e-01 4.955497464784e-01 6.770608586459e-01 7.952060722080e-01 7.583616039531e-01 5.863711608679e-01 4.163530062214e-01 4.642481452473e-01 6.183967988378e-01 6.792893272660e-01 6.018057073452e-01 4.611302188163e-01 4.490649949108e-01 5.958302104797e-01 7.101181420115e-01 6.938231693107e-01 5.599415703219e-01 4.412508411685e-01 5.166729197825e-01 6.781734515113e-01 7.543019051668e-01 6.937159914748e-01 5.440499190203e-01 4.575929710062e-01 5.462881444108e-01 6.672126729768e-01 6.912023663014e-01 6.018311569244e-01 4.818148297994e-01 4.830098056632e-01 6.030149596228e-01 6.957331029530e-01 6.901056597919e-01 6.050524567084e-01 5.322108570956e-01 5.621816950801e-01 6.536306662535e-01 7.157596506268e-01 7.201476288946e-01 6.990943320465e-01 7.030530594000e-01 7.427885529029e-01 7.860436375605e-01 8.102742837166e-01 8.282444540574e-01 8.662425061629e-01 9.261939774909e-01 9.820237742367e-01 1.011116621448e+00 1.016483251113e+00 1.021388226395e+00 1.045011990292e+00 1.084489377606e+00 1.123045638265e+00 1.148420943643e+00 1.158924678069e+00 1.158537572495e+00 1.154260940597e+00 1.158559840945e+00 1.184682742398e+00 1.230143986383e+00 1.269482151544e+00 1.273997919249e+00 1.243319254385e+00 1.219929214477e+00 1.256953994187e+00 1.350396360629e+00 1.432007738246e+00 1.437388299301e+00 1.363482861800e+00 1.284565531881e+00 1.298774066632e+00 1.405774018845e+00 1.497601822873e+00 1.480215149100e+00 1.349503290963e+00 1.208425820841e+00 1.203434979518e+00 1.337241321560e+00 1.459934381188e+00 1.458930037314e+00 1.338239919816e+00 1.217940471273e+00 1.245268702695e+00 1.402270249091e+00 1.538775903873e+00 1.559818220491e+00 1.482632083713e+00 1.411219916628e+00 1.439785661113e+00 1.540328510556e+00 1.610475076517e+00 1.594763397776e+00 1.524536430199e+00 1.481862849193e+00 1.510977225873e+00 1.567639444935e+00 1.582465780485e+00 1.537518435280e+00 1.477577834710e+00 1.462285539594e+00 1.500006978811e+00 1.545676801621e+00 1.560412307180e+00 1.545140785520e+00 1.523402952628e+00 1.506406174276e+00 1.485282523569e+00 1.457926147903e+00 1.446083038937e+00 1.468238986907e+00 1.500159933153e+00 1.487868057455e+00 1.404296894567e+00 1.292888379395e+00 1.252849365289e+00 1.327540534251e+00 1.430474203921e+00 1.449733479060e+00 1.354011988468e+00 1.222936937520e+00 1.199181771059e+00 1.313258069720e+00 1.430189994703e+00 1.427764222795e+00 1.298296627001e+00 1.159190109764e+00 1.167321135766e+00 1.303518113652e+00 1.399230849239e+00 1.350397418698e+00 1.189440783578e+00 1.078607644950e+00 1.160153231535e+00 1.334054351760e+00 1.421126807793e+00 1.356622823356e+00 1.213935526778e+00 1.158518101036e+00 1.261792486462e+00 1.393482550279e+00 1.416701359811e+00 1.315569482368e+00 1.197721183437e+00 1.201483119671e+00 1.309574261729e+00 1.375280695219e+00 1.309133688974e+00 1.150141740311e+00 1.051737807748e+00 1.125541556647e+00 1.264808875171e+00 1.313375530927e+00 1.228874222877e+00 1.098293415029e+00 1.073896914637e+00 1.182769264575e+00 1.289563869637e+00 1.294007891236e+00 1.218244004177e+00 1.178954528305e+00 1.252464901630e+00 1.360112870205e+00 1.380153189320e+00 1.279792376645e+00 1.150733627602e+00 1.147987415993e+00 1.284216413196e+00 1.403448460357e+00 1.386636576396e+00 1.240531201741e+00 1.102319319743e+00 1.137275358378e+00 1.301988133931e+00 1.417068406816e+00 1.388533662023e+00 1.255052272278e+00 1.161200825293e+00 1.220694178813e+00 1.355273572028e+00 1.418839187285e+00 1.356426403116e+00 1.228282832534e+00 1.163077293653e+00 1.219226470791e+00 1.306677000738e+00 1.320545009232e+00 1.246595043468e+00 1.161662639136e+00 1.159126798654e+00 1.233749964422e+00 1.296857224877e+00 1.291278912149e+00 1.236166980381e+00 1.197332636909e+00 1.213577907180e+00 1.254151427988e+00 1.269243145217e+00 1.249210178971e+00 1.222948689513e+00 1.211792672968e+00 1.197572201888e+00 1.150773466029e+00 1.081201485343e+00 1.046373761241e+00 1.084959065145e+00 1.149581924939e+00 1.157448667101e+00 1.075465335506e+00 9.575463485170e-01 9.208040460745e-01 1.006003119921e+00 1.105260459452e+00 1.106715368461e+00 9.863314335558e-01 8.226712794707e-01 7.658908690596e-01 8.525605178050e-01 9.351269038235e-01 8.947795523654e-01 7.170099788122e-01 4.952067893198e-01 4.433001220154e-01 5.786356755605e-01 6.662730427842e-01 6.053792581947e-01 4.061251513577e-01 1.867104984163e-01 2.876117378338e-01 4.675534469557e-01 5.203995842915e-01 4.230436460410e-01 2.179205696566e-01 1.150562623988e-01 3.015364139723e-01 4.133811061161e-01 3.966711519183e-01 2.770360473054e-01 1.827848969809e-01 2.763887189954e-01 3.771141463143e-01 3.730275908085e-01 2.562589118393e-01 1.273451600171e-01 2.563195601750e-01 4.155567569643e-01 4.702056744438e-01 3.935494263972e-01 2.169137662116e-01 1.358721560822e-01 3.137975397343e-01 4.365233211333e-01 4.304950485284e-01 3.004253377388e-01 1.524341874974e-01 2.726701712454e-01 4.426093564743e-01 5.023461571464e-01 4.209018070810e-01 2.372238792937e-01 1.918325685879e-01 3.990089671641e-01 5.514445873944e-01 5.651647838997e-01 4.354398297643e-01 2.379309165745e-01 2.561483433896e-01 4.530152662452e-01 5.665809373716e-01 5.372257700101e-01 3.917417569438e-01 2.837829953021e-01 4.107822944109e-01 5.808008835897e-01 6.429050491677e-01 5.700837885860e-01 4.317533461582e-01 4.201187884071e-01 5.847063994848e-01 7.343978662384e-01 7.637575041762e-01 6.641885918475e-01 5.169970584198e-01 4.912199362725e-01 6.187473996537e-01 7.336681278840e-01 7.388847057383e-01 6.327960167201e-01 4.953275688271e-01 4.626157391309e-01 5.431673971258e-01 6.018932162899e-01 5.687092928368e-01 4.668889548268e-01 4.024447410440e-01 4.583810997024e-01 5.422144861894e-01 5.501618786639e-01 4.595288834206e-01 3.330056004711e-01 3.293519108442e-01 4.538684093136e-01 5.436970780578e-01 5.234494873374e-01 3.897989174975e-01 2.041260022772e-01 1.960664004353e-01 3.535164403022e-01 4.443501293917e-01 4.227317371313e-01 3.075110986706e-01 1.909114405350e-01 2.434432177500e-01 3.585691421509e-01 4.102694627981e-01 3.843429331470e-01 3.289672242663e-01 3.257339830158e-01 3.787804820215e-01 4.110032767075e-01 3.795830367008e-01 3.074063700002e-01 2.863878009924e-01 3.601961121227e-01 4.349021264844e-01 4.384120647180e-01 3.640490733040e-01 2.844102596670e-01 3.331167943774e-01 4.627989614534e-01 5.480962825635e-01 5.385523719407e-01 4.480129440425e-01 3.641123179604e-01 4.043621835962e-01 5.149733107629e-01 5.755457111792e-01 5.382484383499e-01 4.254315608923e-01 3.431227164220e-01 4.103646547869e-01 5.358326981157e-01 6.018947064556e-01 5.755511481557e-01 4.916123677150e-01 4.468924904838e-01 5.139761205321e-01 6.287969555981e-01 7.088446406608e-01 7.278984133972e-01 7.028996936207e-01 6.692575084097e-01 6.529733780525e-01 6.590350615198e-01 6.868457970971e-01 7.392759354615e-01 8.068692136167e-01 8.599552322139e-01 8.683882307622e-01 8.297434405455e-01 7.863898626870e-01 8.049914301035e-01 9.007719340673e-01 1.013920721611e+00 1.079674913196e+00 1.075241087645e+00 1.025364288540e+00 9.841248497453e-01 9.919152699555e-01 1.039714053778e+00 1.090764012923e+00 1.121814945968e+00 1.131058462089e+00 1.122856887844e+00 1.098387896994e+00 1.065303012250e+00 1.050614656188e+00 1.084612934277e+00 1.158681818480e+00 1.220802299562e+00 1.222353226148e+00 1.163171487074e+00 1.107118992226e+00 1.136181492264e+00 1.245473643855e+00 1.339742044564e+00 1.337349234296e+00 1.235100656422e+00 1.124896688547e+00 1.136117802340e+00 1.268666525923e+00 1.384568679817e+00 1.372864259123e+00 1.224278240192e+00 1.047351118017e+00 1.022048571778e+00 1.169681864326e+00 1.312068579035e+00 1.315580315609e+00 1.170770766701e+00 9.940051026689e-01 9.727649193320e-01 1.122003482457e+00 1.259672642469e+00 1.262930868998e+00 1.136901469601e+00 1.002195439283e+00 1.008575413035e+00 1.131780705309e+00 1.216068598667e+00 1.174998880149e+00 1.046235778537e+00 9.743750899426e-01 1.065894820630e+00 1.223338044954e+00 1.297665586230e+00 1.235412137284e+00 1.099921910732e+00 1.045229401241e+00 1.158358358887e+00 1.330096821075e+00 1.421151425972e+00 1.383567295744e+00 1.265542357962e+00 1.177971734400e+00 1.198882170251e+00 1.283663268434e+00 1.338126814753e+00 1.322233087452e+00 1.265881345743e+00 1.229786263668e+00 1.241576628704e+00 1.270820956292e+00 1.276409133542e+00 1.254788199601e+00 1.239886539844e+00 1.262591560263e+00 1.311783200837e+00 1.346063977367e+00 1.334884605533e+00 1.281359262461e+00 1.217835790176e+00 1.181383083024e+00 1.183245791696e+00 1.201405815254e+00 1.203343226743e+00 1.170428485758e+00 1.108759097219e+00 1.049029461556e+00 1.030627752888e+00 1.066406120746e+00 1.124248960276e+00 1.156474393088e+00 1.140341255500e+00 1.097412990891e+00 1.081633034158e+00 1.125600856740e+00 1.194856678998e+00 1.223031079218e+00 1.175717652629e+00 1.083676840104e+00 1.034472050727e+00 1.087864134687e+00 1.187836054828e+00 1.230465252947e+00 1.163868155462e+00 1.025484053173e+00 9.413134640490e-01 1.014523231810e+00 1.167128024800e+00 1.256000943322e+00 1.215051383599e+00 1.080020099474e+00 9.790500365795e-01 1.028380359419e+00 1.165204334550e+00 1.244865029656e+00 1.197311005059e+00 1.058077235636e+00 9.555038001771e-01 1.000754224095e+00 1.124561909379e+00 1.183827254529e+00 1.115422403012e+00 9.666936099652e-01 8.831486304112e-01 9.679097016995e-01 1.116020754988e+00 1.178617449655e+00 1.102732141707e+00 9.463941375447e-01 8.651039503035e-01 9.593235811194e-01 1.110757936761e+00 1.168982336602e+00 1.084796714651e+00 9.190561105201e-01 8.288801458793e-01 9.145433467460e-01 1.054112987304e+00 1.099234337398e+00 1.008758331332e+00 8.562627377444e-01 8.056806841752e-01 9.227949204311e-01 1.062756740503e+00 1.094503860534e+00 1.000734675425e+00 8.813213235086e-01 8.961386406056e-01 1.047610843239e+00 1.174119011534e+00 1.161526898410e+00 1.006087212425e+00 8.288999693839e-01 8.332733528534e-01 1.011729919682e+00 1.152754196324e+00 1.126665628724e+00 9.265024407980e-01 6.806753716872e-01 6.691886704121e-01 9.001333341780e-01 1.087139625783e+00 1.090644954785e+00 9.064670435717e-01 6.593940352924e-01 6.300199672539e-01 8.529578800715e-01 1.042949796047e+00 1.058285990696e+00 8.899745911885e-01 6.400672818344e-01 5.497420946738e-01 7.120836322389e-01 8.714908510058e-01 8.806076094436e-01 7.273134467680e-01 5.030577282134e-01 4.328190799141e-01 5.859116799561e-01 7.187998786845e-01 7.148910975898e-01 5.752789077029e-01 3.937237241119e-01 3.728727569636e-01 5.121994325465e-01 6.057914587514e-01 5.744801467300e-01 4.270878286916e-01 2.459117651892e-01 2.406858120232e-01 3.720423902971e-01 4.358414946295e-01 3.868906385054e-01 2.515404694870e-01 1.586097334002e-01 2.718423633821e-01 3.944551565049e-01 4.325212291995e-01 3.800793663782e-01 2.877335560506e-01 2.684832645297e-01 3.506015093269e-01 4.241395511905e-01 4.303507121895e-01 3.757654399088e-01 3.254051492711e-01 3.586036447498e-01 4.425135984750e-01 4.948202249108e-01 4.801458362795e-01 4.180077605075e-01 3.814051240978e-01 4.315768940783e-01 5.181381160365e-01 5.639811641493e-01 5.398207429896e-01 4.714197010400e-01 4.351627779533e-01 4.847366462362e-01 5.637374358081e-01 5.938319284713e-01 5.462660398359e-01 4.518563639148e-01 4.025396572012e-01 4.609550553095e-01 5.484711789051e-01 5.768604584090e-01 5.224470352828e-01 4.272979184022e-01 3.933425148068e-01 4.638651208654e-01 5.440146172809e-01 5.572529442334e-01 4.986681018639e-01 4.310878654024e-01 4.428287037140e-01 5.164142723521e-01 5.594086419471e-01 5.286895001956e-01 4.602185434148e-01 4.581790619450e-01 5.570755709881e-01 6.557462289871e-01 6.686147535524e-01 5.815969299290e-01 4.688248100434e-01 4.832861121397e-01 6.261484957177e-01 7.425875121972e-01 7.435857201710e-01 6.244351972908e-01 4.709248193247e-01 4.616729835000e-01 6.035763904213e-01 7.150329413294e-01 7.046353761819e-01 5.744243494228e-01 4.151240943963e-01 4.038468644034e-01 5.280679374211e-01 6.075326502299e-01 5.680304101715e-01 4.261156433668e-01 2.919996083470e-01 3.400431064189e-01 4.638120180449e-01 5.097359738444e-01 4.432996511305e-01 3.012110276656e-01 2.070648959643e-01 2.771226887633e-01 3.544450571819e-01 3.454151544913e-01 2.515046383744e-01 1.399221289974e-01 1.562613621320e-01 2.182601783189e-01 2.036147661936e-01 1.027362688703e-01 1.005649561456e-01 2.674472736138e-01 3.884441254999e-01 4.153354748632e-01 3.492081458781e-01 2.724019061032e-01 3.360019210473e-01 4.779655107257e-01 5.634006785682e-01 5.416722963175e-01 4.325356621162e-01 3.427607413150e-01 4.019717304175e-01 5.188318226315e-01 5.676055297564e-01 5.214314409602e-01 4.427545529032e-01 4.551299046645e-01 5.642229847814e-01 6.515969010281e-01 6.514524973248e-01 5.842657420663e-01 5.480284619975e-01 6.179436244514e-01 7.243645608703e-01 7.709301050963e-01 7.351173541726e-01 6.764804235889e-01 6.878443550232e-01 7.681546959127e-01 8.236300179669e-01 7.964437170413e-01 7.237106765943e-01 7.261775640183e-01 8.547958648228e-01 9.985035348198e-01 1.043642098920e+00 9.640642371055e-01 8.433451998774e-01 8.478102796124e-01 1.013282827660e+00 1.183954007995e+00 1.235315111070e+00 1.148449029755e+00 1.010196063739e+00 9.729224570498e-01 1.082781527772e+00 1.213563111372e+00 1.252898762579e+00 1.190058492304e+00 1.104422803887e+00 1.097146682081e+00 1.174360725962e+00 1.251219542521e+00 1.269263207851e+00 1.244440822174e+00 1.234547725026e+00 1.265912029878e+00 1.301654906692e+00 1.297301576266e+00 1.260335319373e+00 1.247235911897e+00 1.293189631016e+00 1.355177713533e+00 1.359489088490e+00 1.281031814898e+00 1.178283280595e+00 1.159075870338e+00 1.252657806010e+00 1.360519420736e+00 1.379374120086e+00 1.287304373155e+00 1.157667762055e+00 1.116881073080e+00 1.206431456948e+00 1.326368043225e+00 1.372479492898e+00 1.319565097183e+00 1.217678660808e+00 1.149766239811e+00 1.156749111181e+00 1.202433881371e+00 1.232819210517e+00 1.229029399539e+00 1.201357070065e+00 1.161199645515e+00 1.110986067969e+00 1.060966092112e+00 1.040705728890e+00 1.070717851241e+00 1.123701772556e+00 1.143749263650e+00 1.100778019323e+00 1.023505950579e+00 9.873254955881e-01 1.033811862983e+00 1.107795278225e+00 1.126780698777e+00 1.064942371207e+00 9.768775136084e-01 9.594730150340e-01 1.033845257509e+00 1.109346262780e+00 1.099423695929e+00 9.954945192972e-01 8.771776278209e-01 8.603539553120e-01 9.492658001412e-01 1.031253750850e+00 1.029225589022e+00 9.557249564332e-01 8.936958469096e-01 9.149373195928e-01 9.869766464441e-01 1.028774846421e+00 1.010438560341e+00 9.714336669231e-01 9.721757560630e-01 1.014687717812e+00 1.039447977767e+00 1.002044687792e+00 9.221730062516e-01 8.742591904899e-01 9.074638950630e-01 9.757326705563e-01 1.005497539475e+00 9.786939824726e-01 9.424236484322e-01 9.556404908117e-01 1.010599518864e+00 1.044297051637e+00 1.019433670039e+00 9.655390662185e-01 9.546372746178e-01 1.011897221627e+00 1.073818679795e+00 1.067643281892e+00 9.831222644417e-01 8.895520646826e-01 8.875394904385e-01 9.807298082157e-01 1.071562749435e+00 1.089643521797e+00 1.042160431477e+00 9.960100711187e-01 1.010842007977e+00 1.069573899617e+00 1.112906209911e+00 1.115897585392e+00 1.103697380920e+00 1.109553676168e+00 1.124929854664e+00 1.109736349523e+00 1.049584758769e+00 9.902441378520e-01 1.001742537587e+00 1.079529308183e+00 1.137043289435e+00 1.104957417648e+00 9.962583960524e-01 9.190386575449e-01 9.829767564950e-01 1.130768990469e+00 1.219964545052e+00 1.174285368449e+00 1.020397685383e+00 8.886795890739e-01 9.186563829407e-01 1.050822285009e+00 1.121958922377e+00 1.051720768517e+00 8.688155509120e-01 7.062079730560e-01 7.148505224259e-01 8.268952136498e-01 8.760075487678e-01 8.011024586435e-01 6.522653727939e-01 5.692505174939e-01 6.349116154204e-01 7.310229928311e-01 7.450429439786e-01 6.682819288374e-01 5.804278937694e-01 5.850956254179e-01 6.626792943377e-01 7.096821641994e-01 6.778337569448e-01 5.973409688799e-01 5.504124934446e-01 5.811132362831e-01 6.323897051636e-01 6.412968793777e-01 6.052165608902e-01 5.694779237339e-01 5.720139861563e-01 5.944980458423e-01 6.011285478287e-01 5.959614918095e-01 6.155242345479e-01 6.659101691126e-01 6.993536378965e-01 6.689809296515e-01 5.814873599611e-01 5.215448175062e-01 5.799674369842e-01 6.945187778464e-01 7.459047753904e-01 6.775299853361e-01 5.116695011214e-01 3.774401139345e-01 4.459277637033e-01 5.862031721811e-01 6.331509056033e-01 5.482406665804e-01 3.921389309170e-01 3.503615523672e-01 4.834549866978e-01 5.899312995165e-01 5.711179666301e-01 4.414399250116e-01 3.444982934872e-01 4.512579085343e-01 6.013943861242e-01 6.354126769920e-01 5.145768165357e-01 3.152356410976e-01 3.478003835885e-01 5.936550803144e-01 7.583289909481e-01 7.449961814024e-01 5.572141343423e-01 3.418460354188e-01 4.707369856457e-01 7.525921709530e-01 9.090768466434e-01 8.618551567185e-01 6.335994945735e-01 3.931138897317e-01 5.063719636661e-01 7.720259915126e-01 9.012985110574e-01 8.209938793664e-01 5.677229849085e-01 3.460156079044e-01 5.162874073043e-01 7.698026094319e-01 8.623279152589e-01 7.488988461175e-01 4.993833773746e-01 3.977714177227e-01 6.387166016346e-01 8.718679193056e-01 9.296361056323e-01 7.875551494067e-01 5.283929204387e-01 4.259933931849e-01 6.401030256242e-01 8.446424212740e-01 8.795243571576e-01 7.264406868163e-01 4.738192092102e-01 4.046933875752e-01 6.295559608251e-01 8.276781472091e-01 8.675663092904e-01 7.454489882822e-01 5.594060219343e-01 5.251506430127e-01 6.936042563106e-01 8.536385785180e-01 8.886478905670e-01 7.919506673454e-01 6.451828412349e-01 6.000044966943e-01 7.031323294300e-01 8.183776916258e-01 8.432045979451e-01 7.664215360197e-01 6.543610179071e-01 6.185174473015e-01 6.876775137332e-01 7.646219947324e-01 7.695486011845e-01 6.975232586835e-01 6.141940478987e-01 6.112372434761e-01 6.859880524439e-01 7.455178681244e-01 7.266150561171e-01 6.347606825913e-01 5.457508403683e-01 5.565398648223e-01 6.430923171899e-01 6.974213368502e-01 6.591087344883e-01 5.409653202132e-01 4.387724168623e-01 4.776297443605e-01 5.977562611706e-01 6.642693099667e-01 6.202485355285e-01 4.840926880290e-01 3.651438111154e-01 4.208380496578e-01 5.627576013301e-01 6.385963981620e-01 5.959416725426e-01 4.528894792655e-01 3.077077235446e-01 3.354060290065e-01 4.632829119052e-01 5.265264846678e-01 4.751107246841e-01 3.251062467492e-01 1.653044550453e-01 2.209174300106e-01 3.495764807975e-01 3.915739139408e-01 3.239270930621e-01 1.778943133222e-01 1.186214705033e-01 2.615067931334e-01 3.615452924765e-01 3.615684712997e-01 2.670908336430e-01 1.618533993960e-01 2.400559606014e-01 3.801505359534e-01 4.474912861135e-01 4.051552004647e-01 2.645120142568e-01 1.296492009620e-01 2.626918050667e-01 4.329110903084e-01 5.149089352484e-01 4.841251771437e-01 3.702257001880e-01 2.925142304446e-01 3.869977297589e-01 5.322093771027e-01 6.040905763246e-01 5.641413782445e-01 4.366552889553e-01 3.338593324732e-01 4.070392551191e-01 5.546548974693e-01 6.339676364231e-01 5.960044114377e-01 4.592140365742e-01 3.320750743791e-01 3.954009987693e-01 5.592286638139e-01 6.622884314839e-01 6.525425173805e-01 5.502708415629e-01 4.504311016695e-01 4.801296861191e-01 6.007787245457e-01 6.865468379763e-01 6.837885169309e-01 6.120987782366e-01 5.500674238846e-01 5.741997449808e-01 6.547704795436e-01 7.117622028872e-01 7.126670340610e-01 6.837728328827e-01 6.801639719406e-01 7.247332123583e-01 7.843496199692e-01 8.220849787233e-01 8.370825886881e-01 8.557764727228e-01 8.939455268978e-01 9.341731023502e-01 9.490930554848e-01 9.360368413023e-01 9.241535106750e-01 9.434202647494e-01 9.841448500049e-01 1.005445464207e+00 9.807540378573e-01 9.257722367589e-01 8.893044031843e-01 9.036750556083e-01 9.447245539228e-01 9.678435897261e-01 9.624168515907e-01 9.583656307624e-01 9.833971884464e-01 1.017673373310e+00 1.012891908817e+00 9.500981155916e-01 8.754831897691e-01 8.752253574756e-01 9.618681736501e-01 1.039607331485e+00 1.014410644080e+00 8.644778178054e-01 6.704158170750e-01 6.240765981120e-01 7.750277103267e-01 9.201124790528e-01 9.231713389028e-01 7.649028246118e-01 5.397422145692e-01 4.936392180117e-01 6.801003830323e-01 8.386271201129e-01 8.479009408732e-01 7.170002095136e-01 5.675429951117e-01 5.836884863547e-01 7.219473482284e-01 7.990053078467e-01 7.428214712833e-01 6.004938169410e-01 5.314289280945e-01 6.324048961062e-01 7.532226212360e-01 7.625922167703e-01 6.478978813794e-01 5.192367314598e-01 5.619879111859e-01 7.260251204259e-01 8.290026708864e-01 7.979714493230e-01 6.712605351930e-01 5.918536095286e-01 6.719850034096e-01 7.970471367842e-01 8.291304532223e-01 7.384720097662e-01 6.052943332289e-01 5.849821881815e-01 6.891993420733e-01 7.598098702318e-01 7.048363175335e-01 5.514057293971e-01 4.691506718931e-01 6.007268944312e-01 7.700282475078e-01 8.211463185321e-01 7.260974464535e-01 5.771183630936e-01 5.775314895060e-01 7.465594334555e-01 8.834856050213e-01 8.773549132103e-01 7.340576990372e-01 5.768848691202e-01 5.986544187975e-01 7.508425301779e-01 8.425371286700e-01 8.032511467074e-01 6.854545085014e-01 6.390865643523e-01 7.401189100753e-01 8.626353710731e-01 8.952126693682e-01 8.393389762190e-01 7.943406396264e-01 8.539186344606e-01 9.641767257209e-01 1.009757081053e+00 9.478495654744e-01 8.426902649442e-01 8.280074798672e-01 9.322576158199e-01 1.025737369816e+00 1.003166934781e+00 8.697331059364e-01 7.558961195709e-01 8.167968186166e-01 9.766390342427e-01 1.060533232159e+00 1.000898625721e+00 8.645790910479e-01 8.287440222258e-01 9.589328833448e-01
```
