## Supplementary Data 1 for "Heart cockle shells transmit sunlight to photosymbiotic algae using bundled fiber optic cables and condensing lenses": VaryPlanarvsColumnar_20percentlamellar_19April2023_transmissionlongaxis_efield_400nm.txt (part 3 of 6)

```
 2.255064141157e+00 2.132476459300e+00 1.972758445490e+00 1.852102527913e+00 1.770044859324e+00 1.797254840792e+00 1.879897859999e+00 1.920788410902e+00 1.892583360923e+00 1.850627842171e+00 1.862617642885e+00 1.928911125157e+00 1.992175628316e+00 2.010019841287e+00 1.988881592394e+00 1.962465033705e+00 1.952497190626e+00 1.953617187589e+00 1.954717415177e+00 1.961734698468e+00 1.991467149712e+00 2.044671642125e+00 2.093851829244e+00 2.106310580485e+00 2.078635841062e+00 2.048854862861e+00 2.065097260563e+00 2.129971968086e+00 2.193282517507e+00 2.209110317720e+00 2.187132903261e+00 2.182786291192e+00 2.228818256558e+00 2.287796907574e+00 2.297250354662e+00 2.247252429185e+00 2.198164117442e+00 2.214060399282e+00 2.279782699434e+00 2.322349080546e+00 2.304321858660e+00 2.260491132081e+00 2.244346841356e+00 2.251992490924e+00 2.258997490399e+00 2.317287402053e+00 2.326473802590e+00 2.244249241012e+00 2.060826758914e+00 1.914894982837e+00 2.028547517573e+00 2.241953804268e+00 2.289025911486e+00 2.143866799503e+00 2.034978457839e+00 2.156538905746e+00 2.348230081914e+00 2.352430382743e+00 2.141238827592e+00 1.967887310631e+00 2.094108069110e+00 2.358581078542e+00 2.440162400840e+00 2.243743100324e+00 1.961095309101e+00 1.919077165980e+00 2.130557168230e+00 2.294175473874e+00 2.254747564304e+00 2.116856286004e+00 2.092086511685e+00 2.205548523712e+00 2.275364561812e+00 2.195601207331e+00 2.062230115345e+00 2.052071017330e+00 2.160884007831e+00 2.208721004648e+00 2.099909500521e+00 1.938006264601e+00 1.914396246516e+00 2.030692418123e+00 2.092508535506e+00 1.989715492508e+00 1.821024301867e+00 1.793015779225e+00 1.924685079811e+00 2.013938078803e+00 1.938013309723e+00 1.850042058317e+00 1.934454192223e+00 2.104455949238e+00 2.195492299716e+00 2.080763672617e+00 1.813938009745e+00 1.783759158417e+00 2.049723351225e+00 2.242097430484e+00 2.153792420930e+00 1.919444540065e+00 1.885644586242e+00 2.114022270013e+00 2.272139418450e+00 2.149259414898e+00 1.866860956770e+00 1.805934697394e+00 2.080803195771e+00 2.328558849762e+00 2.287983920891e+00 2.018744648154e+00 1.850275125064e+00 2.007495291265e+00 2.242621885810e+00 2.267954372456e+00 2.080712332999e+00 1.934405502417e+00 2.041156768693e+00 2.241033018042e+00 2.276698779558e+00 2.107242497836e+00 1.919881349683e+00 1.917015296551e+00 2.018361610918e+00 2.002972284396e+00 1.817720817837e+00 1.636264563308e+00 1.657468943412e+00 1.781233761781e+00 1.767661038475e+00 1.551979326282e+00 1.316882902541e+00 1.337190156305e+00 1.537144347411e+00 1.632424477992e+00 1.542335157263e+00 1.469184987977e+00 1.484256504464e+00 1.535422471986e+00 1.536831869572e+00 1.472220514761e+00 1.357320043800e+00 1.301196882461e+00 1.344858837495e+00 1.416940049869e+00 1.413926605421e+00 1.336051149405e+00 1.286982840724e+00 1.341469124228e+00 1.430880478969e+00 1.447306974317e+00 1.374466607152e+00 1.301138459196e+00 1.323739664069e+00 1.415532471583e+00 1.471477600410e+00 1.438706858829e+00 1.351836748796e+00 1.288625177675e+00 1.287775480038e+00 1.316402233168e+00 1.329826655196e+00 1.318423418254e+00 1.295445865342e+00 1.270700264617e+00 1.249419484188e+00 1.244617436211e+00 1.266248927318e+00 1.298292055281e+00 1.308050305777e+00 1.282678917863e+00 1.246548075501e+00 1.235940019868e+00 1.257794067093e+00 1.290785509456e+00 1.322993465045e+00 1.358532622494e+00 1.386873629763e+00 1.376214499083e+00 1.316900658221e+00 1.264494775405e+00 1.299067000732e+00 1.401028303486e+00 1.489611280479e+00 1.482782271611e+00 1.345244999241e+00 1.201985948366e+00 1.321468230088e+00 1.610914647828e+00 1.769751821950e+00 1.673363129844e+00 1.446557106439e+00 1.406315845611e+00 1.634823579166e+00 1.828220623805e+00 1.777063278696e+00 1.539172071195e+00 1.410824505116e+00 1.577504975859e+00 1.781896360991e+00 1.763014598441e+00 1.525089488580e+00 1.340324906223e+00 1.465819545128e+00 1.689963928609e+00 1.717190488335e+00 1.519112711975e+00 1.351117991882e+00 1.489398010415e+00 1.749304675937e+00 1.821135610439e+00 1.637183737585e+00 1.400585103109e+00 1.427161118571e+00 1.656254588970e+00 1.770867754458e+00 1.649461532008e+00 1.426481850105e+00 1.369309744501e+00 1.503607656869e+00 1.579653192218e+00 1.469837624620e+00 1.289272649121e+00 1.274529002760e+00 1.419902338696e+00 1.487505372196e+00 1.398962088922e+00 1.303618099298e+00 1.314682191588e+00 1.420019724576e+00 1.504758744466e+00 1.439440964734e+00 1.273960654519e+00 1.194134000860e+00 1.310681229733e+00 1.437198913182e+00 1.397324017521e+00 1.206633341212e+00 1.056972200997e+00 1.106869026277e+00 1.219700242997e+00 1.218012316251e+00 1.107005777486e+00 1.037230571727e+00 1.095797735180e+00 1.164578015963e+00 1.128793346949e+00 1.026242326430e+00 9.965116827483e-01 1.070173776896e+00 1.118466142044e+00 1.069937644568e+00 1.003852268117e+00 1.040415462521e+00 1.131447704622e+00 1.136340086795e+00 1.032251630012e+00 9.687073438961e-01 1.076432044489e+00 1.214399540909e+00 1.195464573642e+00 1.010064728114e+00 8.902105310721e-01 1.068206464326e+00 1.315928636506e+00 1.366570586718e+00 1.175774241433e+00 9.389176678220e-01 9.883417420498e-01 1.228388691583e+00 1.335207982244e+00 1.220535142539e+00 1.039352931231e+00 1.091588402132e+00 1.302407007817e+00 1.389100237771e+00 1.173072727783e+00 8.557166964436e-01 9.125926433758e-01 1.225589290051e+00 1.337941610401e+00 1.134500552066e+00 8.387296840550e-01 9.455714992118e-01 1.287231021852e+00 1.405910119086e+00 1.187414699982e+00 8.468144629819e-01 9.173421502125e-01 1.271198542396e+00 1.407065271364e+00 1.199986315475e+00 8.798352945719e-01 9.884452497627e-01 1.365583949999e+00 1.506679187105e+00 1.272155992614e+00 8.694494105144e-01 9.256353633137e-01 1.355572636859e+00 1.556750845171e+00 1.351213026357e+00 8.987575420065e-01 8.359708072021e-01 1.283848897169e+00 1.559432799631e+00 1.437787319941e+00 1.045556867020e+00 9.132108731789e-01 1.285787083477e+00 1.583679167511e+00 1.532579602372e+00 1.213016326016e+00 1.030491375363e+00 1.270841329583e+00 1.531963578979e+00 1.537563613971e+00 1.386811352634e+00 1.260810664505e+00 1.239241439532e+00 1.327791648523e+00 1.391755833631e+00 1.372106173764e+00 1.320145717892e+00 1.295530406433e+00 1.275594286016e+00 1.212229591186e+00 1.136988953838e+00 1.140654222537e+00 1.219790374001e+00 1.258848645847e+00 1.189377116380e+00 1.076669382657e+00 1.062930394516e+00 1.155572170270e+00 1.207535198572e+00 1.138011019262e+00 1.027377980019e+00 1.042721153190e+00 1.182100964353e+00 1.278793316096e+00 1.252669715465e+00 1.181049288875e+00 1.204556632188e+00 1.321096748116e+00 1.400922872279e+00 1.390426952882e+00 1.372124757731e+00 1.446151055661e+00 1.566835228394e+00 1.612932522644e+00 1.558767517145e+00 1.515133412135e+00 1.590587127723e+00 1.711840428436e+00 1.723847662995e+00 1.584846291116e+00 1.430424365318e+00 1.454610332506e+00 1.617406758461e+00 1.785857464659e+00 1.841518535184e+00 1.751993533714e+00 1.601968113066e+00 1.536231552459e+00 1.598577786547e+00 1.647706162929e+00 1.533827072608e+00 1.348793043735e+00 1.301604804324e+00 1.414026765917e+00 1.484200736400e+00 1.405883988317e+00 1.283821994300e+00 1.309955204851e+00 1.453918944381e+00 1.507594042280e+00 1.384162788002e+00 1.216500176027e+00 1.243069661344e+00 1.426218274181e+00 1.513058688421e+00 1.399169844530e+00 1.216118667030e+00 1.223714512946e+00 1.410030702533e+00 1.516148933798e+00 1.436519073629e+00 1.314765998881e+00 1.390071173915e+00 1.603017873662e+00 1.688682589702e+00 1.533934033774e+00 1.288559553038e+00 1.300593097360e+00 1.583199949859e+00 1.778272720140e+00 1.688538358930e+00 1.380089573213e+00 1.180302705616e+00 1.353538103606e+00 1.615603433159e+00 1.672506286611e+00 1.502823261226e+00 1.305784148678e+00 1.311568106696e+00 1.451371555955e+00 1.517941775886e+00 1.438461199743e+00 1.309174424520e+00 1.285267105960e+00 1.369047624128e+00 1.421442787680e+00 1.371313583160e+00 1.281870779149e+00 1.267006920152e+00 1.332485584546e+00 1.376550114226e+00 1.342376620707e+00 1.276333142983e+00 1.261188493762e+00 1.300001775903e+00 1.321509240970e+00 1.294173456118e+00 1.267551555010e+00 1.298600502432e+00 1.360535910290e+00 1.383802356688e+00 1.355632793612e+00 1.335354312152e+00 1.366919440708e+00 1.401794142581e+00 1.364694531573e+00 1.264552666348e+00 1.218922316025e+00 1.313892652740e+00 1.451714813579e+00 1.482471691671e+00 1.363754757807e+00 1.202399129575e+00 1.183878311777e+00 1.321205575839e+00 1.433115231907e+00 1.401534317454e+00 1.256577290045e+00 1.136252853626e+00 1.138272391244e+00 1.186859176349e+00 1.173809620286e+00 1.107137851543e+00 1.097509301923e+00 1.200673291757e+00 1.295333761174e+00 1.261685913092e+00 1.116717765220e+00 1.016149450262e+00 1.101438731266e+00 1.265559169143e+00 1.321202744903e+00 1.200187670346e+00 9.951730920420e-01 9.482184747768e-01 1.144894472427e+00 1.349629842099e+00 1.377007644646e+00 1.206504033604e+00 9.949290204150e-01 1.024880805822e+00 1.285067087972e+00 1.491638798289e+00 1.481827237960e+00 1.256658022162e+00 9.874976243022e-01 9.818985248721e-01 1.237250831439e+00 1.449638443079e+00 1.460953652552e+00 1.281680253051e+00 1.064765908195e+00 1.034663831249e+00 1.196513981256e+00 1.339595491681e+00 1.341578001724e+00 1.220811918501e+00 1.098779088869e+00 1.100741910349e+00 1.203197698403e+00 1.286503386605e+00 1.284252878225e+00 1.208901354710e+00 1.114261816479e+00 1.046144018961e+00 1.017426740908e+00 1.027328683511e+00 1.074539344489e+00 1.133583305332e+00 1.149411045143e+00 1.077388553746e+00 9.357745581535e-01 8.421652044983e-01 9.252890362311e-01 1.109665399316e+00 1.226074719122e+00 1.186666994034e+00 1.017783518709e+00 8.741754116299e-01 9.376906045248e-01 1.127998546871e+00 1.243275968688e+00 1.195728398567e+00 1.033448748325e+00 9.263081159174e-01 1.009664265734e+00 1.166915631953e+00 1.227436141352e+00 1.146572629441e+00 1.017995032284e+00 1.008961976013e+00 1.139633944735e+00 1.250036386528e+00 1.227526333053e+00 1.097537382766e+00 1.015988334916e+00 1.107801314095e+00 1.258365483236e+00 1.288305114738e+00 1.137678612148e+00 9.172567991469e-01 9.053875503571e-01 1.151309210539e+00 1.365903307561e+00 1.358703963674e+00 1.105746514495e+00 7.758357624764e-01 7.971947134824e-01 1.150513498384e+00 1.406640055992e+00 1.385892040420e+00 1.091289861440e+00 7.221318625475e-01 7.600277966221e-01 1.123621763214e+00 1.349664280907e+00 1.280712634343e+00 9.436357549678e-01 5.853857720446e-01 7.389129810258e-01 1.118402722426e+00 1.297651642079e+00 1.172230366328e+00 8.039411163051e-01 5.141905447679e-01 7.847961790750e-01 1.144386863200e+00 1.266018328627e+00 1.090140573681e+00 7.098373052801e-01 5.010678405050e-01 8.104564373138e-01 1.121255850866e+00 1.186827805569e+00 9.793504935347e-01 6.117934640748e-01 4.657891592551e-01 7.509240384353e-01 9.843922257667e-01 9.859521164346e-01 7.611855546626e-01 4.632901628907e-01 4.842372252843e-01 7.459333072484e-01 8.859567445671e-01 8.134748906802e-01 5.768827218221e-01 3.993317031932e-01 5.584315602317e-01 7.729664859354e-01 8.319144600946e-01 7.031719382930e-01 4.645978936829e-01 3.613028705657e-01 5.312743991995e-01 6.798575578930e-01 6.748597734207e-01 5.165922183549e-01 3.002895623289e-01 2.871123328398e-01 4.542283858093e-01 5.452458710526e-01 5.031470958256e-01 3.569198931264e-01 2.084181515545e-01 2.296984631596e-01 3.148705661835e-01 3.263060944770e-01 2.586949998503e-01 1.719933773903e-01 1.583654353480e-01 1.792863095931e-01 1.466335770081e-01 7.661763944218e-02 1.493396325004e-01 2.680039325463e-01 3.241907858472e-01 2.890424984732e-01 1.986100533697e-01 2.194130763346e-01 3.669690751777e-01 4.799057737542e-01 4.952572726552e-01 4.247444171100e-01 3.730556248451e-01 4.592902617858e-01 5.967365483000e-01 6.613768991823e-01 6.142642920817e-01 5.120707805804e-01 5.106299804490e-01 6.588164956398e-01 8.081273355710e-01 8.541434809940e-01 7.899056069840e-01 7.029119144737e-01 7.216104848200e-01 8.376848774792e-01 9.224866710308e-01 9.000658685247e-01 7.958597309130e-01 7.272267003045e-01 7.852594152617e-01 8.845462152707e-01 8.963058340865e-01 7.817507924349e-01 6.231575742557e-01 6.113120050630e-01 7.665718008956e-01 8.909111289613e-01 8.686681687799e-01 7.090810450014e-01 5.624273774663e-01 6.421830526453e-01 8.349170609486e-01 9.261687163198e-01 8.409649820190e-01 6.325977261518e-01 5.239664408599e-01 6.946124923257e-01 9.038485211771e-01 9.640620538494e-01 8.401682534184e-01 6.256175323190e-01 5.721050482521e-01 7.666935591141e-01 9.534374474114e-01 9.896948584735e-01 8.768548647359e-01 7.356515445620e-01 7.435142915858e-01 8.814233400059e-01 9.750064710491e-01 9.357997000393e-01 7.940479073585e-01 6.839337434556e-01 7.277711756431e-01 8.389093343798e-01 8.762324434587e-01 8.009591520387e-01 6.776961339444e-01 6.296260914637e-01 6.829913497184e-01 7.228944916044e-01 6.692843479528e-01 5.479683977544e-01 4.892468829478e-01 5.741209560473e-01 6.751883526529e-01 6.742106441026e-01 5.531588738117e-01 4.015079237535e-01 4.124369219138e-01 5.565902486688e-01 6.417418685328e-01 5.970295836670e-01 4.579989402607e-01 3.837228657549e-01 5.029035827086e-01 6.515809143663e-01 7.002712369581e-01 6.337008475978e-01 5.325253008727e-01 5.423860295085e-01 6.739416702832e-01 7.983175579878e-01 8.466657864408e-01 8.332054114637e-01 8.190601056646e-01 8.461724546802e-01 8.927946376326e-01 9.200026040494e-01 9.296322024184e-01 9.576344061793e-01 1.015536772669e+00 1.061181784216e+00 1.045142554023e+00 9.696884962989e-01 9.127116918634e-01 9.669609584785e-01 1.105977735038e+00 1.214775997647e+00 1.215043278124e+00 1.111611192376e+00 9.977221519334e-01 1.000675686565e+00 1.126945345342e+00 1.257688205596e+00 1.302824230070e+00 1.254681315261e+00 1.173339619206e+00 1.138496063842e+00 1.174628837940e+00 1.235719065558e+00 1.273033226245e+00 1.278250696408e+00 1.272043597083e+00 1.272817880714e+00 1.281259807956e+00 1.292638668879e+00 1.311110687652e+00 1.341914191024e+00 1.374489615550e+00 1.386013972300e+00 1.365869589251e+00 1.333725489776e+00 1.327314992620e+00 1.361600493774e+00 1.406670114615e+00 1.418963057055e+00 1.385567070703e+00 1.339573439178e+00 1.333641053058e+00 1.384223922466e+00 1.451798490707e+00 1.486266157910e+00 1.472834510377e+00 1.439796579362e+00 1.431430619295e+00 1.464909549705e+00 1.515418380379e+00 1.545978867324e+00 1.540582516723e+00 1.511855049980e+00 1.486850942864e+00 1.484053764259e+00 1.498766217119e+00 1.509170757222e+00 1.495691381831e+00 1.458361963417e+00 1.422943276064e+00 1.426267123733e+00 1.479580101504e+00 1.547149729091e+00 1.573409749465e+00 1.529419601574e+00 1.443477005254e+00 1.395751003395e+00 1.446825670445e+00 1.555111918222e+00 1.618137499923e+00 1.570102065606e+00 1.431756069316e+00 1.312986752833e+00 1.328658830802e+00 1.446682284163e+00 1.527021100956e+00 1.478428402627e+00 1.320368357311e+00 1.181512619642e+00 1.200229452551e+00 1.333100217051e+00 1.420559110721e+00 1.376047437974e+00 1.235207880961e+00 1.132217168697e+00 1.171907205471e+00 1.279188947400e+00 1.314421652502e+00 1.230231815376e+00 1.103586880996e+00 1.081574604533e+00 1.195089151219e+00 1.305948523013e+00 1.295184014290e+00 1.159737934609e+00 1.024233056410e+00 1.057193479220e+00 1.231928203630e+00 1.371165174627e+00 1.367736579942e+00 1.233063009976e+00 1.088848440273e+00 1.093350932544e+00 1.244911546901e+00 1.395577835319e+00 1.442826070933e+00 1.377607093927e+00 1.264038463442e+00 1.198983704445e+00 1.236659153339e+00 1.339510005239e+00 1.431447001384e+00 1.459637569616e+00 1.411489933398e+00 1.320048111519e+00 1.261672245389e+00 1.304939810044e+00 1.425093333172e+00 1.521406427604e+00 1.511816969738e+00 1.391854892663e+00 1.255803929427e+00 1.246466767304e+00 1.377423905922e+00 1.500357853418e+00 1.486837442526e+00 1.323034182309e+00 1.131394533535e+00 1.112006264832e+00 1.272482886899e+00 1.404394310447e+00 1.364661797254e+00 1.163661883703e+00 9.823043918491e-01 1.059098989170e+00 1.301632077214e+00 1.454158082787e+00 1.403204111667e+00 1.196815324912e+00 1.038285822894e+00 1.126638259380e+00 1.337462856902e+00 1.447761991714e+00 1.383481933984e+00 1.224201156633e+00 1.146857340419e+00 1.229330227393e+00 1.335071572549e+00 1.328121781778e+00 1.213002823537e+00 1.128589604754e+00 1.198467609589e+00 1.334877938125e+00 1.372234047880e+00 1.254617627852e+00 1.085209729264e+00 1.074916619935e+00 1.250489921773e+00 1.395612607546e+00 1.351977205456e+00 1.117965106436e+00 8.765275010423e-01 9.236948766069e-01 1.169129654135e+00 1.303970511841e+00 1.197828606864e+00 8.952148282904e-01 6.541355772411e-01 8.056527806470e-01 1.070247607532e+00 1.143745510851e+00 9.590702190188e-01 6.247251007193e-01 5.376688603039e-01 8.389838989493e-01 1.069807714211e+00 1.046165496788e+00 7.659415962372e-01 3.988413494244e-01 4.986153331082e-01 8.422051961097e-01 9.955613272716e-01 8.752770707253e-01 5.386988552039e-01 3.157125605089e-01 6.299534935492e-01 9.087141643560e-01 9.416150306104e-01 7.141923062485e-01 3.694075892231e-01 4.610505725279e-01 8.237379761803e-01 1.013696507500e+00 9.328205919395e-01 6.061790015393e-01 2.259750552050e-01 4.859211217888e-01 8.271209991185e-01 9.391341041290e-01 7.823542872717e-01 4.208108502542e-01 2.122156418103e-01 5.736791050318e-01 8.257682683019e-01 8.377171008324e-01 6.146138644381e-01 2.820330391175e-01 3.574635131706e-01 6.654808464956e-01 8.103484190809e-01 7.314173893674e-01 4.714412094119e-01 2.228922327456e-01 3.913950654824e-01 5.875194900662e-01 6.039752433318e-01 4.363752926497e-01 2.155970529109e-01 3.379990177299e-01 5.533645478455e-01 6.129585705974e-01 4.741893515359e-01 1.877255782805e-01 2.411546400921e-01 5.557967415194e-01 7.285273632426e-01 6.935877324699e-01 4.614137523793e-01 1.523494617016e-01 3.473719697374e-01 6.249076136487e-01 7.249475381898e-01 6.120254866917e-01 3.347817662502e-01 1.955597473704e-01 4.885234017272e-01 7.000021718867e-01 7.179183646076e-01 5.454401975144e-01 3.114629348176e-01 4.001455093003e-01 6.674761731161e-01 8.196844897152e-01 7.903691850368e-01 6.168268665775e-01 4.599024162922e-01 5.398565229481e-01 7.259694417622e-01 8.248920698009e-01 7.901924713043e-01 6.712918867347e-01 5.847659295683e-01 6.156074356571e-01 7.012968248622e-01 7.569573418898e-01 7.689169231907e-01 7.633783047233e-01 7.546481537876e-01 7.307810095487e-01 6.916590129763e-01 6.801865366763e-01 7.361892422263e-01 8.186568003663e-01 8.437760646099e-01 7.651407295639e-01 6.166690050074e-01 5.395554418573e-01 6.411823074303e-01 7.823769804791e-01 8.162515049469e-01 7.038996105231e-01 5.217599958527e-01 4.926373729935e-01 6.733898717725e-01 8.285100290984e-01 8.287192832194e-01 6.645385869855e-01 4.479424953575e-01 4.569703060019e-01 6.644020813518e-01 7.957451406662e-01 7.540101640707e-01 5.588032276215e-01 3.600997577092e-01 4.369753665820e-01 6.262343570754e-01 6.974037996396e-01 6.062461513590e-01 4.294996783294e-01 4.019923660471e-01 5.808933650880e-01 7.212800317488e-01 7.124920574328e-01 5.631836107596e-01 4.079646234867e-01 4.775125220282e-01 6.614606613985e-01 7.537232787636e-01 6.944760032922e-01 5.274562948211e-01 4.159908658922e-01 5.126521576935e-01 6.533931367361e-01 6.884452513045e-01 5.957056222862e-01 4.549360276177e-01 4.386623518069e-01 5.672604733576e-01 6.745225046549e-01 6.805980001726e-01 6.016989559223e-01 5.259507294618e-01 5.452121795723e-01 6.283659321550e-01 6.909952722573e-01 7.084326303223e-01 7.111465183842e-01 7.341456492223e-01 7.714098001342e-01 7.937795546195e-01 7.979329617333e-01 8.180133320161e-01 8.830786566795e-01 9.720593649912e-01 1.036925413484e+00 1.052454483254e+00 1.036122017620e+00 1.032061006372e+00 1.067300305208e+00 1.124645246414e+00 1.169435848222e+00 1.186546552310e+00 1.186236998917e+00 1.185562417420e+00 1.190871694380e+00 1.200409394481e+00 1.216531327541e+00 1.243744574766e+00 1.274446330383e+00 1.288905613870e+00 1.278308292027e+00 1.265662906281e+00 1.291435119732e+00 1.362487698917e+00 1.430436324551e+00 1.437755559565e+00 1.375216031058e+00 1.305120698411e+00 1.317529324301e+00 1.417977244911e+00 1.507298539552e+00 1.490970960917e+00 1.359047449489e+00 1.210603910364e+00 1.198775108828e+00 1.336518417887e+00 1.469298844379e+00 1.474059810904e+00 1.347718244176e+00 1.213032253464e+00 1.235993195393e+00 1.407635744208e+00 1.561945733261e+00 1.588454335759e+00 1.498586276121e+00 1.406355096029e+00 1.430742057364e+00 1.550904445350e+00 1.644470050448e+00 1.635775326068e+00 1.549801983461e+00 1.483515805159e+00 1.508892010503e+00 1.587236599896e+00 1.627489084444e+00 1.588529788206e+00 1.508113996203e+00 1.465110710454e+00 1.498363151389e+00 1.567325371550e+00 1.609912803416e+00 1.601833063755e+00 1.559259343927e+00 1.510496659583e+00 1.473121229938e+00 1.456089111538e+00 1.468337176011e+00 1.505961484964e+00 1.535555025142e+00 1.511033253576e+00 1.416847626377e+00 1.302578039469e+00 1.266211616884e+00 1.345397203907e+00 1.451529894145e+00 1.473910088746e+00 1.380782075931e+00 1.248500914384e+00 1.217495043576e+00 1.324355261050e+00 1.439370824815e+00 1.437112382538e+00 1.303342899082e+00 1.151514538144e+00 1.148321628220e+00 1.288792534494e+00 1.399310186296e+00 1.363621019091e+00 1.201382379887e+00 1.067172311350e+00 1.125221632543e+00 1.301287761922e+00 1.408566610176e+00 1.367274146630e+00 1.235757348313e+00 1.169269566225e+00 1.254238960308e+00 1.381732529222e+00 1.413977679426e+00 1.324123829024e+00 1.207951034813e+00 1.202424000953e+00 1.305777524770e+00 1.379085372956e+00 1.326070732422e+00 1.172296570183e+00 1.058791117812e+00 1.110425305969e+00 1.246396360280e+00 1.309771420702e+00 1.243776852105e+00 1.116325921850e+00 1.069640532319e+00 1.156120541013e+00 1.265076515461e+00 1.292139837786e+00 1.240004718984e+00 1.198957162459e+00 1.241099198553e+00 1.318851409160e+00 1.334196089387e+00 1.257067045576e+00 1.163483763704e+00 1.173367151501e+00 1.287794006787e+00 1.379170906148e+00 1.350267492115e+00 1.214066245065e+00 1.098208477413e+00 1.140049447652e+00 1.289370547509e+00 1.388950912953e+00 1.361151931771e+00 1.247955223004e+00 1.176767937606e+00 1.230671145253e+00 1.334590972918e+00 1.369981544675e+00 1.303634660298e+00 1.205484372933e+00 1.184821079516e+00 1.255664905270e+00 1.318622302750e+00 1.293554022881e+00 1.195141228902e+00 1.122759501649e+00 1.160561323946e+00 1.262182512931e+00 1.321267358043e+00 1.292270816090e+00 1.216585332691e+00 1.180053985907e+00 1.218614716055e+00 1.277717888790e+00 1.292393055773e+00 1.255329061587e+00 1.209892307337e+00 1.193152461386e+00 1.189213756190e+00 1.158327668148e+00 1.099113758603e+00 1.062959727379e+00 1.091331822864e+00 1.145296200667e+00 1.146527792059e+00 1.063730817377e+00 9.543024863022e-01 9.352865050235e-01 1.034319340587e+00 1.134748956054e+00 1.126657757935e+00 9.912654955105e-01 8.173967644841e-01 7.699352706474e-01 8.766036041485e-01 9.693518716844e-01 9.249178493221e-01 7.303522775560e-01 4.847863609996e-01 4.321502048726e-01 5.919868667918e-01 6.948237721235e-01 6.360590720031e-01 4.261384283967e-01 1.777923546487e-01 2.797951565869e-01 4.773536938563e-01 5.391944533006e-01 4.413483437673e-01 2.243409032053e-01 9.559312169386e-02 3.043256366431e-01 4.274903385730e-01 4.131438300566e-01 2.831139495795e-01 1.617655004905e-01 2.647332897175e-01 3.857520198275e-01 3.979767788121e-01 2.915188665948e-01 1.509985740750e-01 2.410870925062e-01 4.008784783763e-01 4.635659129886e-01 3.941502884365e-01 2.154793000009e-01 9.725848332815e-02 2.861602386652e-01 4.170690896955e-01 4.182162917569e-01 2.910395490732e-01 1.243297456686e-01 2.427784877896e-01 4.181247670150e-01 4.830726635848e-01 4.081302895104e-01 2.296979266607e-01 1.786289258385e-01 3.798586024284e-01 5.270481446833e-01 5.377002404065e-01 4.069014011512e-01 2.084005224873e-01 2.424197147063e-01 4.424135207013e-01 5.513434580565e-01 5.171685235793e-01 3.681704093470e-01 2.617047943181e-01 3.960567656236e-01 5.637050714580e-01 6.216457150665e-01 5.500687338644e-01 4.269849099954e-01 4.384492670089e-01 6.012153132729e-01 7.352040948984e-01 7.461911435434e-01 6.327085671748e-01 4.887099554900e-01 4.940296976129e-01 6.429531091655e-01 7.584175644740e-01 7.536853170803e-01 6.339486734776e-01 4.858787578126e-01 4.555575374092e-01 5.450561394550e-01 6.080300106328e-01 5.756254848751e-01 4.753431504006e-01 4.159713242472e-01 4.749296606136e-01 5.572362156608e-01 5.613271028701e-01 4.660008853345e-01 3.358249666252e-01 3.331147120694e-01 4.615609655306e-01 5.557718573563e-01 5.408999429900e-01 4.141492478038e-01 2.329333932240e-01 1.879581051101e-01 3.209688682008e-01 4.047461627857e-01 3.846766486885e-01 2.798169815454e-01 1.827860105414e-01 2.363931618182e-01 3.325512890265e-01 3.660205153272e-01 3.320865670783e-01 2.917589941208e-01 3.227357115530e-01 3.917973930429e-01 4.176375939591e-01 3.684563476306e-01 2.785468511049e-01 2.652587130456e-01 3.643451798947e-01 4.511641327577e-01 4.533884794555e-01 3.667343194407e-01 2.684132915641e-01 3.188422305817e-01 4.635658029116e-01 5.588777711943e-01 5.514084860200e-01 4.530895609400e-01 3.519479801674e-01 3.856658988653e-01 5.063668903118e-01 5.785901030975e-01 5.483649064554e-01 4.336615929852e-01 3.369520891882e-01 3.956820024245e-01 5.280788820804e-01 6.047982568604e-01 5.862331166376e-01 5.015199143344e-01 4.441103840147e-01 4.996999375923e-01 6.145281126623e-01 6.993271305409e-01 7.209403542953e-01 6.925949426140e-01 6.511169138221e-01 6.293248856027e-01 6.373083604806e-01 6.713575828443e-01 7.273719762796e-01 7.932965714918e-01 8.425885919094e-01 8.489818285948e-01 8.111499877630e-01 7.696072474314e-01 7.888430756978e-01 8.853475683752e-01 1.002403377079e+00 1.075894887179e+00 1.079827986187e+00 1.032604737432e+00 9.832884595153e-01 9.773837312696e-01 1.019915155996e+00 1.081397696466e+00 1.132475906759e+00 1.157441129883e+00 1.148853971919e+00 1.107344286815e+00 1.053315436605e+00 1.032434895547e+00 1.081739544045e+00 1.177142379867e+00 1.248692406598e+00 1.243224849553e+00 1.167200077483e+00 1.098009825226e+00 1.128616189814e+00 1.246743945627e+00 1.343406011955e+00 1.334299113092e+00 1.223868854933e+00 1.117698314736e+00 1.148499283257e+00 1.294599987188e+00 1.403811081162e+00 1.368951144258e+00 1.194500719036e+00 1.014910374493e+00 1.028321965017e+00 1.213367816163e+00 1.359245364692e+00 1.336910437968e+00 1.151941049753e+00 9.486471911519e-01 9.483171517078e-01 1.132732533291e+00 1.276322651323e+00 1.255776735299e+00 1.093085921227e+00 9.427560882620e-01 9.813346599899e-01 1.140741113636e+00 1.227223230241e+00 1.156914828510e+00 9.911967583758e-01 9.213267938515e-01 1.062486933015e+00 1.256267443517e+00 1.328272581939e+00 1.232335020271e+00 1.057283872435e+00 1.001848055230e+00 1.155270375193e+00 1.352868768110e+00 1.434550112734e+00 1.362729827158e+00 1.212882463611e+00 1.130135652083e+00 1.188718038879e+00 1.295785660190e+00 1.335350151284e+00 1.282337000792e+00 1.201116245879e+00 1.181189969168e+00 1.234395950473e+00 1.287211305380e+00 1.280458533934e+00 1.226747256769e+00 1.194796541444e+00 1.234570811037e+00 1.313199594838e+00 1.357833321513e+00 1.329646114050e+00 1.248085391228e+00 1.173053399021e+00 1.154010382472e+00 1.181290531955e+00 1.204712545408e+00 1.187736076725e+00 1.129941422002e+00 1.059694304746e+00 1.014683121259e+00 1.017653740947e+00 1.060060867679e+00 1.109325134205e+00 1.131688989297e+00 1.113530400571e+00 1.074460471261e+00 1.060791852508e+00 1.102781707657e+00 1.171892035957e+00 1.205717502675e+00 1.166376784396e+00 1.076422186296e+00 1.018538723921e+00 1.061782377575e+00 1.162643971479e+00 1.216313913617e+00 1.163127284593e+00 1.032655773429e+00 9.469437842160e-01 1.016201391154e+00 1.170852878646e+00 1.264352376496e+00 1.224107424877e+00 1.082753116895e+00 9.739530194404e-01 1.026979029218e+00 1.176625365945e+00 1.265153212887e+00 1.214286896624e+00 1.057315265799e+00 9.326683292584e-01 9.761601689058e-01 1.118330807629e+00 1.197265459179e+00 1.139882701602e+00 9.894277309839e-01 8.919537297842e-01 9.639607948559e-01 1.110638343459e+00 1.179646859692e+00 1.115733638531e+00 9.761671767887e-01 9.063076266078e-01 9.907854220562e-01 1.120297206592e+00 1.158159973779e+00 1.063975976135e+00 9.072435763342e-01 8.434648497099e-01 9.425849229019e-01 1.071437682001e+00 1.096592202394e+00 9.910222545857e-01 8.402848302744e-01 8.092588414294e-01 9.382395519760e-01 1.074376269127e+00 1.099705716360e+00 1.009178144600e+00 9.063848437363e-01 9.322465608390e-01 1.072056018855e+00 1.178256631830e+00 1.153581565409e+00 1.006903604030e+00 8.631500313369e-01 8.912711971282e-01 1.053970908708e+00 1.165635994549e+00 1.117756527001e+00 9.166316895052e-01 7.028214597361e-01 7.269764097545e-01 9.491949262347e-01 1.114837429664e+00 1.102925751264e+00 9.182291754304e-01 6.931614622609e-01 6.864403222066e-01 9.007974457334e-01 1.077303106432e+00 1.084355370024e+00 9.155164687773e-01 6.746641890249e-01 5.930962774271e-01 7.500180734326e-01 9.062979710774e-01 9.163747597698e-01 7.652414531306e-01 5.414034839230e-01 4.627066260726e-01 6.109424525779e-01 7.516866280026e-01 7.581827891263e-01 6.235856660244e-01 4.328759064972e-01 3.847414525274e-01 5.200673189551e-01 6.275836071928e-01 6.096928554851e-01 4.645010545556e-01 2.610509340156e-01 2.167428917362e-01 3.635952883692e-01 4.501764271824e-01 4.145575270206e-01 2.724943078699e-01 1.329241509429e-01 2.500066273157e-01 3.992432325921e-01 4.549134408305e-01 4.021756429552e-01 2.859720522608e-01 2.455384438058e-01 3.527700823019e-01 4.554545890625e-01 4.711735420942e-01 3.941376163790e-01 2.896094742372e-01 3.035704425192e-01 4.264290947222e-01 5.172287989704e-01 5.150073008727e-01 4.261595512875e-01 3.312803736543e-01 3.658667593298e-01 4.909740892580e-01 5.767841338655e-01 5.701240759301e-01 4.854959657732e-01 4.061210143638e-01 4.364354824035e-01 5.344294901305e-01 5.892834730890e-01 5.526208835066e-01 4.458245143411e-01 3.682802538260e-01 4.241129978494e-01 5.320903780614e-01 5.793441743283e-01 5.312320039442e-01 4.237055489190e-01 3.665039546160e-01 4.353742171614e-01 5.307727236250e-01 5.599731260887e-01 5.097582619234e-01 4.352891025304e-01 4.269187113694e-01 4.873909709443e-01 5.292136458299e-01 5.053523193241e-01 4.488061428402e-01 4.553917954320e-01 5.499367585378e-01 6.368942952852e-01 6.373875907354e-01 5.420258789986e-01 4.340363539845e-01 4.722916689728e-01 6.285870225847e-01 7.428307774069e-01 7.342362869127e-01 6.035085352594e-01 4.435321314555e-01 4.464667070958e-01 6.011016751184e-01 7.139327454501e-01 6.984866211612e-01 5.607528022107e-01 3.964967407914e-01 3.933567877554e-01 5.258548401794e-01 6.052368814238e-01 5.601383144197e-01 4.085076841527e-01 2.655763057822e-01 3.270764410491e-01 4.627585809242e-01 5.123161334622e-01 4.427531199377e-01 2.872384579950e-01 1.667380860809e-01 2.467375483826e-01 3.400353682574e-01 3.422053346407e-01 2.522258594680e-01 1.181120338959e-01 9.121601184832e-02 1.591184008775e-01 1.516593095337e-01 5.830684536448e-02 1.120442474673e-01 2.722787993495e-01 3.800679410419e-01 3.937348241752e-01 3.143464119541e-01 2.293177649281e-01 3.106218391839e-01 4.653626734986e-01 5.541769654147e-01 5.300296058283e-01 4.099467607178e-01 2.972362339213e-01 3.511017449475e-01 4.785449433552e-01 5.379701004669e-01 4.991091431456e-01 4.180991651852e-01 4.181008485655e-01 5.206961768037e-01 6.113457305611e-01 6.221681993378e-01 5.688234749542e-01 5.376365953118e-01 5.968914730161e-01 6.899789650730e-01 7.310505639223e-01 6.995817330322e-01 6.509546092467e-01 6.674621731795e-01 7.433925035540e-01 7.931316586849e-01 7.667556260737e-01 7.033427312352e-01 7.153002012866e-01 8.417558313485e-01 9.770751551270e-01 1.018105676299e+00 9.446187832028e-01 8.393683632375e-01 8.535869913094e-01 1.010966316485e+00 1.168327106071e+00 1.212812996778e+00 1.129742183395e+00 1.003188844128e+00 9.727915046163e-01 1.075782504399e+00 1.196307839231e+00 1.232462913600e+00 1.175776443042e+00 1.099387137368e+00 1.092939877048e+00 1.161560110466e+00 1.232341044749e+00 1.255558676577e+00 1.245162870223e+00 1.246152004760e+00 1.273341441417e+00 1.294292910343e+00 1.279020007939e+00 1.245728165602e+00 1.247547232537e+00 1.302573114003e+00 1.357639210304e+00 1.346032614917e+00 1.257222620944e+00 1.161937932198e+00 1.163316838757e+00 1.266340650364e+00 1.363216048246e+00 1.362277413524e+00 1.259299786742e+00 1.143553763518e+00 1.136053351470e+00 1.242906954097e+00 1.348807404701e+00 1.363150204048e+00 1.282221259605e+00 1.177748023957e+00 1.138317250449e+00 1.176266369208e+00 1.223727111586e+00 1.225554194064e+00 1.184606162376e+00 1.139309805475e+00 1.113858083740e+00 1.094568235102e+00 1.061968864271e+00 1.028755811140e+00 1.028855727483e+00 1.065270257259e+00 1.094290641849e+00 1.074820131742e+00 1.015390533159e+00 9.756617504703e-01 1.004595650580e+00 1.070228710996e+00 1.098900902110e+00 1.057253960491e+00 9.837263501332e-01 9.604941807005e-01 1.016821166700e+00 1.082986241356e+00 1.079372254753e+00 9.915532090864e-01 8.849117462229e-01 8.608068934368e-01 9.326386976364e-01 1.006826940833e+00 1.010700551565e+00 9.508036778298e-01 8.978580183037e-01 9.149351156278e-01 9.775287205546e-01 1.016073367989e+00 1.003119558172e+00 9.727163262031e-01 9.769827061497e-01 1.016558553062e+00 1.038295542392e+00 1.002340923138e+00 9.270167296052e-01 8.806387293378e-01 9.092299613425e-01 9.724541300921e-01 1.002047035035e+00 9.792227107150e-01 9.459462347681e-01 9.570327627492e-01 1.008046740494e+00 1.041588481655e+00 1.020507746682e+00 9.687595776187e-01 9.530077265567e-01 1.003597582223e+00 1.067749736086e+00 1.075216478371e+00 1.007667113013e+00 9.169758129568e-01 8.921997852798e-01 9.598651714499e-01 1.049984130294e+00 1.093117116006e+00 1.078018813925e+00 1.041990614269e+00 1.029325296847e+00 1.048771692124e+00 1.078461121082e+00 1.103827794187e+00 1.127782637964e+00 1.147826348437e+00 1.142546560191e+00 1.093246479069e+00 1.018938158636e+00 9.827088996978e-01 1.028517502592e+00 1.109337929500e+00 1.136833264680e+00 1.069680241814e+00 9.562280868869e-01 9.246202111906e-01 1.038643462767e+00 1.188142207071e+00 1.240843675621e+00 1.150476043754e+00 9.776329243099e-01 8.834552779979e-01 9.740624907291e-01 1.123536069003e+00 1.171374440917e+00 1.062604866476e+00 8.522604640443e-01 7.021620361039e-01 7.510785172837e-01 8.760173917495e-01 9.099101483244e-01 8.099733073757e-01 6.451911550187e-01 5.719035005472e-01 6.537955997636e-01 7.476281293435e-01 7.476137141667e-01 6.595723394363e-01 5.782496457867e-01 6.026572510537e-01 6.865802848280e-01 7.236640977192e-01 6.779985924961e-01 5.951724134519e-01 5.655778427747e-01 6.140489301309e-01 6.653323251400e-01 6.614646022501e-01 6.130513664373e-01 5.779515602774e-01 5.920087449215e-01 6.209223670280e-01 6.219971390697e-01 6.059243342648e-01 6.220673713955e-01 6.796990086872e-01 7.208260813387e-01 6.901013539090e-01 5.929765751529e-01 5.222435901116e-01 5.834371073360e-01 7.084494520503e-01 7.658749930635e-01 6.952974619202e-01 5.195346329530e-01 3.738648981605e-01 4.461635897053e-01 5.939666015383e-01 6.413838736497e-01 5.484759903821e-01 3.765801182696e-01 3.290149036989e-01 4.764564190692e-01 5.907051382534e-01 5.700384441861e-01 4.277448932487e-01 3.116437951793e-01 4.247798308461e-01 5.856202086292e-01 6.237025173838e-01 5.002329563774e-01 2.880248486218e-01 3.198234129268e-01 5.736790536850e-01 7.368562617761e-01 7.173175394227e-01 5.208599195499e-01 3.035816682557e-01 4.634621687239e-01 7.509943097015e-01 8.986253413574e-01 8.359147755388e-01 5.884483662967e-01 3.375912136432e-01 4.945737927672e-01 7.760607456997e-01 9.006604775980e-01 8.056629070891e-01 5.296311251163e-01 2.881970045131e-01 5.008143123353e-01 7.709113963947e-01 8.637756704444e-01 7.421646593147e-01 4.757570543859e-01 3.607624908348e-01 6.173307355039e-01 8.574680225617e-01 9.169940038570e-01 7.751002574615e-01 5.152607822283e-01 4.110066324207e-01 6.229844145229e-01 8.224830349470e-01 8.530162523283e-01 6.986366990863e-01 4.483095610930e-01 3.866476450906e-01 6.102756728967e-01 7.986467846763e-01 8.287355097459e-01 7.000365408317e-01 5.129177144131e-01 4.899159484697e-01 6.656551994816e-01 8.206517864776e-01 8.469252105591e-01 7.431564274542e-01 5.964233825197e-01 5.659823037330e-01 6.848652526253e-01 8.037751536489e-01 8.244042012610e-01 7.399324494552e-01 6.215822782333e-01 5.897833810023e-01 6.710322720536e-01 7.555106000020e-01 7.593489346712e-01 6.773138465677e-01 5.791331487133e-01 5.714340259777e-01 6.559453616651e-01 7.255925663679e-01 7.090931666239e-01 6.102817333977e-01 5.117736894331e-01 5.289600530789e-01 6.335437424790e-01 7.003286931553e-01 6.628476198387e-01 5.328642204491e-01 4.147559385424e-01 4.618517033483e-01 6.029156373568e-01 6.814964496200e-01 6.347962954614e-01 4.769402623270e-01 3.181653692167e-01 3.723935896442e-01 5.394142442080e-01 6.299518518004e-01 5.877016866967e-01 4.289555583396e-01 2.533403012135e-01 2.934776597298e-01 4.505888402171e-01 5.276000470713e-01 4.785882658548e-01 3.219419344367e-01 1.451227605222e-01 2.085998504297e-01 3.461158465443e-01 3.891013568304e-01 3.185099739090e-01 1.655044816312e-01 9.454019549510e-02 2.397691466282e-01 3.285204192039e-01 3.124011212176e-01 2.004625890568e-01 1.033907979342e-01 2.423367484297e-01 3.845198719765e-01 4.363071251541e-01 3.768567173085e-01 2.331219160132e-01 1.606066103679e-01 3.166543410659e-01 4.677042331656e-01 5.255510932756e-01 4.768679101792e-01 3.662532991667e-01 3.237565623873e-01 4.305808214100e-01 5.574233688369e-01 6.049327154931e-01 5.469776522983e-01 4.188963528900e-01 3.428403698397e-01 4.339685212159e-01 5.728770894629e-01 6.392279166996e-01 5.947680655367e-01 4.636165290131e-01 3.541882897129e-01 4.197390657687e-01 5.741894244056e-01 6.742521612731e-01 6.698832372133e-01 5.777636700627e-01 4.808790557540e-01 4.940392712279e-01 6.003322810415e-01 6.860908420953e-01 6.918476548840e-01 6.271329541912e-01 5.598871199883e-01 5.705249104830e-01 6.487616526578e-01 7.169015026095e-01 7.307523294014e-01 7.024407741000e-01 6.823492164352e-01 7.108999424330e-01 7.742726393271e-01 8.320736573811e-01 8.647311863403e-01 8.805759692236e-01 8.952532239116e-01 9.113528204610e-01 9.211405883938e-01 9.249446797633e-01 9.367643009850e-01 9.654305645254e-01 9.954059931610e-01 9.981264288653e-01 9.621106279708e-01 9.111438664535e-01 8.905427411604e-01 9.185399510353e-01 9.612766544688e-01 9.762105690436e-01 9.591162665623e-01 9.464357450213e-01 9.702586366225e-01 1.009341293917e+00 1.010015705534e+00 9.479046977316e-01 8.656415719145e-01 8.535495082657e-01 9.355682756961e-01 1.017895897074e+00 1.000598618818e+00 8.551232020788e-01 6.555795834348e-01 5.986241081245e-01 7.531531956711e-01 9.092449937539e-01 9.215071934858e-01 7.640539491716e-01 5.243079272661e-01 4.627651673716e-01 6.638816047116e-01 8.396142168428e-01 8.560376598819e-01 7.136237973458e-01 5.294977252887e-01 5.284874377335e-01 6.916375274001e-01 7.960135372535e-01 7.507371997384e-01 5.902097977548e-01 4.808602940401e-01 5.832031998524e-01 7.379999972081e-01 7.798734602492e-01 6.781714129000e-01 5.264633755554e-01 5.342989558544e-01 7.086744681131e-01 8.446925842217e-01 8.425613347872e-01 7.180024172631e-01 5.959167446010e-01 6.330100630512e-01 7.649577007363e-01 8.297512800615e-01 7.685816309481e-01 6.329888693559e-01 5.650088948822e-01 6.352659317983e-01 7.131351533351e-01 6.857834486522e-01 5.579437412353e-01 4.705371872251e-01 5.763467857411e-01 7.413863339079e-01 8.056399976577e-01 7.289821156791e-01 5.890233807366e-01 5.776575621286e-01 7.388318678707e-01 8.834666396443e-01 8.905490299439e-01 7.527466937539e-01 5.776117500755e-01 5.696878133597e-01 7.228722198649e-01 8.335901664718e-01 8.117143275081e-01 6.929091818105e-01 6.201393006413e-01 7.040332315433e-01 8.373838686530e-01 8.923781909193e-01 8.523504062878e-01 8.017319446519e-01 8.419200107797e-01 9.457247456007e-01 1.002764640320e+00 9.588808452059e-01 8.617826690723e-01 8.339516075988e-01 9.220532909605e-01 1.016577200498e+00 1.010133465445e+00 8.967241446865e-01 7.883470057478e-01 8.302775446890e-01 9.740028469299e-01 1.058334861567e+00 1.011291941586e+00 8.912223261967e-01 8.638177873565e-01 1.005281752689e+00
 2.307499642196e+00 2.189288302258e+00 2.033443731340e+00 1.896557338117e+00 1.814047129174e+00 1.859031226419e+00 1.950089652163e+00 1.977992684925e+00 1.929824898769e+00 1.880926777077e+00 1.897564224438e+00 1.958551337148e+00 1.999327320452e+00 1.995561599573e+00 1.974391311110e+00 1.966049486182e+00 1.966808098141e+00 1.957329476191e+00 1.941242010641e+00 1.945759427427e+00 1.984544167909e+00 2.035485519635e+00 2.063245099453e+00 2.054993394337e+00 2.030999111668e+00 2.026066622060e+00 2.057850821301e+00 2.110542630871e+00 2.152209744841e+00 2.165805730334e+00 2.164845635199e+00 2.177859815453e+00 2.212373546530e+00 2.241074023221e+00 2.233156405510e+00 2.196421014344e+00 2.178767203427e+00 2.215633081389e+00 2.281637379477e+00 2.318810988448e+00 2.303565369089e+00 2.267585132609e+00 2.252783698149e+00 2.254002745175e+00 2.273904783101e+00 2.351009073524e+00 2.365263714214e+00 2.275091619169e+00 2.057944902616e+00 1.919696772403e+00 2.073762720470e+00 2.301563995508e+00 2.327129762475e+00 2.154140548632e+00 2.048766572417e+00 2.198575677556e+00 2.396672108873e+00 2.375000438920e+00 2.130444616075e+00 1.956073714852e+00 2.114504091965e+00 2.391873706765e+00 2.454037170186e+00 2.230589805966e+00 1.951854934642e+00 1.953730305073e+00 2.192047022879e+00 2.343864412247e+00 2.279857354497e+00 2.136911852442e+00 2.132433568346e+00 2.257877891294e+00 2.314367430470e+00 2.214815717418e+00 2.083008944527e+00 2.095298338557e+00 2.211584282201e+00 2.238264779570e+00 2.101863519260e+00 1.939690738813e+00 1.947923676919e+00 2.084886234581e+00 2.134578358291e+00 2.006562834624e+00 1.832250875254e+00 1.827125427176e+00 1.973485989765e+00 2.049447862407e+00 1.952157701940e+00 1.872070603906e+00 1.964508069979e+00 2.124869453009e+00 2.190501433307e+00 2.039296095203e+00 1.785799348429e+00 1.817877985428e+00 2.102968761095e+00 2.256286440376e+00 2.118676688077e+00 1.880125745204e+00 1.900386385758e+00 2.159785300272e+00 2.295391264480e+00 2.137235985957e+00 1.862386846094e+00 1.862119022928e+00 2.159782646535e+00 2.366512189442e+00 2.265660574757e+00 1.973767733763e+00 1.858136810919e+00 2.073671576734e+00 2.302176377355e+00 2.281387794338e+00 2.056456933436e+00 1.917028837612e+00 2.052003148289e+00 2.253441950120e+00 2.271825519499e+00 2.099431200180e+00 1.939772168368e+00 1.959701156795e+00 2.041544142905e+00 1.985485388664e+00 1.781380078760e+00 1.628198293785e+00 1.683522149537e+00 1.792883315193e+00 1.734394843272e+00 1.490456355201e+00 1.286266821343e+00 1.362855364237e+00 1.561021279202e+00 1.610933317342e+00 1.492457150356e+00 1.433954113911e+00 1.479446681808e+00 1.544408962361e+00 1.535989471499e+00 1.448541065037e+00 1.313500984806e+00 1.255930352020e+00 1.329155033843e+00 1.418119908144e+00 1.410388183184e+00 1.324215928704e+00 1.279917701432e+00 1.347277481212e+00 1.445055685099e+00 1.469567972917e+00 1.413902876659e+00 1.360133465361e+00 1.380792230784e+00 1.446003161498e+00 1.475465075687e+00 1.437642205513e+00 1.368380068146e+00 1.323980689171e+00 1.321294743714e+00 1.333614733651e+00 1.337003309077e+00 1.330424629041e+00 1.318940610512e+00 1.301223115175e+00 1.280464669320e+00 1.273261496431e+00 1.290815735535e+00 1.317381339982e+00 1.324168533946e+00 1.302654034581e+00 1.274740583567e+00 1.268242772538e+00 1.287948344192e+00 1.320331830774e+00 1.356626397811e+00 1.391332356297e+00 1.405998415974e+00 1.379985879105e+00 1.327630973907e+00 1.310919395661e+00 1.371422742223e+00 1.449831085609e+00 1.504058476968e+00 1.460708621546e+00 1.301035445605e+00 1.200584443237e+00 1.375286723599e+00 1.654311195154e+00 1.764707530537e+00 1.630252597597e+00 1.416793718632e+00 1.431184386104e+00 1.671841942027e+00 1.831735491265e+00 1.748985348272e+00 1.521942225606e+00 1.445080747660e+00 1.626037441754e+00 1.794174902026e+00 1.738687575147e+00 1.509633781155e+00 1.389506411686e+00 1.549429829719e+00 1.742537544707e+00 1.725532908312e+00 1.517209118441e+00 1.391108058804e+00 1.559168846196e+00 1.796005751146e+00 1.829155355912e+00 1.628129242174e+00 1.413651062735e+00 1.462666378566e+00 1.670603677786e+00 1.748798418437e+00 1.611895296108e+00 1.412285256231e+00 1.386103373863e+00 1.505818025090e+00 1.539551780744e+00 1.402938574733e+00 1.244355236776e+00 1.281121752099e+00 1.438429475179e+00 1.476684196239e+00 1.369362895022e+00 1.276163873249e+00 1.295367132798e+00 1.406468235763e+00 1.485226769068e+00 1.433582355811e+00 1.280513195868e+00 1.206657795318e+00 1.291221282844e+00 1.369877794094e+00 1.303069329297e+00 1.131017488199e+00 1.037240682084e+00 1.108870234924e+00 1.188692882007e+00 1.148250642911e+00 1.038040273634e+00 1.017850002260e+00 1.113805990748e+00 1.172850860804e+00 1.106353444966e+00 9.885683643807e-01 9.768621568983e-01 1.071187752105e+00 1.118646953465e+00 1.058687426705e+00 9.905292039881e-01 1.039890176114e+00 1.142653696669e+00 1.153711676225e+00 1.056675372302e+00 9.972453550620e-01 1.091439325373e+00 1.208025924037e+00 1.181899379835e+00 1.024351983322e+00 9.590876304586e-01 1.138641217952e+00 1.340144051513e+00 1.344167325809e+00 1.138753378595e+00 9.466908202007e-01 1.048434415246e+00 1.274636549550e+00 1.339925621333e+00 1.196137593409e+00 1.029269945731e+00 1.116209164509e+00 1.343412361560e+00 1.395707368674e+00 1.142861466722e+00 8.338716151832e-01 9.403128677101e-01 1.248724047929e+00 1.328801118855e+00 1.106018489184e+00 8.428033818495e-01 9.895030202303e-01 1.302796675262e+00 1.374511261536e+00 1.134753299114e+00 8.522752675688e-01 1.002145776170e+00 1.330534095871e+00 1.409758128201e+00 1.170476861910e+00 9.008138936829e-01 1.080589157569e+00 1.428843137401e+00 1.507019183837e+00 1.230690356364e+00 8.805019876667e-01 1.042921342948e+00 1.448631613804e+00 1.576276846661e+00 1.307368126294e+00 8.815819579332e-01 9.693754976894e-01 1.427437308892e+00 1.639524424336e+00 1.445574439116e+00 1.032921028203e+00 9.904447544686e-01 1.398607605883e+00 1.657863115409e+00 1.546267798849e+00 1.190949578946e+00 1.049927741257e+00 1.334088840089e+00 1.577507908932e+00 1.565351708927e+00 1.404378651128e+00 1.273383712147e+00 1.276653829323e+00 1.378231956973e+00 1.429516620750e+00 1.385110167811e+00 1.315443930753e+00 1.288240583926e+00 1.270887995150e+00 1.206388306452e+00 1.130872865666e+00 1.142200840300e+00 1.229461174659e+00 1.266818501000e+00 1.186867331884e+00 1.065423891398e+00 1.055980089290e+00 1.158073400867e+00 1.211661566857e+00 1.136678991992e+00 1.022813497541e+00 1.044911919534e+00 1.193175314390e+00 1.294817169407e+00 1.275075136954e+00 1.217556488955e+00 1.255750701040e+00 1.373952043069e+00 1.444581554170e+00 1.424770127504e+00 1.406609212165e+00 1.488907007290e+00 1.615429288932e+00 1.660337007195e+00 1.599409799369e+00 1.544820439400e+00 1.606796606758e+00 1.717316321919e+00 1.727985884890e+00 1.603806066099e+00 1.478015086352e+00 1.517711705568e+00 1.665476162733e+00 1.820316396925e+00 1.862651681731e+00 1.765359957875e+00 1.619870188730e+00 1.568532487934e+00 1.634339957610e+00 1.668543487649e+00 1.541412977460e+00 1.376847141039e+00 1.361295351068e+00 1.468275093035e+00 1.507752568299e+00 1.413964150698e+00 1.319218891600e+00 1.384432232359e+00 1.523193167431e+00 1.536105815249e+00 1.374824820258e+00 1.211340807479e+00 1.275071098411e+00 1.463565747170e+00 1.520199553183e+00 1.377180178642e+00 1.210309136744e+00 1.273597963494e+00 1.478057465876e+00 1.558101621085e+00 1.446945189792e+00 1.330536241536e+00 1.441854335286e+00 1.661642790738e+00 1.718327358369e+00 1.532798901704e+00 1.305877628893e+00 1.385669984125e+00 1.687987702145e+00 1.845843171160e+00 1.701402230191e+00 1.372840920538e+00 1.236895122159e+00 1.472119537704e+00 1.720109580285e+00 1.722864000942e+00 1.506700970694e+00 1.319828847300e+00 1.376733380061e+00 1.533321606238e+00 1.572863401151e+00 1.449440203074e+00 1.296657547004e+00 1.294491387870e+00 1.407542529425e+00 1.458465261181e+00 1.381213556256e+00 1.269702816828e+00 1.266384329430e+00 1.359259331063e+00 1.411477679131e+00 1.359982074654e+00 1.272722192944e+00 1.264130311011e+00 1.337476489670e+00 1.390978700944e+00 1.370442721784e+00 1.322234900591e+00 1.323004315055e+00 1.371663855019e+00 1.402453468065e+00 1.389108608940e+00 1.373578324475e+00 1.392576493595e+00 1.409860989726e+00 1.368491698079e+00 1.287463109888e+00 1.271543280633e+00 1.371318469497e+00 1.481638249984e+00 1.475027729691e+00 1.336171687564e+00 1.197412055632e+00 1.231844769017e+00 1.393391701301e+00 1.488897342061e+00 1.423036994382e+00 1.252308212799e+00 1.136683565206e+00 1.163990682666e+00 1.226186122395e+00 1.209632847670e+00 1.139136393042e+00 1.109101828159e+00 1.217661116781e+00 1.308379910019e+00 1.268947023339e+00 1.125858592390e+00 1.039021092196e+00 1.133470235596e+00 1.289854549248e+00 1.328519549244e+00 1.192259270912e+00 9.859654958188e-01 9.559319054739e-01 1.161897094452e+00 1.360081615943e+00 1.377223935412e+00 1.205543694712e+00 1.010475081117e+00 1.054772083835e+00 1.301542412444e+00 1.483444197301e+00 1.455968792403e+00 1.236542252164e+00 1.009900781023e+00 1.045445230700e+00 1.286925117308e+00 1.462679707374e+00 1.443541667074e+00 1.258846818507e+00 1.073561466560e+00 1.084185619471e+00 1.247109917659e+00 1.364995437436e+00 1.342524837506e+00 1.216425383842e+00 1.114517238428e+00 1.140955065106e+00 1.246250882205e+00 1.315275013219e+00 1.296568388597e+00 1.213344231739e+00 1.122956314037e+00 1.066207982174e+00 1.046828829671e+00 1.057804299409e+00 1.096530902708e+00 1.141625773656e+00 1.146095220284e+00 1.074147501539e+00 9.499544259664e-01 8.806820262512e-01 9.610548565708e-01 1.115841866058e+00 1.203630069892e+00 1.156981566176e+00 1.015517206136e+00 9.229701505804e-01 9.981516280575e-01 1.147865763399e+00 1.215759525863e+00 1.146350284852e+00 1.008058963415e+00 9.590021705818e-01 1.064803623153e+00 1.192110607263e+00 1.210758797814e+00 1.110068014474e+00 1.002448487719e+00 1.030512211823e+00 1.162002533047e+00 1.241455714270e+00 1.188728940920e+00 1.059248446723e+00 1.017229786231e+00 1.137882297075e+00 1.273287555603e+00 1.265539186830e+00 1.084487195189e+00 8.728389867414e-01 9.117904781795e-01 1.173377498674e+00 1.363942883643e+00 1.324230872370e+00 1.056374293090e+00 7.594703932046e-01 8.366763917223e-01 1.175378388533e+00 1.389230766882e+00 1.331448808484e+00 1.027743128796e+00 7.086157136274e-01 8.112105219378e-01 1.151713473666e+00 1.332291572382e+00 1.228116360398e+00 8.860537204222e-01 5.818752200499e-01 7.749609788615e-01 1.120080131487e+00 1.258699490425e+00 1.111903509736e+00 7.638271839371e-01 5.595931781081e-01 8.324013261974e-01 1.138879207462e+00 1.213910202052e+00 1.019084413172e+00 6.769242244640e-01 5.839229872633e-01 8.909245448513e-01 1.150791251389e+00 1.171311606039e+00 9.423088559226e-01 5.995702428733e-01 5.300491668050e-01 8.071842791249e-01 1.008584490994e+00 9.875006605089e-01 7.633305653904e-01 5.036569070671e-01 5.414850146479e-01 7.676165140330e-01 8.788700679636e-01 7.964457725283e-01 5.804463904029e-01 4.545162973258e-01 6.062644764868e-01 7.880162473784e-01 8.248997319027e-01 6.952922307360e-01 4.883287338746e-01 4.250621980849e-01 5.674590578884e-01 6.804401630924e-01 6.540864263921e-01 4.989271751058e-01 3.304145527535e-01 3.610214820577e-01 5.013959737187e-01 5.621204250280e-01 4.990955694943e-01 3.497453714914e-01 2.329451478879e-01 2.808003195805e-01 3.584983648664e-01 3.600826426966e-01 2.887534587514e-01 2.088225143240e-01 1.976529652118e-01 2.113720719510e-01 1.733423885785e-01 9.763846147751e-02 1.494056326905e-01 2.660337117849e-01 3.251685616287e-01 2.950652231626e-01 2.094827117263e-01 2.224879724549e-01 3.622863378843e-01 4.752089258160e-01 4.955255794498e-01 4.307023116491e-01 3.747574764567e-01 4.464967665847e-01 5.787725138121e-01 6.510384914129e-01 6.210759340383e-01 5.336985974337e-01 5.177532928514e-01 6.332174273423e-01 7.661896681117e-01 8.182413790476e-01 7.781580989208e-01 7.166388556193e-01 7.320567692726e-01 8.200505589629e-01 8.831233497945e-01 8.604761547248e-01 7.775513899089e-01 7.320433890441e-01 7.849231643695e-01 8.603549620154e-01 8.560204112552e-01 7.481238348368e-01 6.214898362545e-01 6.319640215153e-01 7.670395771639e-01 8.606795098625e-01 8.210802999211e-01 6.704097280253e-01 5.629102711469e-01 6.632516522332e-01 8.374621517705e-01 9.046263369129e-01 8.075771480109e-01 6.105572357514e-01 5.351707506102e-01 7.103870178316e-01 9.031205333975e-01 9.507163569949e-01 8.278839576504e-01 6.301476975515e-01 5.870039644718e-01 7.631843777192e-01 9.318293653478e-01 9.641875318085e-01 8.643248901401e-01 7.433962752894e-01 7.504931137042e-01 8.664907432633e-01 9.452082868318e-01 9.114339034995e-01 7.945543310856e-01 7.055852032253e-01 7.320311711706e-01 8.077189609386e-01 8.268602307038e-01 7.659537070400e-01 6.864185748025e-01 6.710922227159e-01 7.077641843689e-01 7.076317807711e-01 6.256593832572e-01 5.119583509551e-01 4.976559788204e-01 6.017590693451e-01 6.846195410201e-01 6.559673192641e-01 5.181353723689e-01 3.801982801345e-01 4.242661636268e-01 5.659615726737e-01 6.310192577701e-01 5.689278963741e-01 4.296032125978e-01 3.797031542537e-01 5.060252845823e-01 6.375116617926e-01 6.676929911372e-01 5.970660589775e-01 5.167056341899e-01 5.520942836222e-01 6.781980731644e-01 7.805442133539e-01 8.127880070366e-01 8.029274462932e-01 8.101081885558e-01 8.550636488542e-01 9.014146060685e-01 9.169895467006e-01 9.177867215594e-01 9.466418871883e-01 1.008533048761e+00 1.053251418941e+00 1.033642976246e+00 9.615077180678e-01 9.198606470749e-01 9.864588930459e-01 1.117794932036e+00 1.205021799495e+00 1.185743665711e+00 1.080962352309e+00 9.918628541295e-01 1.023690392887e+00 1.150072170149e+00 1.258561695025e+00 1.282159847375e+00 1.230621213519e+00 1.166755076923e+00 1.151037914280e+00 1.185333762801e+00 1.228471000210e+00 1.254509328351e+00 1.269589093536e+00 1.286172686562e+00 1.299106748874e+00 1.295704437703e+00 1.283078264038e+00 1.291511635607e+00 1.339144507476e+00 1.400253226308e+00 1.427270400917e+00 1.398730133948e+00 1.343999987629e+00 1.323445175390e+00 1.364928227361e+00 1.427264622919e+00 1.448973595892e+00 1.410806992751e+00 1.353206805120e+00 1.341883904822e+00 1.396714251273e+00 1.468761956188e+00 1.500479400966e+00 1.479776977238e+00 1.443894713561e+00 1.441430474261e+00 1.481472903390e+00 1.528041990360e+00 1.543958682626e+00 1.524856173012e+00 1.496927982465e+00 1.488737708744e+00 1.503266362133e+00 1.518362228730e+00 1.510822932030e+00 1.476288520310e+00 1.433160128490e+00 1.412722407265e+00 1.437270729231e+00 1.497654838789e+00 1.554468048166e+00 1.565314892362e+00 1.516459781000e+00 1.442377928548e+00 1.413731581748e+00 1.471124194723e+00 1.566966353035e+00 1.611059949315e+00 1.552248648533e+00 1.421170705113e+00 1.326697612368e+00 1.362453842038e+00 1.477533465035e+00 1.538532301923e+00 1.468847629720e+00 1.301966732026e+00 1.177461278535e+00 1.222510168963e+00 1.366253574829e+00 1.445548439844e+00 1.384843129183e+00 1.234143253618e+00 1.140945087777e+00 1.202669018210e+00 1.321389398561e+00 1.352087332541e+00 1.254943544105e+00 1.120278145517e+00 1.106743074462e+00 1.235857741106e+00 1.353859942647e+00 1.339071640142e+00 1.193412654747e+00 1.050388871542e+00 1.084274919545e+00 1.261479353822e+00 1.397825734338e+00 1.387230013968e+00 1.247772790860e+00 1.109007636666e+00 1.124761204177e+00 1.277354406839e+00 1.417645553857e+00 1.452309235297e+00 1.382598090105e+00 1.278087957809e+00 1.227724076444e+00 1.269043922079e+00 1.363752232625e+00 1.450689714022e+00 1.487080874247e+00 1.455812895810e+00 1.372732170930e+00 1.297389332800e+00 1.307361412328e+00 1.411951986537e+00 1.524368956792e+00 1.548343579509e+00 1.454998873667e+00 1.313427450935e+00 1.262412036962e+00 1.357322684137e+00 1.478323424703e+00 1.486542451462e+00 1.348918317446e+00 1.169436528396e+00 1.139056659840e+00 1.287288632252e+00 1.421138984949e+00 1.389326340178e+00 1.189757948829e+00 9.953054516688e-01 1.060723622608e+00 1.314238832196e+00 1.487388958197e+00 1.450594129473e+00 1.238447976482e+00 1.048691542890e+00 1.113584799800e+00 1.336350283343e+00 1.472273744483e+00 1.424892946679e+00 1.258112675348e+00 1.150567349677e+00 1.216605963516e+00 1.338296773277e+00 1.361384424677e+00 1.265371302431e+00 1.166590136446e+00 1.198851401234e+00 1.316822115817e+00 1.366524138008e+00 1.279733729858e+00 1.137048906454e+00 1.118808840507e+00 1.263461211339e+00 1.390912486197e+00 1.350713176612e+00 1.136937712941e+00 9.187335846309e-01 9.584946223044e-01 1.180261295683e+00 1.302552994381e+00 1.197860563048e+00 9.108754424944e-01 6.931444571960e-01 8.380577786171e-01 1.085868557321e+00 1.148959447637e+00 9.610112675850e-01 6.343148652166e-01 5.646321762217e-01 8.663755431342e-01 1.095622381265e+00 1.071944633550e+00 7.944218248776e-01 4.351906212123e-01 5.165023693189e-01 8.493805179856e-01 1.002253155345e+00 8.870409410735e-01 5.674376495707e-01 3.766390008483e-01 6.651812283042e-01 9.290768527459e-01 9.523107701832e-01 7.181473520751e-01 3.779131452277e-01 4.867717311308e-01 8.517312860463e-01 1.041047820809e+00 9.570191489340e-01 6.274600061277e-01 2.564816086019e-01 5.030490799595e-01 8.406921239879e-01 9.490962767637e-01 7.867556310460e-01 4.249400300236e-01 2.585781962728e-01 6.185773414160e-01 8.683518697202e-01 8.716745103183e-01 6.310132318857e-01 2.677492717188e-01 3.575200088011e-01 6.940089543986e-01 8.550586616184e-01 7.812395007095e-01 5.128948343664e-01 2.246440440224e-01 3.752996222379e-01 5.936567895994e-01 6.330440940251e-01 4.847081484078e-01 2.666213204785e-01 3.291765919867e-01 5.335259742532e-01 6.020801522606e-01 4.794653881342e-01 2.129165955314e-01 2.228458554767e-01 5.196588414741e-01 6.882280248846e-01 6.578149195283e-01 4.383815953030e-01 1.540798342933e-01 3.397029909741e-01 5.963236709284e-01 6.806543189091e-01 5.599548997632e-01 2.861254410343e-01 2.010031708375e-01 4.922363561405e-01 6.777045423563e-01 6.670457130285e-01 4.698088441488e-01 2.360876833790e-01 4.030612785962e-01 6.735145235983e-01 7.969434632999e-01 7.272663098706e-01 5.151097815439e-01 3.695644794039e-01 5.308224218667e-01 7.416555736553e-01 8.225551715424e-01 7.495345679736e-01 5.928938819782e-01 5.077111139930e-01 5.841370459137e-01 6.978923646351e-01 7.501836578395e-01 7.429993888525e-01 7.244170485925e-01 7.207657524419e-01 7.109226584167e-01 6.788743830525e-01 6.622605882376e-01 7.118912539585e-01 7.962452866557e-01 8.271277876244e-01 7.506061692880e-01 5.967137810031e-01 5.153372487210e-01 6.290844281576e-01 7.839214402313e-01 8.227473234180e-01 7.027843281191e-01 4.984099214219e-01 4.578345592283e-01 6.597414624742e-01 8.327817300461e-01 8.396106939642e-01 6.688085146855e-01 4.307251723589e-01 4.316942734685e-01 6.550312163556e-01 7.946068372961e-01 7.493239091129e-01 5.381183819378e-01 3.206905840053e-01 4.288214637812e-01 6.438400455404e-01 7.209478553837e-01 6.180684016472e-01 4.113983747084e-01 3.704049392309e-01 5.790079104524e-01 7.418917828979e-01 7.407364848049e-01 5.811910147307e-01 3.948852029158e-01 4.520552385758e-01 6.529732417174e-01 7.594883705262e-01 7.040520485315e-01 5.270771038526e-01 3.966980343978e-01 4.973200979720e-01 6.527818758392e-01 6.971787820754e-01 6.038118679475e-01 4.488526446843e-01 4.162864475793e-01 5.502354708475e-01 6.709777756851e-01 6.910152504260e-01 6.236475924673e-01 5.501280642966e-01 5.559283432299e-01 6.227456415099e-01 6.797846311985e-01 7.075373154762e-01 7.328293000239e-01 7.738471119491e-01 8.091180101584e-01 8.110075451826e-01 7.922364419259e-01 8.085191708031e-01 8.931574913608e-01 1.003821654347e+00 1.074270204005e+00 1.077538847678e+00 1.043037328046e+00 1.032808994998e+00 1.079246557305e+00 1.150364317999e+00 1.197045941649e+00 1.204728983278e+00 1.196386029090e+00 1.200154631976e+00 1.217620575216e+00 1.230641581181e+00 1.232747487417e+00 1.239074315989e+00 1.262775448672e+00 1.291779664493e+00 1.303195191051e+00 1.297170447090e+00 1.304256160004e+00 1.347944365253e+00 1.404232627268e+00 1.421317433059e+00 1.377387760297e+00 1.315894693163e+00 1.318346704440e+00 1.404872256971e+00 1.492723151942e+00 1.486798844642e+00 1.366414482308e+00 1.218453475365e+00 1.195111547411e+00 1.326945171383e+00 1.466602470336e+00 1.482661194683e+00 1.361504555074e+00 1.220172614324e+00 1.233954801099e+00 1.408980278733e+00 1.574263774193e+00 1.606494926829e+00 1.508787677302e+00 1.398981564582e+00 1.416362619781e+00 1.550578711823e+00 1.664038866020e+00 1.663014891084e+00 1.564570404315e+00 1.475658800858e+00 1.494042353140e+00 1.589886932243e+00 1.653602656990e+00 1.623088590139e+00 1.528265807223e+00 1.462015313990e+00 1.490471856603e+00 1.578891129078e+00 1.644492684041e+00 1.641471740843e+00 1.580354662059e+00 1.504395666576e+00 1.455327212074e+00 1.451350450553e+00 1.486035368992e+00 1.534246571348e+00 1.557588003423e+00 1.520602153509e+00 1.419926623889e+00 1.309378227656e+00 1.280419052188e+00 1.361642143877e+00 1.466106864280e+00 1.489403303480e+00 1.401666832608e+00 1.275022862636e+00 1.242109532671e+00 1.340746208654e+00 1.450400563550e+00 1.448010674371e+00 1.315538105239e+00 1.160970925163e+00 1.151807347300e+00 1.293146700792e+00 1.413432669010e+00 1.389468592520e+00 1.230069098058e+00 1.078704686585e+00 1.111172700759e+00 1.281941843598e+00 1.403668027204e+00 1.383030615196e+00 1.263207971270e+00 1.187013800345e+00 1.251587284804e+00 1.370828009339e+00 1.409010219115e+00 1.328580810691e+00 1.212638923926e+00 1.195877319350e+00 1.292771812193e+00 1.373858552165e+00 1.336390214483e+00 1.191827572942e+00 1.066264024336e+00 1.093458993165e+00 1.222017502884e+00 1.298711209210e+00 1.252787529605e+00 1.132525414647e+00 1.067098695620e+00 1.130004555837e+00 1.238805537510e+00 1.287139974484e+00 1.257044040734e+00 1.212308721560e+00 1.220472942557e+00 1.265750196825e+00 1.278220540850e+00 1.230654907753e+00 1.177084802661e+00 1.197594647930e+00 1.284389168717e+00 1.342643663500e+00 1.302297619915e+00 1.184751130645e+00 1.102438657652e+00 1.153640497786e+00 1.280978716791e+00 1.357363203802e+00 1.327957933576e+00 1.239648430660e+00 1.197598767418e+00 1.248016401071e+00 1.317368653702e+00 1.318263545596e+00 1.245259280454e+00 1.179791777310e+00 1.204535478401e+00 1.287202239137e+00 1.322629313458e+00 1.255523439731e+00 1.131763189986e+00 1.076025593647e+00 1.155546911416e+00 1.278245722591e+00 1.326110681956e+00 1.268749665746e+00 1.172379640554e+00 1.144228016740e+00 1.210588250225e+00 1.286827029707e+00 1.295000424026e+00 1.234420152807e+00 1.167332121315e+00 1.149239596210e+00 1.162515321534e+00 1.150610138170e+00 1.098845808624e+00 1.055453728977e+00 1.070352896567e+00 1.115228968332e+00 1.113633907706e+00 1.032495851167e+00 9.300694820215e-01 9.242551815991e-01 1.034598602017e+00 1.137576509955e+00 1.123637401136e+00 9.768146087821e-01 7.930331162429e-01 7.516941036504e-01 8.755176675551e-01 9.782830831017e-01 9.333316669534e-01 7.292546074253e-01 4.695650490278e-01 4.218283330615e-01 6.010342729774e-01 7.134773410895e-01 6.551975288665e-01 4.381896436851e-01 1.746916710262e-01 2.807261066720e-01 4.886426189187e-01 5.551494342399e-01 4.563398496270e-01 2.338127717183e-01 9.723386814338e-02 3.115693113646e-01 4.386764880294e-01 4.221613349744e-01 2.804049499576e-01 1.352424657070e-01 2.589146618769e-01 3.992786113605e-01 4.239829931856e-01 3.229782203853e-01 1.699506249789e-01 2.262544322806e-01 3.888796335255e-01 4.615516032007e-01 4.020380822514e-01 2.289575948801e-01 8.331193399943e-02 2.664280982507e-01 4.029037130798e-01 4.115528723866e-01 2.896467462297e-01 1.053892054986e-01 2.109478455581e-01 3.909516038584e-01 4.626326844202e-01 3.978806562458e-01 2.313894805568e-01 1.733539242612e-01 3.587427954319e-01 4.983893602259e-01 5.075742264928e-01 3.810556814146e-01 1.928551185654e-01 2.396281233706e-01 4.330386576596e-01 5.351731627734e-01 4.990594830562e-01 3.545556880162e-01 2.571120051742e-01 3.878445332440e-01 5.457762347117e-01 5.982297201339e-01 5.310279764288e-01 4.264574901339e-01 4.527415076021e-01 6.037508512274e-01 7.177740602887e-01 7.121046699432e-01 5.927991797761e-01 4.645392487154e-01 5.003789612760e-01 6.552070768042e-01 7.593941430815e-01 7.401117476059e-01 6.105445839950e-01 4.648912534573e-01 4.503572614547e-01 5.470444440025e-01 6.067371271397e-01 5.702964913754e-01 4.729188751435e-01 4.254402770031e-01 4.902506795505e-01 5.679073563556e-01 5.648030768845e-01 4.657202757220e-01 3.402352138330e-01 3.451163302963e-01 4.702638500445e-01 5.585420393634e-01 5.411067421276e-01 4.193649060459e-01 2.553360355007e-01 2.134173441521e-01 3.186652233046e-01 3.845853032538e-01 3.575208909843e-01 2.616613781949e-01 1.972511231122e-01 2.591789424421e-01 3.363725927927e-01 3.508866366249e-01 3.107626368807e-01 2.911129039816e-01 3.517318990524e-01 4.286042312472e-01 4.454219951123e-01 3.793411297760e-01 2.742176877130e-01 2.683378379380e-01 3.862027103712e-01 4.824487674563e-01 4.850325194883e-01 3.905313313654e-01 2.755874495303e-01 3.161671721746e-01 4.686629292935e-01 5.738578275545e-01 5.728898935420e-01 4.743826120614e-01 3.615578875880e-01 3.801406138085e-01 5.017636761753e-01 5.832496545142e-01 5.634245186079e-01 4.556570415387e-01 3.551375790917e-01 4.010030990091e-01 5.322352591654e-01 6.167491418159e-01 6.082220402138e-01 5.297438646652e-01 4.672215746158e-01 5.094778096820e-01 6.185251528415e-01 7.051387712785e-01 7.301226622168e-01 7.024896240969e-01 6.585036713043e-01 6.341989090099e-01 6.419372870354e-01 6.750073985990e-01 7.256279537206e-01 7.837060284420e-01 8.285571021317e-01 8.373859617158e-01 8.064649759714e-01 7.679023757918e-01 7.783449541690e-01 8.603457779250e-01 9.701740138333e-01 1.048249158176e+00 1.064615585760e+00 1.028322392569e+00 9.780748021729e-01 9.581707002003e-01 9.871026190497e-01 1.048875494163e+00 1.113642082951e+00 1.154441250804e+00 1.151945593814e+00 1.102302486716e+00 1.031949040607e+00 1.001080538440e+00 1.056908000354e+00 1.167285459576e+00 1.249045152621e+00 1.243895184603e+00 1.159881359963e+00 1.080438369421e+00 1.106191879681e+00 1.224622661215e+00 1.320910152680e+00 1.309627105006e+00 1.199501119471e+00 1.102394917400e+00 1.147469304438e+00 1.297630561165e+00 1.396445022927e+00 1.342781577493e+00 1.152466484777e+00 9.801363782917e-01 1.030763271328e+00 1.241773059221e+00 1.385736429764e+00 1.341818688944e+00 1.127704875476e+00 9.093779641158e-01 9.318647910648e-01 1.142086123859e+00 1.286242828793e+00 1.245354281378e+00 1.055026888655e+00 8.970489485716e-01 9.658878369080e-01 1.151135586650e+00 1.235240093891e+00 1.139549432133e+00 9.434112490167e-01 8.771106979554e-01 1.058145413664e+00 1.275984820745e+00 1.342906828346e+00 1.220451760884e+00 1.016892151735e+00 9.660043417919e-01 1.150874743958e+00 1.361484944092e+00 1.428570309562e+00 1.326088730258e+00 1.153936222716e+00 1.086615010454e+00 1.183491136176e+00 1.305352551122e+00 1.325401757045e+00 1.235767724254e+00 1.134322829776e+00 1.137294625339e+00 1.232293121187e+00 1.304324630570e+00 1.283929780285e+00 1.200540660070e+00 1.154807166946e+00 1.212146892050e+00 1.315006878018e+00 1.363927906289e+00 1.317287428638e+00 1.211806164556e+00 1.133236072536e+00 1.137612069732e+00 1.188303717966e+00 1.211195777106e+00 1.172205413978e+00 1.091867267671e+00 1.020938130620e+00 9.983937178423e-01 1.021945899505e+00 1.063224542282e+00 1.096810125918e+00 1.107926230149e+00 1.092263069032e+00 1.062608599139e+00 1.051133663720e+00 1.084498705365e+00 1.146180366816e+00 1.183600095298e+00 1.156127974236e+00 1.074690449968e+00 1.010659546164e+00 1.038360915064e+00 1.132851632151e+00 1.194862452299e+00 1.157799471441e+00 1.040649339277e+00 9.553039239979e-01 1.014508041953e+00 1.163693874078e+00 1.259297343823e+00 1.223150114130e+00 1.082217619603e+00 9.687822574104e-01 1.019385388514e+00 1.173076950608e+00 1.266428654422e+00 1.214743609737e+00 1.046867648575e+00 9.042372269927e-01 9.417729708004e-01 1.095363055072e+00 1.190231245198e+00 1.145341731555e+00 9.982123545787e-01 8.895855888635e-01 9.444108629566e-01 1.084079488827e+00 1.158686079223e+00 1.111501325574e+00 9.954116922199e-01 9.383671467324e-01 1.007554643000e+00 1.108848630375e+00 1.125178160466e+00 1.027179814357e+00 8.904043950872e-01 8.572380755531e-01 9.623940042919e-01 1.073399766701e+00 1.078027353769e+00 9.647835672916e-01 8.279291871928e-01 8.198545855332e-01 9.511962435367e-01 1.075080397670e+00 1.093089831366e+00 1.012171452399e+00 9.323392721318e-01 9.654164940373e-01 1.083552313865e+00 1.162193124100e+00 1.125953668921e+00 9.964633669370e-01 8.929884886885e-01 9.382270590095e-01 1.074680529229e+00 1.150290899519e+00 1.082492553444e+00 8.932293330701e-01 7.281657324426e-01 7.838123451695e-01 9.837182437048e-01 1.118178677496e+00 1.090163281904e+00 9.155485213303e-01 7.295560297190e-01 7.477037066606e-01 9.413755485757e-01 1.092475171133e+00 1.086647638080e+00 9.221235739674e-01 7.030900970818e-01 6.394425316201e-01 7.852522867999e-01 9.288270223047e-01 9.350448008123e-01 7.885824406494e-01 5.758321363456e-01 5.015998807716e-01 6.424969124822e-01 7.842862006886e-01 7.984367193093e-01 6.728763619429e-01 4.870763429703e-01 4.259989322517e-01 5.496232196051e-01 6.629671984077e-01 6.555899426927e-01 5.167119008366e-01 3.094802908601e-01 2.348409346632e-01 3.764065180198e-01 4.776180457270e-01 4.539931933867e-01 3.118285144652e-01 1.411410231570e-01 2.371424515885e-01 4.054557674683e-01 4.770755126018e-01 4.268132074114e-01 2.921265557007e-01 2.262841252615e-01 3.542812456875e-01 4.842659035654e-01 5.131092394024e-01 4.244328927024e-01 2.715271264261e-01 2.477318095573e-01 4.054301637933e-01 5.314428376788e-01 5.446369620246e-01 4.411099790086e-01 2.935509889649e-01 3.022658794296e-01 4.643595354391e-01 5.857671448160e-01 5.960853169068e-01 5.019851024310e-01 3.856510594306e-01 3.929348060695e-01 5.078616024077e-01 5.857504750696e-01 5.605559906466e-01 4.454543728337e-01 3.411555316124e-01 3.916363953647e-01 5.187100696036e-01 5.842743349839e-01 5.442081427250e-01 4.284261425221e-01 3.484068565301e-01 4.118565189701e-01 5.210176963206e-01 5.662809395293e-01 5.257962877259e-01 4.464624939048e-01 4.174327294220e-01 4.625719957491e-01 5.034538670868e-01 4.872310396730e-01 4.393007933723e-01 4.450347117329e-01 5.286115940173e-01 6.042949509362e-01 5.979942533814e-01 5.019989742454e-01 4.020626449121e-01 4.534935908712e-01 6.107122087641e-01 7.182587502376e-01 7.031363520473e-01 5.703167763029e-01 4.171846480114e-01 4.355547727787e-01 5.926850218054e-01 6.990824044190e-01 6.769056274908e-01 5.367724040210e-01 3.794264687977e-01 3.910214424554e-01 5.249401418587e-01 5.977846285515e-01 5.452483308132e-01 3.884487976284e-01 2.492525179366e-01 3.262970227935e-01 4.650437051558e-01 5.117525546825e-01 4.372718795240e-01 2.743182659565e-01 1.444154010662e-01 2.373755251312e-01 3.384945680082e-01 3.450604468674e-01 2.569896685085e-01 1.158672726892e-01 6.034728766782e-02 1.400259042011e-01 1.473110488210e-01 9.552330641114e-02 1.475099201350e-01 2.818224192761e-01 3.749131231477e-01 3.775876430416e-01 2.870730728423e-01 1.900773676045e-01 2.845410573539e-01 4.492474771208e-01 5.420013062526e-01 5.185915570337e-01 3.925061608617e-01 2.588289516226e-01 3.052789355434e-01 4.437876836019e-01 5.153099437748e-01 4.859984710525e-01 4.033512635757e-01 3.855037984104e-01 4.764224729465e-01 5.706115562805e-01 5.959728604685e-01 5.605729132713e-01 5.354288941202e-01 5.805158680721e-01 6.561706109115e-01 6.901237124489e-01 6.635149071642e-01 6.254310621095e-01 6.461099431718e-01 7.169186180906e-01 7.621035755425e-01 7.392148387069e-01 6.863758933820e-01 7.039530485806e-01 8.227536770296e-01 9.479997491758e-01 9.879609251981e-01 9.266443586273e-01 8.406346033443e-01 8.594839672048e-01 9.996758391489e-01 1.138413194308e+00 1.176739952548e+00 1.103318414057e+00 9.952459059976e-01 9.723238587632e-01 1.062022807890e+00 1.165446398852e+00 1.195832631333e+00 1.147944757243e+00 1.086409562238e+00 1.084544790510e+00 1.143139655270e+00 1.202737234587e+00 1.225698519428e+00 1.226223973923e+00 1.237884038524e+00 1.264079631641e+00 1.274257994855e+00 1.249745354100e+00 1.217363509968e+00 1.226981079522e+00 1.284033676479e+00 1.330291802282e+00 1.306937718957e+00 1.215933382136e+00 1.135132236153e+00 1.155456757197e+00 1.259021372074e+00 1.337442617634e+00 1.315529498586e+00 1.208708633179e+00 1.119942473557e+00 1.152693816699e+00 1.272122185791e+00 1.355954666467e+00 1.332759520956e+00 1.223907090519e+00 1.125777487674e+00 1.126697803744e+00 1.198823246175e+00 1.244784323423e+00 1.213605894299e+00 1.132074104706e+00 1.070726862826e+00 1.067386445442e+00 1.084597476339e+00 1.069634996524e+00 1.020962621134e+00 9.875332374652e-01 1.006348368108e+00 1.048021605529e+00 1.056207500729e+00 1.015467132183e+00 9.692654161514e-01 9.756233464071e-01 1.030269006005e+00 1.070408972487e+00 1.052301328152e+00 9.943840719860e-01 9.620416218150e-01 9.938009972045e-01 1.045955517894e+00 1.049060591950e+00 9.819223026215e-01 8.925881623925e-01 8.637076626891e-01 9.154263097203e-01 9.774102859691e-01 9.855498959838e-01 9.409720507423e-01 9.006160721794e-01 9.160605542257e-01 9.688760182329e-01 1.002224685942e+00 9.927514746173e-01 9.696242413943e-01 9.769806858195e-01 1.014363546552e+00 1.035152372094e+00 1.004182228443e+00 9.377166274416e-01 8.958871003402e-01 9.198025667167e-01 9.763237728306e-01 1.005291457327e+00 9.882401166665e-01 9.608506148985e-01 9.713446091701e-01 1.017649547795e+00 1.049699200940e+00 1.032094321479e+00 9.831227138988e-01 9.623723243175e-01 1.004162477418e+00 1.068278755716e+00 1.088940586424e+00 1.039805150228e+00 9.544348823238e-01 9.069258995271e-01 9.425059848134e-01 1.024476128549e+00 1.088757227611e+00 1.105107288766e+00 1.082010840720e+00 1.047056155765e+00 1.026822035890e+00 1.037041144582e+00 1.079156672291e+00 1.134982640368e+00 1.168831731795e+00 1.147147905524e+00 1.067138470654e+00 9.781115922498e-01 9.613364632408e-01 1.035171402752e+00 1.116173345503e+00 1.115381230495e+00 1.015504597585e+00 9.000465321409e-01 9.148221214059e-01 1.071224569914e+00 1.217919083390e+00 1.234808403523e+00 1.102451234592e+00 9.167032874794e-01 8.700246979132e-01 1.018661234252e+00 1.179009728152e+00 1.201252018542e+00 1.054430435350e+00 8.202158983920e-01 6.918405365844e-01 7.842061150366e-01 9.188490604625e-01 9.352648467352e-01 8.098916559769e-01 6.319975999394e-01 5.746431606979e-01 6.739475582599e-01 7.631503754319e-01 7.467175672799e-01 6.469630653006e-01 5.754846350296e-01 6.220078999987e-01 7.108967936640e-01 7.352833141114e-01 6.729127836989e-01 5.873459731864e-01 5.780888720792e-01 6.459528685888e-01 6.968449768397e-01 6.780747649192e-01 6.145885320846e-01 5.803776186221e-01 6.097201118914e-01 6.483717716525e-01 6.439609469888e-01 6.122739402649e-01 6.186610221753e-01 6.820209032617e-01 7.345839431573e-01 7.095684415102e-01 6.071716068224e-01 5.219245872214e-01 5.756530830775e-01 7.055468135691e-01 7.695517953679e-01 7.021158739955e-01 5.255891336832e-01 3.781493237912e-01 4.521124909497e-01 6.018923723552e-01 6.482599071000e-01 5.506253396950e-01 3.718604690139e-01 3.258235889212e-01 4.823030348210e-01 6.003028464298e-01 5.776044941826e-01 4.262727505492e-01 2.936285410801e-01 4.077617209811e-01 5.760838948608e-01 6.189315274685e-01 4.975039687342e-01 2.821455766617e-01 3.061997759007e-01 5.579282588061e-01 7.178279155712e-01 6.951680755630e-01 4.975493824098e-01 2.890514280923e-01 4.658525104037e-01 7.498087181133e-01 8.879902607700e-01 8.144561337265e-01 5.560895761547e-01 3.011300351180e-01 4.869274376684e-01 7.737186546592e-01 8.934799314014e-01 7.904968946898e-01 5.033289767868e-01 2.459437976339e-01 4.812573455401e-01 7.566508469941e-01 8.490679333753e-01 7.268896479239e-01 4.583185131870e-01 3.336679758158e-01 5.866005872609e-01 8.214380287609e-01 8.790583696723e-01 7.423850241362e-01 4.955984085025e-01 4.015485323208e-01 6.003088233552e-01 7.828282879919e-01 8.036008219916e-01 6.510106628278e-01 4.167784468336e-01 3.778790199825e-01 5.912199858761e-01 7.596746420820e-01 7.758943706312e-01 6.447169557411e-01 4.687919433620e-01 4.635685864113e-01 6.352403351129e-01 7.742749560633e-01 7.877392754508e-01 6.812624682742e-01 5.460682129640e-01 5.369316811609e-01 6.621982751993e-01 7.731604986287e-01 7.839872934202e-01 6.946178423392e-01 5.806127594728e-01 5.631855795651e-01 6.552834830757e-01 7.406999177468e-01 7.398084378010e-01 6.500118977881e-01 5.435502509784e-01 5.352491901738e-01 6.266826539164e-01 7.015299525214e-01 6.856922621767e-01 5.826745091504e-01 4.783595779887e-01 4.994163331653e-01 6.133728337927e-01 6.849984357922e-01 6.463191189743e-01 5.099352611260e-01 3.878296120090e-01 4.491059309189e-01 6.034274968439e-01 6.850586470066e-01 6.321076891088e-01 4.584328643957e-01 2.770532709517e-01 3.452112192447e-01 5.304070793932e-01 6.245614004078e-01 5.754795852443e-01 4.016020785580e-01 2.093068332504e-01 2.830949514066e-01 4.605007749661e-01 5.393515961260e-01 4.831880704714e-01 3.161833098930e-01 1.411252649813e-01 2.324316352516e-01 3.739640856105e-01 4.127413177795e-01 3.333611624674e-01 1.695141360118e-01 8.930443829486e-02 2.390477900851e-01 3.255606203240e-01 3.037200001229e-01 1.854814617327e-01 9.335128205630e-02 2.430146753777e-01 3.785399439763e-01 4.212893365722e-01 3.595168580220e-01 2.380334704553e-01 2.208301641226e-01 3.615327963461e-01 4.845819448966e-01 5.188057050753e-01 4.604718558055e-01 3.672315831275e-01 3.607062582758e-01 4.664475666533e-01 5.684346321251e-01 5.919976902383e-01 5.243676916498e-01 4.111631675346e-01 3.681296672224e-01 4.601738444527e-01 5.782319818149e-01 6.292647657184e-01 5.854212804879e-01 4.735794705308e-01 3.889425442185e-01 4.442260943135e-01 5.770941254399e-01 6.716716471796e-01 6.794005434704e-01 6.092971708170e-01 5.247378317698e-01 5.181306251968e-01 5.981527395975e-01 6.781397608323e-01 6.950145998482e-01 6.446562103822e-01 5.780697392375e-01 5.715081434191e-01 6.379572956785e-01 7.114651325592e-01 7.377245070055e-01 7.133006051206e-01 6.801131203019e-01 6.914520267073e-01 7.549696220016e-01 8.296322503766e-01 8.780000133292e-01 8.916410419846e-01 8.846572470903e-01 8.769757536239e-01 8.815420753376e-01 9.023153013198e-01 9.366193682952e-01 9.731916867476e-01 9.921994308742e-01 9.765690501788e-01 9.294311932895e-01 8.829504048211e-01 8.786515894685e-01 9.205923128066e-01 9.658245312028e-01 9.729556312742e-01 9.423957935835e-01 9.171192384306e-01 9.370518700045e-01 9.828222183423e-01 9.949421827262e-01 9.404872196010e-01 8.533171609191e-01 8.234400798131e-01 8.921191882548e-01 9.766310893603e-01 9.728772070234e-01 8.440026590562e-01 6.532549543786e-01 5.866511234772e-01 7.308964509437e-01 8.893659989709e-01 9.111753316461e-01 7.637218526060e-01 5.269763633017e-01 4.567434276692e-01 6.574822885352e-01 8.404327119593e-01 8.622946869208e-01 7.152523213901e-01 5.091581423544e-01 4.938335791884e-01 6.757413285198e-01 8.014601022131e-01 7.660065882250e-01 5.932996973396e-01 4.491979595009e-01 5.511485737351e-01 7.366333679115e-01 8.073285015325e-01 7.174294190461e-01 5.457422400043e-01 5.154768546769e-01 6.961624314158e-01 8.631623518416e-01 8.879297688497e-01 7.656568617934e-01 6.034402824272e-01 5.922047364253e-01 7.304420716684e-01 8.297802814210e-01 7.981847074498e-01 6.606587244186e-01 5.444072980270e-01 5.764208974607e-01 6.666769451101e-01 6.749022393845e-01 5.773704235353e-01 4.818540371304e-01 5.498817241729e-01 7.059440389952e-01 7.865075939777e-01 7.343707333682e-01 6.077804218377e-01 5.800554506757e-01 7.239053160234e-01 8.723156220419e-01 8.937927442343e-01 7.662657444112e-01 5.798527957661e-01 5.420147380285e-01 6.930444175896e-01 8.223871542977e-01 8.193798745626e-01 7.023917393942e-01 6.038231099431e-01 6.670476563744e-01 8.112934903192e-01 8.908510009969e-01 8.683194625584e-01 8.109853243801e-01 8.259866830962e-01 9.179327580346e-01 9.856347294254e-01 9.617650978143e-01 8.746296196769e-01 8.327912195575e-01 9.008150712210e-01 9.942474928320e-01 1.004756673748e+00 9.126399479065e-01 8.087993421059e-01 8.285543238027e-01 9.528344652159e-01 1.037556096830e+00 1.005611798585e+00 9.025046599281e-01 8.742442225833e-01 9.923679581927e-01
 2.365414549294e+00 2.254427669666e+00 2.104115308978e+00 1.944968340027e+00 1.861314798737e+00 1.925133305168e+00 2.025412900116e+00 2.040884849855e+00 1.972289634751e+00 1.913680425438e+00 1.929837313309e+00 1.981084140956e+00 1.999331621618e+00 1.979295748151e+00 1.965935378896e+00 1.979290209112e+00 1.987510401472e+00 1.962354232814e+00 1.928254355666e+00 1.934895890129e+00 1.986526746522e+00 2.031952787164e+00 2.028590012913e+00 1.989556834663e+00 1.966379486685e+00 1.990898262694e+00 2.043833360450e+00 2.086196389653e+00 2.102500910429e+00 2.106616210387e+00 2.119392895464e+00 2.146140115226e+00 2.173007319501e+00 2.181531000073e+00 2.166824747058e+00 2.147615451805e+00 2.155195967247e+00 2.201841408249e+00 2.261914573917e+00 2.294793924083e+00 2.285389108143e+00 2.256027392161e+00 2.236713535372e+00 2.226332002717e+00 2.269349480543e+00 2.369543410632e+00 2.392194266711e+00 2.295859584135e+00 2.048022421070e+00 1.923074948928e+00 2.116955350494e+00 2.354464337640e+00 2.356125914271e+00 2.154990811184e+00 2.051679979242e+00 2.224690633421e+00 2.425670745071e+00 2.381771264176e+00 2.114863895638e+00 1.949995696891e+00 2.135597257119e+00 2.411881547491e+00 2.446662796160e+00 2.201187894098e+00 1.944795930790e+00 2.002976630743e+00 2.261195832502e+00 2.389018544229e+00 2.292501360903e+00 2.144650263460e+00 2.165070213063e+00 2.304881952329e+00 2.349419102382e+00 2.233991890334e+00 2.110426015862e+00 2.148189490296e+00 2.269036410173e+00 2.271690523248e+00 2.109918767585e+00 1.956295506959e+00 2.003530241415e+00 2.160675442671e+00 2.196195741069e+00 2.043428750681e+00 1.866179179128e+00 1.883191424683e+00 2.039370990418e+00 2.099522925663e+00 1.983045778481e+00 1.911917713858e+00 2.013959897320e+00 2.162990129448e+00 2.201598623542e+00 2.013239260890e+00 1.779983391899e+00 1.876866891444e+00 2.174018207212e+00 2.282031862277e+00 2.091111596306e+00 1.849404130155e+00 1.925034639052e+00 2.211489838529e+00 2.322166777235e+00 2.127552793759e+00 1.857788315666e+00 1.907996608845e+00 2.217579266734e+00 2.380682433712e+00 2.221900495376e+00 1.913365036018e+00 1.854685972401e+00 2.120532287434e+00 2.336188986531e+00 2.270298008212e+00 2.014439182445e+00 1.888363180736e+00 2.046380814380e+00 2.237355300927e+00 2.229874575033e+00 2.055132283446e+00 1.932928917697e+00 1.985243924091e+00 2.052353097302e+00 1.957028109515e+00 1.735734905183e+00 1.613551099929e+00 1.701153278551e+00 1.794600877816e+00 1.694470658978e+00 1.433376519604e+00 1.277263348560e+00 1.409034709192e+00 1.594488185484e+00 1.591044149248e+00 1.454515281818e+00 1.417769806083e+00 1.495147523547e+00 1.569568606742e+00 1.544149307530e+00 1.419648000782e+00 1.264326235291e+00 1.217235859333e+00 1.323903308285e+00 1.425919252677e+00 1.411508177910e+00 1.321019817707e+00 1.287104275478e+00 1.365951053993e+00 1.465445912887e+00 1.493465960702e+00 1.455291563790e+00 1.422530469013e+00 1.439338202088e+00 1.472626438791e+00 1.471411294518e+00 1.431899119299e+00 1.390338828319e+00 1.372588649829e+00 1.368014188630e+00 1.357969678051e+00 1.345875031686e+00 1.344453327496e+00 1.348550812754e+00 1.340048406808e+00 1.316667020565e+00 1.300036424931e+00 1.307948280936e+00 1.329073405329e+00 1.338500845376e+00 1.329479503656e+00 1.318210282087e+00 1.321268574970e+00 1.339537817343e+00 1.367114479890e+00 1.401116181294e+00 1.431375078832e+00 1.434404796463e+00 1.397740007938e+00 1.352696704373e+00 1.361940520560e+00 1.437512349914e+00 1.502993267625e+00 1.528565912507e+00 1.455205685009e+00 1.289008150631e+00 1.230058950478e+00 1.436510482273e+00 1.691776003705e+00 1.754760326029e+00 1.592158732774e+00 1.404537521668e+00 1.469851780783e+00 1.709969579352e+00 1.832320959532e+00 1.723294081413e+00 1.517807928089e+00 1.492152298742e+00 1.675788988641e+00 1.801719134637e+00 1.711825872447e+00 1.500595446876e+00 1.445392518588e+00 1.626686032102e+00 1.781709104623e+00 1.719712794734e+00 1.505246509945e+00 1.422658704541e+00 1.614861298627e+00 1.827548978165e+00 1.827520937729e+00 1.621027515393e+00 1.438041133452e+00 1.502058772131e+00 1.675130292107e+00 1.707631266158e+00 1.554078847299e+00 1.384245923707e+00 1.393603789861e+00 1.499112926941e+00 1.489644679949e+00 1.326563243020e+00 1.192899319682e+00 1.277763266110e+00 1.441002186196e+00 1.451353573414e+00 1.337404670329e+00 1.247884233343e+00 1.275088235397e+00 1.388187203587e+00 1.453634523058e+00 1.409371518936e+00 1.273072195926e+00 1.204918341020e+00 1.253724740643e+00 1.280207136982e+00 1.188068929455e+00 1.047753777608e+00 1.021618099436e+00 1.110695311810e+00 1.149560795798e+00 1.066387383114e+00 9.673250379195e-01 1.014024725782e+00 1.149715117237e+00 1.194739599079e+00 1.092493164020e+00 9.584504371508e-01 9.706745681300e-01 1.090321281639e+00 1.138922206592e+00 1.067307109231e+00 9.938519693088e-01 1.050640763920e+00 1.160838399406e+00 1.174922504378e+00 1.080222987071e+00 1.018570045991e+00 1.097904242369e+00 1.198194119379e+00 1.173184314812e+00 1.048929484273e+00 1.026794986291e+00 1.194876413538e+00 1.347805471912e+00 1.309889353123e+00 1.104042130099e+00 9.750769202270e-01 1.124532417948e+00 1.327581982482e+00 1.344980187101e+00 1.171025424242e+00 1.030729371602e+00 1.163728748310e+00 1.398814520763e+00 1.413689807354e+00 1.128839581151e+00 8.371561396680e-01 9.838279532555e-01 1.278319568508e+00 1.325487889360e+00 1.089077241282e+00 8.661481008631e-01 1.043922140929e+00 1.325071543283e+00 1.352630054068e+00 1.101241011999e+00 8.886777579018e-01 1.099039035004e+00 1.397676713357e+00 1.425810216071e+00 1.163705141077e+00 9.448107301691e-01 1.166184328025e+00 1.478351686629e+00 1.500697306903e+00 1.198538826508e+00 9.168698542100e-01 1.152179026203e+00 1.520724080550e+00 1.578490580105e+00 1.262229095188e+00 8.959744857433e-01 1.108019422039e+00 1.552172387213e+00 1.696698129124e+00 1.437239682089e+00 1.024028761465e+00 1.074486346911e+00 1.498073067527e+00 1.709796383202e+00 1.538503528373e+00 1.159984069779e+00 1.075550619122e+00 1.392746113610e+00 1.608904408805e+00 1.560565372460e+00 1.384189661398e+00 1.263129309758e+00 1.308782665824e+00 1.427938717162e+00 1.457959769557e+00 1.375659238563e+00 1.282890890309e+00 1.262487583752e+00 1.261948260154e+00 1.202853397685e+00 1.122158358255e+00 1.132826095887e+00 1.228617041767e+00 1.274028532799e+00 1.196814225487e+00 1.075382197439e+00 1.067057013864e+00 1.169791350810e+00 1.221201098495e+00 1.143410926238e+00 1.031356805783e+00 1.060170777761e+00 1.212338866078e+00 1.315099870152e+00 1.300319128718e+00 1.255619244958e+00 1.305212304317e+00 1.421679738695e+00 1.481072827990e+00 1.450757596156e+00 1.431445672570e+00 1.520316368272e+00 1.651196028657e+00 1.693722319119e+00 1.624007916370e+00 1.554719905444e+00 1.599670003444e+00 1.699103354061e+00 1.712162150850e+00 1.608972155255e+00 1.514765425740e+00 1.564764248730e+00 1.702596805999e+00 1.837908659225e+00 1.865045682708e+00 1.763397893353e+00 1.632674516346e+00 1.612611833869e+00 1.677222614564e+00 1.684297125535e+00 1.547407356031e+00 1.411733805508e+00 1.432013301943e+00 1.534433516176e+00 1.544050832846e+00 1.435709353472e+00 1.366507304728e+00 1.463038464653e+00 1.593157807847e+00 1.568566952597e+00 1.376374078942e+00 1.223770345484e+00 1.320423822040e+00 1.506357360861e+00 1.530606534746e+00 1.362532637855e+00 1.221106277655e+00 1.340551700863e+00 1.558527817021e+00 1.612035879104e+00 1.469374817608e+00 1.352922567952e+00 1.488463551289e+00 1.710377270789e+00 1.745523758566e+00 1.544580552244e+00 1.345653305898e+00 1.470649195167e+00 1.765672758206e+00 1.877706243056e+00 1.688756650716e+00 1.369631803195e+00 1.318879263729e+00 1.594285078361e+00 1.804420983926e+00 1.740907236550e+00 1.483269547693e+00 1.330141477891e+00 1.449309104041e+00 1.611849630411e+00 1.617213994622e+00 1.449893463754e+00 1.280427339034e+00 1.311864010615e+00 1.456012697426e+00 1.500796572110e+00 1.392583542631e+00 1.260015242123e+00 1.272662395207e+00 1.391491462741e+00 1.444920037012e+00 1.369841183706e+00 1.261003502024e+00 1.265828817422e+00 1.377654711236e+00 1.458211414804e+00 1.436193607505e+00 1.362028081885e+00 1.334552656313e+00 1.374599327965e+00 1.414122308886e+00 1.411318240399e+00 1.395444416685e+00 1.402315757453e+00 1.407703967424e+00 1.367819917193e+00 1.305753026899e+00 1.310896970108e+00 1.407499916757e+00 1.490111417278e+00 1.452184638674e+00 1.304461607596e+00 1.200823459839e+00 1.286629918320e+00 1.460585667454e+00 1.530831008791e+00 1.428433542726e+00 1.240469420861e+00 1.149502766257e+00 1.216430203584e+00 1.291645875143e+00 1.258597540835e+00 1.157988584547e+00 1.152678727527e+00 1.268816622511e+00 1.358095855443e+00 1.314532690119e+00 1.174023170632e+00 1.100470328325e+00 1.202744422196e+00 1.351670677286e+00 1.374015329041e+00 1.222650114984e+00 1.015761055867e+00 1.001988559714e+00 1.216052567152e+00 1.409610205680e+00 1.419577463247e+00 1.250089591320e+00 1.073183850456e+00 1.126223493912e+00 1.354450930942e+00 1.510650995038e+00 1.467611853867e+00 1.260412099594e+00 1.083606705167e+00 1.154665482904e+00 1.376000674767e+00 1.511133680875e+00 1.459160792283e+00 1.270854709038e+00 1.122546830747e+00 1.172480716130e+00 1.332679416350e+00 1.422888723006e+00 1.374704377319e+00 1.244955281717e+00 1.166173732308e+00 1.215747510376e+00 1.320328473894e+00 1.372743475497e+00 1.338083082219e+00 1.251161647946e+00 1.170464430459e+00 1.126634108758e+00 1.112880132758e+00 1.120629218236e+00 1.151219800388e+00 1.187705992140e+00 1.187305677995e+00 1.119323386776e+00 1.011523260407e+00 9.599296428294e-01 1.033127694587e+00 1.159820063030e+00 1.221890785828e+00 1.170842007932e+00 1.059034994816e+00 1.013735103146e+00 1.096915705947e+00 1.208256670221e+00 1.228376853550e+00 1.134261481054e+00 1.018413946641e+00 1.023578464956e+00 1.150206195194e+00 1.253020028241e+00 1.233263548360e+00 1.112118248172e+00 1.022270792622e+00 1.081410987216e+00 1.212549458817e+00 1.264328745114e+00 1.183580413521e+00 1.054700978843e+00 1.047859832597e+00 1.190778253761e+00 1.311171822852e+00 1.268661647939e+00 1.058759375296e+00 8.550196027501e-01 9.346436546775e-01 1.202919264833e+00 1.368757928630e+00 1.298958912413e+00 1.021719808468e+00 7.680388996799e-01 8.940168802145e-01 1.210673291863e+00 1.378336702695e+00 1.281662001749e+00 9.747112907542e-01 7.280667635901e-01 8.956841819993e-01 1.207150196557e+00 1.335377567521e+00 1.189525415781e+00 8.447654745631e-01 6.174813714600e-01 8.503342332546e-01 1.156912246677e+00 1.248590370120e+00 1.075236067572e+00 7.531875422009e-01 6.430140908428e-01 9.145300049550e-01 1.166833662535e+00 1.191166124964e+00 9.758058934607e-01 6.840706582369e-01 6.972595598067e-01 9.942217063770e-01 1.202402373473e+00 1.174544210250e+00 9.234171378141e-01 6.184370013071e-01 6.263783710677e-01 8.903129343606e-01 1.054924363848e+00 1.005680281604e+00 7.808281901429e-01 5.663220439402e-01 6.273251866321e-01 8.205231498083e-01 8.986588385347e-01 8.008879402422e-01 6.034937183995e-01 5.243609505801e-01 6.703066440275e-01 8.208112126631e-01 8.339407437488e-01 7.027128715489e-01 5.293504479628e-01 5.013912779281e-01 6.189984589109e-01 6.944241493865e-01 6.439639622193e-01 4.961991355529e-01 3.876471339539e-01 4.555569775211e-01 5.708469247257e-01 5.967412453153e-01 5.074207666884e-01 3.573600128486e-01 2.855090690557e-01 3.587261092507e-01 4.282554062877e-01 4.173244516064e-01 3.411076648125e-01 2.701373965898e-01 2.633888932061e-01 2.687125375162e-01 2.208489868353e-01 1.386912657279e-01 1.723542945539e-01 2.887807430817e-01 3.543200381481e-01 3.307314370111e-01 2.486486601768e-01 2.444699913970e-01 3.700563170221e-01 4.838978562692e-01 5.114205855503e-01 4.540988865996e-01 3.943947254647e-01 4.472672511223e-01 5.694199885080e-01 6.458655848464e-01 6.308261445633e-01 5.602394045669e-01 5.407461488717e-01 6.303476420267e-01 7.440581447998e-01 7.943154730193e-01 7.693716390830e-01 7.297198471994e-01 7.519294645644e-01 8.268665090745e-01 8.755614039756e-01 8.509445305049e-01 7.807829810933e-01 7.491616711593e-01 7.971794168554e-01 8.554121219205e-01 8.402311884982e-01 7.408117014447e-01 6.436634034014e-01 6.717831421983e-01 7.895024680892e-01 8.562379639315e-01 8.002307994089e-01 6.572013233489e-01 5.841563751442e-01 7.000750095849e-01 8.591947173300e-01 9.061376971960e-01 7.988972862041e-01 6.135160441673e-01 5.665659466654e-01 7.419121172233e-01 9.189485292645e-01 9.546879039726e-01 8.330001491129e-01 6.529702433649e-01 6.213724830761e-01 7.792025330920e-01 9.274663762247e-01 9.520446818951e-01 8.618136350773e-01 7.621265484370e-01 7.758855097234e-01 8.758776245170e-01 9.384778681211e-01 9.035677108655e-01 8.033608982260e-01 7.328431456317e-01 7.517328642312e-01 8.022329983670e-01 8.060925831820e-01 7.562565382431e-01 7.110932134396e-01 7.192067473789e-01 7.432906335573e-01 7.120384138750e-01 6.086482247786e-01 5.098029602364e-01 5.387539800473e-01 6.560692893199e-01 7.221919410741e-01 6.695733883978e-01 5.208872443300e-01 4.065360633928e-01 4.772824086941e-01 6.110575312254e-01 6.572641270154e-01 5.829386178668e-01 4.546286047649e-01 4.326976015968e-01 5.536136767140e-01 6.617241065501e-01 6.725596381146e-01 6.027364502906e-01 5.512811990740e-01 6.092735321480e-01 7.223021674430e-01 7.961120250096e-01 8.079437817788e-01 8.023200478654e-01 8.345273195717e-01 8.987312239758e-01 9.428629934656e-01 9.419272323780e-01 9.286187949565e-01 9.568902952829e-01 1.025436665070e+00 1.072181485041e+00 1.048959707730e+00 9.767612294325e-01 9.466096768641e-01 1.025575498795e+00 1.153679341921e+00 1.223483633387e+00 1.185517843072e+00 1.078182833356e+00 1.012975033644e+00 1.072790320727e+00 1.200137273426e+00 1.286903932252e+00 1.287343841069e+00 1.231435194898e+00 1.187689075285e+00 1.195770215790e+00 1.231513323449e+00 1.255274871495e+00 1.264417492531e+00 1.285015474126e+00 1.325195507441e+00 1.356090465474e+00 1.348305954551e+00 1.314933780827e+00 1.310261788829e+00 1.369676518823e+00 1.456547920790e+00 1.500447899149e+00 1.468188356720e+00 1.394681162771e+00 1.359262011113e+00 1.403951441162e+00 1.479847829319e+00 1.509667576684e+00 1.467680597243e+00 1.399671362533e+00 1.382286613450e+00 1.438921144944e+00 1.513095143536e+00 1.541067112608e+00 1.513393569120e+00 1.475505443845e+00 1.479243051968e+00 1.525182800092e+00 1.567046215990e+00 1.568075476831e+00 1.535388540055e+00 1.508257745060e+00 1.515499426033e+00 1.544297769605e+00 1.557586207322e+00 1.532860436205e+00 1.480601556800e+00 1.435633011289e+00 1.431132357382e+00 1.472698683517e+00 1.534712532543e+00 1.579076663324e+00 1.577619515138e+00 1.529799949663e+00 1.472072530820e+00 1.461642588859e+00 1.521311129255e+00 1.603057689219e+00 1.630567786431e+00 1.566035884467e+00 1.447261880805e+00 1.377706534902e+00 1.429111667089e+00 1.538484744720e+00 1.581658560661e+00 1.495437747677e+00 1.326049441103e+00 1.220387209213e+00 1.289189799490e+00 1.439639126584e+00 1.510107389884e+00 1.435715740307e+00 1.279921502065e+00 1.200140798991e+00 1.281848944831e+00 1.408728197558e+00 1.434278475387e+00 1.326322719507e+00 1.186942925680e+00 1.181057854794e+00 1.320164832673e+00 1.440718248742e+00 1.420366225948e+00 1.266441138431e+00 1.119754740230e+00 1.153397223238e+00 1.326905599453e+00 1.454941919715e+00 1.435423440071e+00 1.295902376553e+00 1.173562158751e+00 1.206905385669e+00 1.355861170314e+00 1.476203296382e+00 1.490561571169e+00 1.416436102877e+00 1.330705030044e+00 1.306033992758e+00 1.351787576365e+00 1.428090363748e+00 1.497484839673e+00 1.536637062918e+00 1.526419744696e+00 1.461318445046e+00 1.376614432976e+00 1.350625501701e+00 1.430147811829e+00 1.554172819413e+00 1.613742562713e+00 1.551883403796e+00 1.410310487598e+00 1.319232512265e+00 1.372895640479e+00 1.489766025226e+00 1.522623954758e+00 1.415125322374e+00 1.249309592550e+00 1.204233487400e+00 1.334180343311e+00 1.468410482790e+00 1.447258990896e+00 1.254244965211e+00 1.050766766580e+00 1.098972640658e+00 1.355387646530e+00 1.545621142054e+00 1.522694988520e+00 1.308507205848e+00 1.095399145049e+00 1.138926067221e+00 1.369778315574e+00 1.525369964290e+00 1.487571008666e+00 1.307754843060e+00 1.170261030313e+00 1.225468504999e+00 1.368714131344e+00 1.421481433976e+00 1.337751097576e+00 1.216615851517e+00 1.207504099006e+00 1.309601707911e+00 1.377289908939e+00 1.323452354223e+00 1.203121392525e+00 1.171804873685e+00 1.284615108654e+00 1.396675566837e+00 1.363364246391e+00 1.171475282969e+00 9.732695038537e-01 1.000812489438e+00 1.196622927456e+00 1.305829168184e+00 1.203269215440e+00 9.345995710721e-01 7.452884367590e-01 8.870849705557e-01 1.116652758604e+00 1.165452093303e+00 9.703844782894e-01 6.533735106931e-01 6.125807146975e-01 9.187574014790e-01 1.144886200785e+00 1.116404101703e+00 8.364855590414e-01 4.883784768010e-01 5.635403626605e-01 8.858171085315e-01 1.035730916633e+00 9.213786152031e-01 6.174895436648e-01 4.633758145716e-01 7.325920321164e-01 9.807943220088e-01 9.902759423774e-01 7.436306933743e-01 4.080316762753e-01 5.337102109692e-01 9.014008037059e-01 1.089055844807e+00 9.973312181263e-01 6.595799322440e-01 3.040744660081e-01 5.443892371785e-01 8.776300721129e-01 9.786850034925e-01 8.048580296075e-01 4.427294016245e-01 3.314893241072e-01 6.892848096144e-01 9.318364396852e-01 9.167299365034e-01 6.457445032948e-01 2.446576691654e-01 3.848218876175e-01 7.531020647546e-01 9.233147789844e-01 8.393734621815e-01 5.427110425933e-01 2.072097347050e-01 3.873348719044e-01 6.404111581449e-01 6.980474779662e-01 5.511738875117e-01 3.101173731084e-01 3.242278273229e-01 5.368036354739e-01 6.245542586768e-01 5.167195332417e-01 2.542577152179e-01 1.976738981348e-01 4.915321199210e-01 6.701656398173e-01 6.514419059208e-01 4.433206686271e-01 1.699839459269e-01 3.333920396356e-01 5.820125622374e-01 6.622110227872e-01 5.400413838474e-01 2.706753093610e-01 2.125757525748e-01 4.954803735007e-01 6.640279083863e-01 6.326132852010e-01 4.120851930643e-01 1.680769930946e-01 4.080025146129e-01 6.793733266773e-01 7.787064431413e-01 6.720317074720e-01 4.174650873880e-01 2.901846346463e-01 5.358275612339e-01 7.596670173886e-01 8.169297545180e-01 7.023938136203e-01 5.093088063255e-01 4.487743396443e-01 5.881790738474e-01 7.221826734363e-01 7.571959618624e-01 7.188670296172e-01 6.868878955356e-01 7.027370191672e-01 7.227041095425e-01 7.032642824455e-01 6.737927577028e-01 7.041590195205e-01 7.863449285014e-01 8.282573473037e-01 7.624507390357e-01 6.098263012087e-01 5.201436382200e-01 6.340479699483e-01 7.988446029355e-01 8.453421609767e-01 7.235273612680e-01 5.040735701307e-01 4.497414506817e-01 6.652214268263e-01 8.541406855520e-01 8.685688256741e-01 6.944754857463e-01 4.428852205103e-01 4.357701091575e-01 6.689693710032e-01 8.151806978265e-01 7.666563309681e-01 5.427681310422e-01 3.179647688240e-01 4.540599567686e-01 6.876939325031e-01 7.681477419179e-01 6.526631828554e-01 4.181981006031e-01 3.649942079304e-01 6.022558134881e-01 7.878816530588e-01 7.952258553005e-01 6.283720332621e-01 4.188605094011e-01 4.600854200889e-01 6.732084925355e-01 7.925796208201e-01 7.406066624553e-01 5.562984332268e-01 4.134080167721e-01 5.162847466547e-01 6.845713924560e-01 7.381037578385e-01 6.453138964703e-01 4.809021554104e-01 4.330190073455e-01 5.669190852384e-01 6.993745522158e-01 7.339965113222e-01 6.809524174323e-01 6.149271974147e-01 6.106942793162e-01 6.577166916739e-01 7.015517872045e-01 7.315036663624e-01 7.737341605925e-01 8.323667661015e-01 8.707524890980e-01 8.578998149156e-01 8.160298694023e-01 8.208266498968e-01 9.157404994800e-01 1.042763652267e+00 1.118911347981e+00 1.113709257000e+00 1.065273896752e+00 1.050776567012e+00 1.106901776390e+00 1.188302320895e+00 1.234431811820e+00 1.233102626935e+00 1.220019429188e+00 1.232429546835e+00 1.263818753714e+00 1.278964164064e+00 1.264774026965e+00 1.249441759567e+00 1.268619597414e+00 1.315848704982e+00 1.349304531011e+00 1.345694287577e+00 1.329521245229e+00 1.345137299851e+00 1.395458822864e+00 1.430983992160e+00 1.410191902046e+00 1.353828771737e+00 1.337854966296e+00 1.405470441970e+00 1.495635928229e+00 1.509564291773e+00 1.409899348823e+00 1.265979104254e+00 1.225842109205e+00 1.344560042929e+00 1.490732691029e+00 1.523591599409e+00 1.415214891733e+00 1.272096313780e+00 1.272934915896e+00 1.443880356252e+00 1.617016181084e+00 1.656318852895e+00 1.554319602508e+00 1.429060357129e+00 1.437029148168e+00 1.581411255536e+00 1.712961985305e+00 1.720471011070e+00 1.611894292731e+00 1.500759458950e+00 1.508621688362e+00 1.617668724346e+00 1.702712096815e+00 1.682310432061e+00 1.578449635857e+00 1.493782361254e+00 1.517026158421e+00 1.619874616659e+00 1.702732858368e+00 1.702669735811e+00 1.626564207023e+00 1.530295539251e+00 1.475387588717e+00 1.485538537755e+00 1.538222173857e+00 1.591165449830e+00 1.605049033521e+00 1.555927879773e+00 1.451976540720e+00 1.349499132591e+00 1.330104148382e+00 1.411866467537e+00 1.511669878139e+00 1.533542405616e+00 1.450883372249e+00 1.332594102614e+00 1.302335168903e+00 1.395521974890e+00 1.500221366109e+00 1.497815297473e+00 1.369079868649e+00 1.218217153396e+00 1.208688691527e+00 1.350209523587e+00 1.476424367101e+00 1.460475256884e+00 1.303631262603e+00 1.140625186510e+00 1.151395938865e+00 1.314338625867e+00 1.445472575148e+00 1.439742486237e+00 1.327859603668e+00 1.243072989796e+00 1.289972977946e+00 1.401175661241e+00 1.442602519214e+00 1.366873587378e+00 1.246931018086e+00 1.217392035144e+00 1.308345309470e+00 1.397790555763e+00 1.375152668684e+00 1.238948135373e+00 1.102951570766e+00 1.107596975017e+00 1.228484253192e+00 1.316819246596e+00 1.288403286640e+00 1.174838615399e+00 1.094750567639e+00 1.137969906776e+00 1.247123199626e+00 1.313694409059e+00 1.300431908176e+00 1.249563236591e+00 1.225994999335e+00 1.242139598760e+00 1.255113590689e+00 1.238586176944e+00 1.221642670971e+00 1.248679680882e+00 1.307407083164e+00 1.333350476053e+00 1.283981974878e+00 1.190106267387e+00 1.145463441613e+00 1.206845370702e+00 1.311144235196e+00 1.361508221685e+00 1.328341262310e+00 1.265377724734e+00 1.254461554210e+00 1.304953371029e+00 1.341884322877e+00 1.305601408486e+00 1.220965202679e+00 1.184115432323e+00 1.249810205343e+00 1.343168563807e+00 1.353894252794e+00 1.246875993225e+00 1.098164279931e+00 1.059300290704e+00 1.176022338866e+00 1.312632646764e+00 1.344298553916e+00 1.256254222542e+00 1.141083648057e+00 1.127941629459e+00 1.225357015326e+00 1.315000758377e+00 1.309856418371e+00 1.219910409458e+00 1.130678593382e+00 1.117840881420e+00 1.154620756633e+00 1.160531223985e+00 1.108603174057e+00 1.050339357018e+00 1.051134276041e+00 1.093017276419e+00 1.094605989808e+00 1.015500293581e+00 9.134746308411e-01 9.128690892955e-01 1.033281721927e+00 1.142957553338e+00 1.127718492282e+00 9.712010752799e-01 7.747999267663e-01 7.349025126409e-01 8.742773116635e-01 9.877015493204e-01 9.435746972522e-01 7.322499498528e-01 4.643814512851e-01 4.286909126937e-01 6.239606781977e-01 7.411413489237e-01 6.784082431349e-01 4.506912831370e-01 1.792907045953e-01 2.998240849509e-01 5.162439090818e-01 5.845312880759e-01 4.814503368833e-01 2.543969415080e-01 1.281943250141e-01 3.338326145066e-01 4.602735657437e-01 4.366844644991e-01 2.787126507598e-01 1.115758466973e-01 2.689529960084e-01 4.274888372435e-01 4.593682520539e-01 3.549449556715e-01 1.815657076063e-01 2.149202289983e-01 3.908497419551e-01 4.780376603240e-01 4.295252782426e-01 2.650530002494e-01 1.181776363874e-01 2.683573724589e-01 4.070871339841e-01 4.213807831109e-01 3.022036245530e-01 1.034556163130e-01 1.878835173813e-01 3.758780676657e-01 4.562934308778e-01 4.011512849726e-01 2.443957239434e-01 1.773914262737e-01 3.468266600382e-01 4.822038259672e-01 4.923991354023e-01 3.721528376723e-01 2.007623520472e-01 2.539479859806e-01 4.370081014403e-01 5.329895512409e-01 4.959555691449e-01 3.582148180260e-01 2.729737426000e-01 3.966101397282e-01 5.443086066102e-01 5.917499371910e-01 5.283423755264e-01 4.379488969967e-01 4.705286226858e-01 6.079400273741e-01 7.044058992232e-01 6.865286303314e-01 5.683094182431e-01 4.632011889531e-01 5.221212972382e-01 6.706268083176e-01 7.559057475832e-01 7.185327091728e-01 5.814014380522e-01 4.499915370559e-01 4.628635237650e-01 5.644184574662e-01 6.136905834346e-01 5.668111042599e-01 4.708867095045e-01 4.405630386077e-01 5.153674517240e-01 5.876569933384e-01 5.742214050254e-01 4.700247505930e-01 3.551620478357e-01 3.750534495012e-01 4.942559349963e-01 5.685390312641e-01 5.388165258808e-01 4.150955025552e-01 2.733698325396e-01 2.627333373257e-01 3.549236694243e-01 4.009459131829e-01 3.615184990194e-01 2.744285563717e-01 2.468728323992e-01 3.175563324793e-01 3.795905785042e-01 3.769259334420e-01 3.320227206889e-01 3.316250882580e-01 4.128416907039e-01 4.937293818431e-01 5.017015935894e-01 4.197398457679e-01 3.013456393404e-01 2.997442223753e-01 4.309751004051e-01 5.365570057995e-01 5.410103786061e-01 4.408028654669e-01 3.124483408560e-01 3.371371210632e-01 4.932439581601e-01 6.095680034148e-01 6.179777371417e-01 5.234065523090e-01 4.043536912163e-01 4.044328021785e-01 5.196744740594e-01 6.077459523806e-01 5.985174310844e-01 5.009410259732e-01 4.039760607395e-01 4.382865279943e-01 5.637569363458e-01 6.530878486562e-01 6.535140260472e-01 5.832899956185e-01 5.221940249304e-01 5.561166048647e-01 6.593611859391e-01 7.467583002956e-01 7.749289070291e-01 7.498742464094e-01 7.075277836132e-01 6.847214565714e-01 6.924339009491e-01 7.200352434856e-01 7.584445874815e-01 8.032362870505e-01 8.424399318607e-01 8.569630779902e-01 8.381839534291e-01 8.054968329010e-01 8.030094772474e-01 8.594915474089e-01 9.514176380804e-01 1.028973068250e+00 1.058978653232e+00 1.039887341015e+00 9.968834958960e-01 9.666091689018e-01 9.759090093839e-01 1.026242070548e+00 1.095595651301e+00 1.150827935732e+00 1.161043764264e+00 1.113738730026e+00 1.033691663188e+00 9.890483521512e-01 1.040807308174e+00 1.159443734248e+00 1.252958415967e+00 1.255599406113e+00 1.171920872580e+00 1.085312065533e+00 1.101814742889e+00 1.215643127077e+00 1.311795485814e+00 1.302751679532e+00 1.197622518232e+00 1.109325776114e+00 1.162030062127e+00 1.311371625475e+00 1.401265947586e+00 1.334840517635e+00 1.135908288142e+00 9.739313775551e-01 1.053507488196e+00 1.280985653386e+00 1.421842945288e+00 1.361701672096e+00 1.127892299973e+00 9.049330651790e-01 9.511223048465e-01 1.180572835044e+00 1.323775856636e+00 1.266636353805e+00 1.056058160923e+00 8.961120834462e-01 9.899186201118e-01 1.192516565798e+00 1.272458442153e+00 1.155254253340e+00 9.339415317410e-01 8.698096263601e-01 1.079582313530e+00 1.313214829139e+00 1.374511429279e+00 1.231284277722e+00 1.008480368596e+00 9.668552789084e-01 1.176175356250e+00 1.392339505597e+00 1.442840805520e+00 1.312933483012e+00 1.126252275761e+00 1.082606706674e+00 1.216325862509e+00 1.347584257830e+00 1.346416622393e+00 1.222311125803e+00 1.105471394534e+00 1.135302880612e+00 1.268485765695e+00 1.354167847545e+00 1.319066936801e+00 1.209514590284e+00 1.154806650754e+00 1.230484844677e+00 1.352643940777e+00 1.400637886054e+00 1.334207785708e+00 1.208393603295e+00 1.133265279475e+00 1.164526638325e+00 1.234886506307e+00 1.252151153931e+00 1.189341546733e+00 1.089466615822e+00 1.024859776875e+00 1.028893317754e+00 1.069340050100e+00 1.102938322713e+00 1.116691757159e+00 1.117241945011e+00 1.108790636504e+00 1.092798239786e+00 1.083237941621e+00 1.103143501338e+00 1.152089556328e+00 1.191351548285e+00 1.177572296168e+00 1.107927923272e+00 1.039739813843e+00 1.049743546663e+00 1.133882866687e+00 1.202067585909e+00 1.180457473106e+00 1.075960856504e+00 9.890191937051e-01 1.034583480099e+00 1.176237029274e+00 1.274955609975e+00 1.245784470196e+00 1.108365388138e+00 9.903220402100e-01 1.032863311831e+00 1.184988487417e+00 1.281474310266e+00 1.231054070146e+00 1.057331401983e+00 9.010521041432e-01 9.298521582826e-01 1.088578970040e+00 1.194508410202e+00 1.159690177591e+00 1.016416994141e+00 8.996325744831e-01 9.388170845756e-01 1.070970858649e+00 1.150657049228e+00 1.119898905328e+00 1.026227389282e+00 9.802001415768e-01 1.034188576975e+00 1.108708766936e+00 1.106328492823e+00 1.009542157764e+00 8.979943365742e-01 8.935210750188e-01 9.986687234846e-01 1.089306852578e+00 1.075185291440e+00 9.605402882900e-01 8.455995528397e-01 8.601761618785e-01 9.871408462638e-01 1.094242257838e+00 1.104459822552e+00 1.035883378465e+00 9.804905294190e-01 1.018383336950e+00 1.112009174850e+00 1.161248318310e+00 1.114142535847e+00 1.004647886288e+00 9.395045291112e-01 9.946924209768e-01 1.101732744309e+00 1.141188667281e+00 1.057274176802e+00 8.886758330415e-01 7.768599722026e-01 8.538612386183e-01 1.024910585953e+00 1.125470002242e+00 1.083325027352e+00 9.264648357364e-01 7.867954824938e-01 8.261675250651e-01 9.940222384987e-01 1.114866256867e+00 1.094137199743e+00 9.363038308121e-01 7.448679906761e-01 7.016438063102e-01 8.341405206946e-01 9.606183284010e-01 9.596884828946e-01 8.174884172971e-01 6.198559409224e-01 5.570977368526e-01 6.920920588045e-01 8.322505858467e-01 8.514805033554e-01 7.344967828525e-01 5.583976316620e-01 4.952302661553e-01 6.081286135339e-01 7.233713071945e-01 7.231667980096e-01 5.898415760742e-01 3.860007574655e-01 2.964265319258e-01 4.199031655251e-01 5.273738610042e-01 5.114682351012e-01 3.698480993642e-01 1.884967180158e-01 2.514689555208e-01 4.296194543666e-01 5.141655004171e-01 4.652257804757e-01 3.128800423124e-01 2.165697409514e-01 3.620112305175e-01 5.198169450249e-01 5.647763117822e-01 4.717106942421e-01 2.814087443423e-01 2.009455190368e-01 3.886671277986e-01 5.476233423560e-01 5.778325691850e-01 4.681904631037e-01 2.806550765791e-01 2.566536809564e-01 4.523293635657e-01 6.034854197332e-01 6.276208168550e-01 5.265456776791e-01 3.807754942421e-01 3.680399606029e-01 5.008144866143e-01 5.999536408146e-01 5.843363801576e-01 4.615574595737e-01 3.326010626382e-01 3.769616396203e-01 5.229212349443e-01 6.058750804915e-01 5.728766583936e-01 4.493317483735e-01 3.474079811155e-01 4.042543548409e-01 5.275048362232e-01 5.885968293154e-01 5.567209251147e-01 4.723163120295e-01 4.241162856209e-01 4.556052277724e-01 4.979598988110e-01 4.897856737584e-01 4.457088064027e-01 4.417495431243e-01 5.101389456847e-01 5.774089555259e-01 5.707222232641e-01 4.805333467887e-01 3.887608405414e-01 4.406655450049e-01 5.896411590184e-01 6.889680778014e-01 6.703735547788e-01 5.420253472987e-01 4.052067024121e-01 4.397992409569e-01 5.928984721583e-01 6.889563479981e-01 6.591818801072e-01 5.196207160483e-01 3.775860132406e-01 4.063694202758e-01 5.361944695240e-01 5.979157331770e-01 5.355562756010e-01 3.760386618888e-01 2.531043879511e-01 3.457710022728e-01 4.802722058992e-01 5.175465215868e-01 4.331752802394e-01 2.638204839103e-01 1.473331285314e-01 2.573091351054e-01 3.591020691161e-01 3.624764963072e-01 2.706187657103e-01 1.323242515662e-01 9.520546540445e-02 1.712014620738e-01 1.875815074846e-01 1.530721074930e-01 1.840482097834e-01 2.965915730470e-01 3.814558955437e-01 3.791788413831e-01 2.808584657463e-01 1.653664877476e-01 2.628118905050e-01 4.379028451890e-01 5.383476069772e-01 5.198003761679e-01 3.922232504794e-01 2.418021020531e-01 2.772569895245e-01 4.267155460256e-01 5.121339007845e-01 4.947618169571e-01 4.135400775333e-01 3.772035981698e-01 4.512466720312e-01 5.467296228359e-01 5.859372925047e-01 5.680919935245e-01 5.501960803573e-01 5.841530849733e-01 6.441907620254e-01 6.710294188992e-01 6.476945723510e-01 6.178227221339e-01 6.419769683510e-01 7.099549908173e-01 7.538352086042e-01 7.362437016513e-01 6.927001957971e-01 7.122743687792e-01 8.221018725700e-01 9.394001312874e-01 9.815462744197e-01 9.343479495549e-01 8.660247090797e-01 8.855199577740e-01 1.006713786436e+00 1.127576754810e+00 1.161813880817e+00 1.100223195585e+00 1.011475374186e+00 9.948140905717e-01 1.069364890535e+00 1.153991283972e+00 1.177891219016e+00 1.139849638746e+00 1.095934039710e+00 1.101705224470e+00 1.151078482062e+00 1.196538310562e+00 1.213992354486e+00 1.221140450936e+00 1.243223918198e+00 1.272537124208e+00 1.276751001508e+00 1.244092310514e+00 1.208337062190e+00 1.218837088898e+00 1.273868219950e+00 1.312427996650e+00 1.281535584515e+00 1.192660924262e+00 1.127713770955e+00 1.163637149294e+00 1.263901153430e+00 1.322765334050e+00 1.281190429898e+00 1.174472058806e+00 1.117833895847e+00 1.190600762470e+00 1.319613417905e+00 1.380339444664e+00 1.319758041122e+00 1.185044596960e+00 1.099809500603e+00 1.146253308846e+00 1.250745753293e+00 1.292820059365e+00 1.228474612807e+00 1.107661762854e+00 1.034502970302e+00 1.058883439602e+00 1.112499153978e+00 1.111168874857e+00 1.044868690536e+00 9.784597897407e-01 9.826425016294e-01 1.040978168545e+00 1.077108012016e+00 1.051243020732e+00 9.943562211937e-01 9.754754131152e-01 1.018803147519e+00 1.071608691555e+00 1.076521856048e+00 1.031391568177e+00 9.873796343004e-01 9.928014247507e-01 1.030113405356e+00 1.040455868504e+00 9.947459299037e-01 9.235835835644e-01 8.921481471966e-01 9.252517040440e-01 9.742926684187e-01 9.849779039248e-01 9.541495056253e-01 9.264154003510e-01 9.426345615921e-01 9.880227952518e-01 1.016162053599e+00 1.007783352640e+00 9.888786692984e-01 9.982068458845e-01 1.035097708478e+00 1.057804102486e+00 1.034093039677e+00 9.775779455185e-01 9.407966784723e-01 9.608498872269e-01 1.011841497371e+00 1.041540286990e+00 1.031754891731e+00 1.011849494272e+00 1.023174046804e+00 1.065357343837e+00 1.095579576991e+00 1.080746069354e+00 1.034173152496e+00 1.008411437802e+00 1.040383027825e+00 1.102114284022e+00 1.133212782534e+00 1.100412797650e+00 1.021229875964e+00 9.549704517636e-01 9.579057454612e-01 1.025442414102e+00 1.104010074547e+00 1.147217716708e+00 1.138625810621e+00 1.089875719679e+00 1.036064081654e+00 1.023549459275e+00 1.074036486181e+00 1.154223957642e+00 1.200604761482e+00 1.167874675430e+00 1.062425258810e+00 9.576765480845e-01 9.536897213356e-01 1.048932854667e+00 1.130334270413e+00 1.106377611971e+00 9.770286188738e-01 8.581694000384e-01 9.132645077860e-01 1.104263797602e+00 1.248737639125e+00 1.235512643744e+00 1.066087606444e+00 8.709552435141e-01 8.733855995172e-01 1.071902479392e+00 1.239095983651e+00 1.236689353209e+00 1.053341714159e+00 7.969617898779e-01 6.952433446241e-01 8.300339176059e-01 9.725040465141e-01 9.711210789086e-01 8.199548330035e-01 6.303666367225e-01 5.934943286502e-01 7.116484089997e-01 7.965736335196e-01 7.632051647059e-01 6.511297755751e-01 5.907061470677e-01 6.593202734800e-01 7.523839351396e-01 7.627840026898e-01 6.809646137518e-01 5.905031130858e-01 6.017947229244e-01 6.890931153555e-01 7.395101332423e-01 7.045235062471e-01 6.238115216607e-01 5.913431781079e-01 6.399123865635e-01 6.912800912012e-01 6.816410393000e-01 6.307562548366e-01 6.224430455367e-01 6.912801220940e-01 7.588170999216e-01 7.431888573960e-01 6.369464516791e-01 5.335356282725e-01 5.727120776202e-01 7.053703292224e-01 7.773062523357e-01 7.153200770183e-01 5.413204688757e-01 3.973664910507e-01 4.734871102393e-01 6.237472968628e-01 6.682370611204e-01 5.660149184160e-01 3.851126453378e-01 3.485554200726e-01 5.127956356123e-01 6.331747806348e-01 6.069840829478e-01 4.462710925686e-01 3.002525868065e-01 4.136392704154e-01 5.896816805314e-01 6.380287690644e-01 5.189036454765e-01 3.048282219843e-01 3.182882640363e-01 5.644600553835e-01 7.235222389748e-01 6.998343344470e-01 5.029881513254e-01 3.072894043316e-01 4.889587079012e-01 7.693021682624e-01 9.017913876630e-01 8.202742376171e-01 5.528761257315e-01 2.945536379921e-01 4.938647403689e-01 7.846814475735e-01 9.032371103143e-01 7.961890799993e-01 5.024597661977e-01 2.305696788513e-01 4.692372973685e-01 7.467642056903e-01 8.401913561763e-01 7.208577280772e-01 4.575884155454e-01 3.293360087697e-01 5.671524953782e-01 7.907950096786e-01 8.433338265113e-01 7.111318933980e-01 4.819291459381e-01 4.073029109264e-01 5.912706356939e-01 7.519782772349e-01 7.582933350987e-01 6.050217456378e-01 3.919737366443e-01 3.860914344779e-01 5.881123154660e-01 7.336132735501e-01 7.334646640122e-01 6.005217392292e-01 4.434316035135e-01 4.607450554598e-01 6.227979494190e-01 7.410309343479e-01 7.395975540179e-01 6.327603090178e-01 5.164319619446e-01 5.301595565568e-01 6.535817542124e-01 7.492978139328e-01 7.469705862270e-01 6.547668921949e-01 5.531927120253e-01 5.566384613434e-01 6.567992758497e-01 7.380719078959e-01 7.298096641134e-01 6.339332639077e-01 5.252273095128e-01 5.206869430998e-01 6.167644077474e-01 6.930178849175e-01 6.761203942859e-01 5.702452359556e-01 4.624341476293e-01 4.836840775123e-01 5.991814109205e-01 6.696044123352e-01 6.274785584275e-01 4.883214860298e-01 3.739642997265e-01 4.543160286512e-01 6.145108759233e-01 6.907858437823e-01 6.259110356028e-01 4.381151360476e-01 2.567391465016e-01 3.600061384562e-01 5.551833037470e-01 6.424840497445e-01 5.770655770698e-01 3.835171036017e-01 1.915169608153e-01 3.148748154363e-01 5.030019651402e-01 5.745865633636e-01 5.014203204307e-01 3.168992166783e-01 1.600082299670e-01 2.885223622728e-01 4.339333119090e-01 4.648406761544e-01 3.691200274483e-01 1.877639069525e-01 1.138896595418e-01 2.734804760232e-01 3.683729377786e-01 3.504387285823e-01 2.369673869707e-01 1.407254610863e-01 2.494939865480e-01 3.761240200523e-01 4.180896140263e-01 3.659023573185e-01 2.770765549758e-01 2.873092081156e-01 4.033933598171e-01 4.974572289793e-01 5.105917432369e-01 4.490585534555e-01 3.817349122692e-01 4.070097927975e-01 5.063074517502e-01 5.829442226549e-01 5.852216538664e-01 5.155422348670e-01 4.284938832136e-01 4.163618482121e-01 4.974043627836e-01 5.875472876513e-01 6.225366109998e-01 5.857376277789e-01 5.031967443192e-01 4.450318084681e-01 4.820336665447e-01 5.840791420336e-01 6.707850764203e-01 6.954984780855e-01 6.550578421449e-01 5.887781847082e-01 5.644851868027e-01 6.125115068954e-01 6.826358407226e-01 7.125374054278e-01 6.816742902560e-01 6.205499000983e-01 5.956160511936e-01 6.424074356785e-01 7.156974736171e-01 7.536905376592e-01 7.361917694205e-01 6.937477885800e-01 6.872655724198e-01 7.466615579322e-01 8.346490750275e-01 8.978754381048e-01 9.123770898598e-01 8.888421395802e-01 8.602229024773e-01 8.592566170105e-01 8.948736355886e-01 9.487980055047e-01 9.923772619086e-01 1.002289028644e+00 9.704922931137e-01 9.127647401389e-01 8.695730022397e-01 8.795547772791e-01 9.343128532139e-01 9.828790577252e-01 9.835877383357e-01 9.393818249498e-01 8.992892006834e-01 9.137922551033e-01 9.679943243038e-01 9.955458516427e-01 9.526771278298e-01 8.623182786739e-01 8.118742292012e-01 8.626856454949e-01 9.491972494331e-01 9.629306873165e-01 8.567244839350e-01 6.816157465307e-01 6.060760154070e-01 7.312996914423e-01 8.873548635866e-01 9.185600039850e-01 7.844972585782e-01 5.594714215902e-01 4.859159662860e-01 6.770862265530e-01 8.622515929284e-01 8.885333035192e-01 7.403047689580e-01 5.233377803412e-01 4.996598783624e-01 6.942685440935e-01 8.362230546308e-01 8.081285825065e-01 6.263876496360e-01 4.559479299310e-01 5.553356984854e-01 7.664697556597e-01 8.607378038442e-01 7.781783865262e-01 5.868238206962e-01 5.187466840834e-01 7.040199579125e-01 9.006999799702e-01 9.491560646275e-01 8.271046322191e-01 6.287271468396e-01 5.706040617718e-01 7.172971272015e-01 8.515727555513e-01 8.459813599263e-01 7.047258960293e-01 5.441812608884e-01 5.397364979181e-01 6.488270932455e-01 6.954306289953e-01 6.243609611040e-01 5.157021333642e-01 5.402428633881e-01 6.876333269500e-01 7.891087416802e-01 7.636255226280e-01 6.481553610258e-01 5.983345647250e-01 7.194282513864e-01 8.718483762208e-01 9.098242083947e-01 7.945894621332e-01 6.005436120844e-01 5.344295073196e-01 6.825052411063e-01 8.313092285416e-01 8.475116147565e-01 7.333415869408e-01 6.114151084276e-01 6.534777564876e-01 8.094807834481e-01 9.141044184406e-01 9.078479855010e-01 8.423058589368e-01 8.298762855086e-01 9.080264724236e-01 9.864562653618e-01 9.823374246990e-01 9.040153967701e-01 8.474022010295e-01 8.942886509859e-01 9.862008530828e-01 1.012766692319e+00 9.388184548367e-01 8.361487326212e-01 8.339028353675e-01 9.410300519760e-01 1.028605156764e+00 1.011681954249e+00 9.211601278626e-01 8.848264319130e-01 9.707043729477e-01
 2.426032465951e+00 2.323224823198e+00 2.177525283658e+00 1.991823639534e+00 1.907238116803e+00 1.990483933679e+00 2.099278135604e+00 2.101919400154e+00 2.013163900251e+00 1.944587650386e+00 1.958243769168e+00 1.997357597594e+00 1.993500801359e+00 1.962393836692e+00 1.964432054710e+00 2.002493619752e+00 2.014464400640e+00 1.967881042019e+00 1.913911209043e+00 1.927386370529e+00 1.997800279009e+00 2.038662554273e+00 1.998506817884e+00 1.919310368121e+00 1.891984690959e+00 1.948243003611e+00 2.027050829508e+00 2.062302010848e+00 2.051300852123e+00 2.038402755599e+00 2.055823102281e+00 2.091520684162e+00 2.115324501829e+00 2.116410976477e+00 2.107899306134e+00 2.109455154945e+00 2.132139230904e+00 2.173745750913e+00 2.219828400637e+00 2.249760961420e+00 2.250842541638e+00 2.228896091152e+00 2.201804029163e+00 2.179093015747e+00 2.245697011222e+00 2.370018500089e+00 2.403063117227e+00 2.296733362930e+00 2.027384176941e+00 1.924695011324e+00 2.156412229895e+00 2.396729612005e+00 2.370804534615e+00 2.141593163083e+00 2.041190246895e+00 2.235092058014e+00 2.437068718146e+00 2.375385228522e+00 2.098129635146e+00 1.953622760895e+00 2.160650689734e+00 2.422691468331e+00 2.423342004136e+00 2.161688728514e+00 1.944268419594e+00 2.063835818265e+00 2.331163025755e+00 2.423513325707e+00 2.289505641148e+00 2.140928223630e+00 2.192983685840e+00 2.348732626299e+00 2.381098982393e+00 2.252529887781e+00 2.143105233868e+00 2.208901055092e+00 2.332423223315e+00 2.310365077419e+00 2.127649889754e+00 1.991168888811e+00 2.079920076893e+00 2.252593107081e+00 2.270711322621e+00 2.094937446827e+00 1.919490899893e+00 1.958140291261e+00 2.118205711907e+00 2.158930939282e+00 2.022594223285e+00 1.967548598627e+00 2.084309776405e+00 2.224040719553e+00 2.236217997679e+00 2.006967466645e+00 1.798053231351e+00 1.957621163343e+00 2.260548260419e+00 2.320158483954e+00 2.075106142076e+00 1.833079608467e+00 1.963543848986e+00 2.270945497879e+00 2.352554279552e+00 2.117890204818e+00 1.847721878308e+00 1.939092920041e+00 2.254946874476e+00 2.376765587888e+00 2.166938787289e+00 1.850518717762e+00 1.849131957045e+00 2.151329325754e+00 2.345074997182e+00 2.235627433437e+00 1.960462941490e+00 1.860454888384e+00 2.037912693940e+00 2.204469853867e+00 2.158769487223e+00 1.978643065337e+00 1.901555821814e+00 1.994084209997e+00 2.050574581737e+00 1.917427941339e+00 1.679750050611e+00 1.589222204212e+00 1.706223133665e+00 1.783768395777e+00 1.648807266340e+00 1.386369491094e+00 1.294024651713e+00 1.472673957436e+00 1.634600791536e+00 1.574238146007e+00 1.431394140268e+00 1.421881572499e+00 1.528678133089e+00 1.606638158010e+00 1.561978846418e+00 1.392635244159e+00 1.218313540204e+00 1.198066338148e+00 1.338708078240e+00 1.445120760698e+00 1.419944555575e+00 1.329858352674e+00 1.312420209013e+00 1.398952482576e+00 1.489401653982e+00 1.512077041378e+00 1.488946309662e+00 1.478729103720e+00 1.493241575712e+00 1.494303511228e+00 1.462239009500e+00 1.426300136602e+00 1.420893376217e+00 1.433570338259e+00 1.425600566539e+00 1.389174408974e+00 1.358476962173e+00 1.362113475237e+00 1.381981248652e+00 1.380564214777e+00 1.350734476991e+00 1.321549242299e+00 1.319626711089e+00 1.338297930001e+00 1.355326731618e+00 1.364385472681e+00 1.374518331216e+00 1.389820782835e+00 1.406300233339e+00 1.425660577581e+00 1.453805463315e+00 1.479899827967e+00 1.475702336555e+00 1.431651111700e+00 1.388688786272e+00 1.408882852857e+00 1.487368423182e+00 1.551491857319e+00 1.564409464498e+00 1.476664922527e+00 1.311227542556e+00 1.284334836610e+00 1.499572551029e+00 1.720762318140e+00 1.738256927766e+00 1.557218094222e+00 1.405315563738e+00 1.515088581006e+00 1.744345735402e+00 1.826822924963e+00 1.696950577144e+00 1.521932794446e+00 1.545281569631e+00 1.723323249237e+00 1.803868003446e+00 1.681549532800e+00 1.492731576404e+00 1.496224890437e+00 1.687080857062e+00 1.800432344836e+00 1.695097714890e+00 1.478474323778e+00 1.437473417428e+00 1.645350983718e+00 1.830957094668e+00 1.801894583691e+00 1.600555748800e+00 1.458369294433e+00 1.535515447407e+00 1.667892308539e+00 1.650293837006e+00 1.480996516407e+00 1.346813424214e+00 1.393532379914e+00 1.484944319740e+00 1.433933363459e+00 1.247401883245e+00 1.140702301481e+00 1.265013304563e+00 1.425173931492e+00 1.413801386898e+00 1.301672331357e+00 1.220882665402e+00 1.256208192215e+00 1.366405957463e+00 1.410809349322e+00 1.365463370157e+00 1.244457922496e+00 1.186319574682e+00 1.205519248573e+00 1.183284017991e+00 1.070823222631e+00 9.735993369896e-01 1.015586340606e+00 1.111860312250e+00 1.105301471079e+00 9.826914662335e-01 9.112355409946e-01 1.032487059872e+00 1.196824429813e+00 1.218238676916e+00 1.076145220878e+00 9.303143520145e-01 9.768647779556e-01 1.125492554350e+00 1.175480233532e+00 1.091873825333e+00 1.010934284502e+00 1.069710966556e+00 1.181378701094e+00 1.193815324044e+00 1.098312443604e+00 1.034570217446e+00 1.103369788891e+00 1.192097277017e+00 1.170410217329e+00 1.074373556986e+00 1.080051905222e+00 1.230784760184e+00 1.340290765869e+00 1.271348523587e+00 1.082450225507e+00 1.026001695367e+00 1.209532578626e+00 1.381017734414e+00 1.347768281397e+00 1.144492127474e+00 1.050689154594e+00 1.234115305017e+00 1.462390719634e+00 1.437258683978e+00 1.125119465415e+00 8.620002791182e-01 1.042820562263e+00 1.316487021576e+00 1.329788847075e+00 1.085372380150e+00 9.101802450753e-01 1.112893210639e+00 1.360026826580e+00 1.345122064233e+00 1.087255603933e+00 9.432211634587e-01 1.195990498100e+00 1.465944260833e+00 1.450943037376e+00 1.174804013706e+00 1.001372637867e+00 1.242946775684e+00 1.517055893550e+00 1.491962118335e+00 1.178199188797e+00 9.686391959743e-01 1.247660946288e+00 1.573602015681e+00 1.569369625645e+00 1.223680497325e+00 9.362446891221e-01 1.233340107591e+00 1.646629435911e+00 1.723939517630e+00 1.410656502101e+00 1.020581922836e+00 1.160137059665e+00 1.579946199480e+00 1.736064095176e+00 1.507261886310e+00 1.121466239432e+00 1.109086363819e+00 1.447949292488e+00 1.624803888039e+00 1.534455570573e+00 1.330112422639e+00 1.231124198013e+00 1.329653161939e+00 1.466358310574e+00 1.468509180327e+00 1.340258029694e+00 1.223921644506e+00 1.222269659055e+00 1.250766343890e+00 1.200894851884e+00 1.110514158732e+00 1.114812160798e+00 1.220350903053e+00 1.280277662431e+00 1.212588821466e+00 1.093309386361e+00 1.081347091939e+00 1.179949661427e+00 1.230100108224e+00 1.155528906129e+00 1.052139553047e+00 1.087854257533e+00 1.238362999540e+00 1.336822639412e+00 1.322520252424e+00 1.285472883842e+00 1.341223788009e+00 1.453516465283e+00 1.502026239461e+00 1.462666975275e+00 1.442554425999e+00 1.535966289872e+00 1.668233512345e+00 1.706503273393e+00 1.628120927901e+00 1.546122177017e+00 1.576586146864e+00 1.666817117368e+00 1.683982729542e+00 1.603385698831e+00 1.540309349995e+00 1.598039330792e+00 1.722196142074e+00 1.841500080514e+00 1.854691399603e+00 1.752050746525e+00 1.641140718604e+00 1.653098342346e+00 1.722985336577e+00 1.694512851598e+00 1.551500076515e+00 1.451929720598e+00 1.509679553732e+00 1.608085321791e+00 1.590043129220e+00 1.468908775094e+00 1.422234300549e+00 1.542140105436e+00 1.661420276300e+00 1.604341950797e+00 1.390365742715e+00 1.255432156873e+00 1.379426927059e+00 1.556296805127e+00 1.548049410003e+00 1.360438729200e+00 1.250895748935e+00 1.420854310164e+00 1.646474316540e+00 1.674040858107e+00 1.501754871109e+00 1.380912182630e+00 1.529851350152e+00 1.749774593038e+00 1.770006214488e+00 1.566511518962e+00 1.399010042300e+00 1.547461949762e+00 1.816342724588e+00 1.879454476901e+00 1.659404588010e+00 1.376915611228e+00 1.414708064404e+00 1.704271390668e+00 1.858499538853e+00 1.723839144919e+00 1.438087528459e+00 1.345665001208e+00 1.530363763662e+00 1.689326886962e+00 1.660542661982e+00 1.439428054213e+00 1.264541982374e+00 1.343492847324e+00 1.517429999146e+00 1.549653184850e+00 1.407405284974e+00 1.257278453038e+00 1.290812049666e+00 1.431945671950e+00 1.478574382736e+00 1.374599037147e+00 1.246222285355e+00 1.272012312007e+00 1.422154180905e+00 1.520337429049e+00 1.486638353923e+00 1.383011869885e+00 1.332584049920e+00 1.371419072717e+00 1.420408762673e+00 1.421882187016e+00 1.399970086268e+00 1.396879745767e+00 1.398806342990e+00 1.367167659141e+00 1.321811973581e+00 1.337238661663e+00 1.423115399187e+00 1.479989662467e+00 1.419892182894e+00 1.276173886326e+00 1.215087080572e+00 1.342286364544e+00 1.515405982364e+00 1.554547613922e+00 1.418843284272e+00 1.228587296666e+00 1.182402021197e+00 1.294123669788e+00 1.377294308339e+00 1.326474623533e+00 1.198395223770e+00 1.182506367766e+00 1.302684431977e+00 1.389396150409e+00 1.344431483716e+00 1.212290697736e+00 1.154651140159e+00 1.260180394117e+00 1.396061059303e+00 1.401342272359e+00 1.241176114155e+00 1.043748148940e+00 1.046793487440e+00 1.258947284918e+00 1.440696121252e+00 1.445093124517e+00 1.288289492049e+00 1.139676018318e+00 1.196557991570e+00 1.392620931750e+00 1.513481577407e+00 1.456279766825e+00 1.274627412720e+00 1.158910093346e+00 1.257965501574e+00 1.447541459361e+00 1.533840236029e+00 1.449488157889e+00 1.268473255470e+00 1.167660596797e+00 1.250612923927e+00 1.396504482410e+00 1.452317550194e+00 1.380305387443e+00 1.256956162651e+00 1.209336215156e+00 1.277710228989e+00 1.371761650855e+00 1.401401029469e+00 1.352729750789e+00 1.271535432326e+00 1.210390797942e+00 1.182050174986e+00 1.169682063738e+00 1.169503266795e+00 1.191866654833e+00 1.224340968869e+00 1.225278076294e+00 1.166268472740e+00 1.075916031671e+00 1.037410662410e+00 1.098499114288e+00 1.194578365990e+00 1.230835777661e+00 1.179207779396e+00 1.102261509027e+00 1.101934135034e+00 1.188890109393e+00 1.260978369602e+00 1.232196659671e+00 1.113609498426e+00 1.022534443347e+00 1.077578130104e+00 1.219246315394e+00 1.298226041533e+00 1.243996845884e+00 1.107167436752e+00 1.036055234503e+00 1.118611918973e+00 1.242922356630e+00 1.266965623177e+00 1.163009757510e+00 1.040266477799e+00 1.064698444146e+00 1.218442966285e+00 1.318448840135e+00 1.244848360300e+00 1.016996090591e+00 8.305007233285e-01 9.374794411049e-01 1.192115984600e+00 1.323574497644e+00 1.228070330183e+00 9.614704838071e-01 7.754460331959e-01 9.357787818520e-01 1.207112391195e+00 1.314301406352e+00 1.180754706230e+00 8.972571706821e-01 7.630537015738e-01 9.804956938128e-01 1.239806554147e+00 1.299564920594e+00 1.111532101184e+00 7.907703608356e-01 6.804412825211e-01 9.371001699135e-01 1.184235361018e+00 1.214699775439e+00 1.016718784793e+00 7.477538348798e-01 7.428046785701e-01 9.991574878078e-01 1.183690057140e+00 1.149838945959e+00 9.225010996780e-01 7.079680206791e-01 8.102792417832e-01 1.078755194232e+00 1.223746718204e+00 1.145071793559e+00 8.865431904732e-01 6.529958973196e-01 7.322957620441e-01 9.643004636268e-01 1.076620854428e+00 9.935991245267e-01 7.783927284030e-01 6.282361846701e-01 7.157167467093e-01 8.706790092425e-01 9.070939238246e-01 7.922599114036e-01 6.213260151703e-01 5.894991621879e-01 7.252213379935e-01 8.387733295153e-01 8.257571349571e-01 6.993080320941e-01 5.699291332651e-01 5.732349188355e-01 6.617916176909e-01 6.946632758820e-01 6.222169010209e-01 4.991122692340e-01 4.632167073135e-01 5.548617149666e-01 6.391784866192e-01 6.255670703882e-01 5.125172005812e-01 3.791706920895e-01 3.635486379551e-01 4.517497614403e-01 5.078185013553e-01 4.828467696596e-01 4.054480434880e-01 3.472118091463e-01 3.437816125362e-01 3.389005999202e-01 2.822183624010e-01 2.048474189353e-01 2.317274590786e-01 3.393240751148e-01 4.050636443125e-01 3.851563099988e-01 3.067729683176e-01 2.849659809412e-01 3.857583132950e-01 4.937370718570e-01 5.274209365718e-01 4.819927194627e-01 4.254848769490e-01 4.561905173192e-01 5.543893039412e-01 6.228828444145e-01 6.173104469827e-01 5.679630974640e-01 5.596228994286e-01 6.323843907988e-01 7.206707749211e-01 7.559422397655e-01 7.336989060997e-01 7.114108727041e-01 7.486469994326e-01 8.239857458111e-01 8.666074089634e-01 8.407119355497e-01 7.768462594382e-01 7.494556808945e-01 7.888009496958e-01 8.331464441796e-01 8.138640207490e-01 7.300583748814e-01 6.633382768532e-01 7.021727169491e-01 7.988777831884e-01 8.390421887139e-01 7.710584343234e-01 6.433311909029e-01 6.054176155804e-01 7.277252014029e-01 8.660334934986e-01 8.920483939667e-01 7.797136936413e-01 6.150638863129e-01 5.960736920556e-01 7.616199557273e-01 9.147887338314e-01 9.358106817528e-01 8.194840855643e-01 6.663908491065e-01 6.506155686307e-01 7.842918277940e-01 9.019489320872e-01 9.119016293657e-01 8.321394460243e-01 7.623615517848e-01 7.926132842280e-01 8.790147083217e-01 9.199415502905e-01 8.757142134423e-01 7.864152063223e-01 7.358165849552e-01 7.578458321835e-01 7.938590185527e-01 7.866259698971e-01 7.448698435144e-01 7.232157325624e-01 7.439427115100e-01 7.565454308320e-01 7.044782889856e-01 5.945637784417e-01 5.236837963029e-01 5.881100947806e-01 7.064992098837e-01 7.537884101382e-01 6.844757584774e-01 5.421376001216e-01 4.667232651273e-01 5.522630624319e-01 6.664730159752e-01 6.902935790855e-01 6.104505962870e-01 5.091370616807e-01 5.187823984051e-01 6.258860396853e-01 7.022077091910e-01 6.903095644477e-01 6.266647126698e-01 6.113107408266e-01 6.888547241637e-01 7.824153059108e-01 8.192581060132e-01 8.027546376066e-01 7.985601757409e-01 8.565970206977e-01 9.399325731748e-01 9.804597587019e-01 9.596780077119e-01 9.272576284016e-01 9.512012470490e-01 1.025269311675e+00 1.074058615339e+00 1.046860811752e+00 9.729727404342e-01 9.519898150379e-01 1.042152778393e+00 1.167862819738e+00 1.221881636689e+00 1.166686960489e+00 1.058190871813e+00 1.017363316754e+00 1.102599157159e+00 1.228112168643e+00 1.290788040361e+00 1.266050220410e+00 1.206705733717e+00 1.188124547577e+00 1.225168669252e+00 1.264614623235e+00 1.266043531332e+00 1.249961581099e+00 1.268363017989e+00 1.330727236454e+00 1.384780324319e+00 1.381420851768e+00 1.333222163282e+00 1.312679171390e+00 1.374912592004e+00 1.479745413512e+00 1.538836631308e+00 1.507654228031e+00 1.422213519979e+00 1.374266614012e+00 1.418226913407e+00 1.502024829996e+00 1.537380716944e+00 1.493201431154e+00 1.417848255263e+00 1.394595640597e+00 1.449159838610e+00 1.520608611137e+00 1.542269442756e+00 1.508154919846e+00 1.470379246725e+00 1.481467279284e+00 1.532358456586e+00 1.567972558772e+00 1.553483535855e+00 1.507521725028e+00 1.481364487967e+00 1.502387531220e+00 1.542213411422e+00 1.551992886083e+00 1.512294338263e+00 1.447941658036e+00 1.406806019994e+00 1.418455228520e+00 1.470102992515e+00 1.525278306169e+00 1.553675396058e+00 1.543927850751e+00 1.506276622484e+00 1.471940393535e+00 1.478173282587e+00 1.532740979593e+00 1.595317202754e+00 1.608559356751e+00 1.547831654172e+00 1.452055747840e+00 1.409444314033e+00 1.468539170532e+00 1.564787643722e+00 1.590734870731e+00 1.497770940728e+00 1.340365132812e+00 1.260666432644e+00 1.345150331280e+00 1.491371111488e+00 1.549989902864e+00 1.468750628779e+00 1.320324344020e+00 1.260362638747e+00 1.355279998843e+00 1.480984257058e+00 1.498802716102e+00 1.385618056251e+00 1.249648741717e+00 1.250740075352e+00 1.389705761978e+00 1.504214487766e+00 1.477939209048e+00 1.324327035535e+00 1.184615799002e+00 1.216953890878e+00 1.374134041987e+00 1.482135576666e+00 1.451341267015e+00 1.322161323008e+00 1.233530218342e+00 1.291360885247e+00 1.428150351854e+00 1.513708392402e+00 1.496895936706e+00 1.419646398385e+00 1.366134807112e+00 1.379686563138e+00 1.429938148534e+00 1.474961123820e+00 1.509628117933e+00 1.543135453761e+00 1.559378387233e+00 1.525684270200e+00 1.443383858106e+00 1.380462918602e+00 1.420519810684e+00 1.545184259005e+00 1.640637458450e+00 1.618524524133e+00 1.488089135832e+00 1.362720070602e+00 1.368251712077e+00 1.474073011457e+00 1.533951712513e+00 1.464974565813e+00 1.319509050399e+00 1.256458753527e+00 1.356092616150e+00 1.483970142872e+00 1.478328680693e+00 1.305615410693e+00 1.105145390198e+00 1.127908886223e+00 1.367311229838e+00 1.562854375500e+00 1.554531984549e+00 1.350311475476e+00 1.130221369916e+00 1.154711516853e+00 1.381484657151e+00 1.545197399481e+00 1.511664971564e+00 1.319878560745e+00 1.156449907849e+00 1.203614677618e+00 1.368724946924e+00 1.449356333794e+00 1.375365717226e+00 1.228965636424e+00 1.173891916955e+00 1.258374109229e+00 1.347826063783e+00 1.331173574320e+00 1.232738414692e+00 1.183166269972e+00 1.257833543510e+00 1.353296748279e+00 1.333492775669e+00 1.173524124902e+00 9.987042270007e-01 1.006560062127e+00 1.166176074275e+00 1.259251499055e+00 1.166664834651e+00 9.321704282483e-01 7.814755728316e-01 9.137695115955e-01 1.113675103193e+00 1.143680903425e+00 9.486385136882e-01 6.605214809131e-01 6.592169633423e-01 9.581438573199e-01 1.169226996222e+00 1.132448859969e+00 8.579594108081e-01 5.402454287838e-01 6.186930853951e-01 9.180583625941e-01 1.055582826845e+00 9.414340567840e-01 6.616400729295e-01 5.479843039093e-01 7.972399048077e-01 1.022252639021e+00 1.015445968480e+00 7.622544101450e-01 4.448054501924e-01 5.792340449794e-01 9.351492161484e-01 1.112830514394e+00 1.013629929356e+00 6.783428403292e-01 3.595167249393e-01 5.897090005757e-01 9.038226757567e-01 9.896986291209e-01 8.062966947555e-01 4.599587750326e-01 4.095991223457e-01 7.535220129454e-01 9.758199761476e-01 9.352468803831e-01 6.358826607571e-01 2.178521781486e-01 4.294840398365e-01 8.095949529229e-01 9.729395513269e-01 8.678670863127e-01 5.389785663821e-01 1.716632979123e-01 4.226542562646e-01 7.012125249376e-01 7.640233086684e-01 6.050421611604e-01 3.307250568004e-01 3.124511628467e-01 5.472659737806e-01 6.575600152474e-01 5.630950060763e-01 3.002190113903e-01 1.722127899374e-01 4.641199656562e-01 6.576385688270e-01 6.543708801484e-01 4.593608486480e-01 1.930187714330e-01 3.253972079029e-01 5.708362641113e-01 6.554257902756e-01 5.413891189578e-01 2.853456458661e-01 2.203936648136e-01 4.821082060292e-01 6.390876621176e-01 5.987878835755e-01 3.697546867201e-01 1.165616277245e-01 3.994624608431e-01 6.603956000675e-01 7.375769634861e-01 6.032746444957e-01 3.142333248799e-01 2.267747030727e-01 5.369250570137e-01 7.527780014108e-01 7.774795626839e-01 6.202343968292e-01 3.993074304406e-01 4.056318906390e-01 6.118502711685e-01 7.488105270246e-01 7.498120058077e-01 6.671385777729e-01 6.234709646530e-01 6.780684763668e-01 7.428027205389e-01 7.384795807289e-01 6.861170592811e-01 6.799564259514e-01 7.532508930725e-01 8.135913054175e-01 7.725043966639e-01 6.337029135463e-01 5.318383479112e-01 6.252648187829e-01 7.897195383866e-01 8.462052749654e-01 7.341288937848e-01 5.161862572605e-01 4.490196718810e-01 6.612308265910e-01 8.573374787182e-01 8.804035259340e-01 7.129740200049e-01 4.651919646887e-01 4.517329203982e-01 6.802872995158e-01 8.266577175818e-01 7.774450419610e-01 5.529386911502e-01 3.408935803186e-01 4.912557313102e-01 7.292676387765e-01 8.087632344504e-01 6.843903961181e-01 4.327137538394e-01 3.692186914969e-01 6.232840661646e-01 8.258091391168e-01 8.431573163799e-01 6.784087363943e-01 4.625296489091e-01 4.860669070296e-01 6.974050652307e-01 8.232522701133e-01 7.759765000152e-01 5.928485298099e-01 4.481577635869e-01 5.474505070347e-01 7.206631446714e-01 7.821358171211e-01 6.959984416228e-01 5.346232177190e-01 4.759153143494e-01 5.954878668744e-01 7.280312029093e-01 7.728617955224e-01 7.368171631231e-01 6.868424140342e-01 6.820124708927e-01 7.102348749314e-01 7.317059227332e-01 7.497418391416e-01 7.972743444342e-01 8.702041502937e-01 9.169259211924e-01 8.980902707792e-01 8.369015056444e-01 8.219582227215e-01 9.126214405440e-01 1.045926129948e+00 1.125578425880e+00 1.115873460300e+00 1.058943713342e+00 1.041602476887e+00 1.103044382601e+00 1.188188832060e+00 1.229613546444e+00 1.219264908456e+00 1.204775837238e+00 1.229522545330e+00 1.275591889549e+00 1.290950257108e+00 1.258082646348e+00 1.219992328004e+00 1.236701895383e+00 1.305465100618e+00 1.360947385843e+00 1.355967221128e+00 1.311172328566e+00 1.295736897663e+00 1.344975312678e+00 1.409245267273e+00 1.418948629342e+00 1.366525082922e+00 1.321879509832e+00 1.359553662080e+00 1.451878163490e+00 1.496685726775e+00 1.432460118873e+00 1.301418026451e+00 1.238677305828e+00 1.329384812958e+00 1.474885565130e+00 1.529593380008e+00 1.446627109613e+00 1.312163702139e+00 1.296313419260e+00 1.448991701505e+00 1.620648015513e+00 1.667854015297e+00 1.569616868072e+00 1.435551638786e+00 1.430296797699e+00 1.574816530564e+00 1.718521979998e+00 1.736644198288e+00 1.625445068680e+00 1.496692277444e+00 1.488755232273e+00 1.601282293113e+00 1.702472794601e+00 1.695422783379e+00 1.592186644302e+00 1.496870208071e+00 1.512325460066e+00 1.619187655963e+00 1.710022083820e+00 1.711322886945e+00 1.627721233940e+00 1.523603385656e+00 1.472492739220e+00 1.497073872617e+00 1.559657963546e+00 1.608053495047e+00 1.608268792621e+00 1.550276179047e+00 1.452527105808e+00 1.368016039692e+00 1.360524217976e+00 1.436427905782e+00 1.523254181926e+00 1.540138460253e+00 1.466032261815e+00 1.363819355734e+00 1.341548726428e+00 1.428136487367e+00 1.524454696865e+00 1.522979632933e+00 1.405928150591e+00 1.269921717195e+00 1.263686263480e+00 1.397700118220e+00 1.520672919423e+00 1.510356657888e+00 1.363169257293e+00 1.201813402222e+00 1.196562343890e+00 1.343025458973e+00 1.472131717845e+00 1.474847722607e+00 1.371263583535e+00 1.282813156225e+00 1.314550565725e+00 1.415091419025e+00 1.456423385894e+00 1.384417275228e+00 1.261279972904e+00 1.218021481084e+00 1.298817124254e+00 1.392805066584e+00 1.384888136743e+00 1.261617437720e+00 1.122377550797e+00 1.106824970706e+00 1.214892227856e+00 1.308886464809e+00 1.295571567580e+00 1.191513857238e+00 1.103321297758e+00 1.130168852436e+00 1.237111206931e+00 1.316820832693e+00 1.315900020578e+00 1.258040883196e+00 1.205576585005e+00 1.196310940886e+00 1.214223707882e+00 1.231089534129e+00 1.246769563450e+00 1.273681867207e+00 1.300306468852e+00 1.293850327866e+00 1.241729006489e+00 1.181955286847e+00 1.179376564920e+00 1.246867466741e+00 1.321504069613e+00 1.340555409234e+00 1.303612241392e+00 1.270387288567e+00 1.293417385711e+00 1.344995204840e+00 1.349941270963e+00 1.275514111945e+00 1.178020624107e+00 1.167560697058e+00 1.267570381702e+00 1.366718606507e+00 1.354501927345e+00 1.214542964855e+00 1.049415807472e+00 1.030392729003e+00 1.173980096941e+00 1.310700709298e+00 1.318384577885e+00 1.199872152648e+00 1.073851897746e+00 1.085742691815e+00 1.213592527627e+00 1.307704346723e+00 1.280535590440e+00 1.157092872190e+00 1.049331738866e+00 1.052410355952e+00 1.119236873529e+00 1.140499529346e+00 1.080822226813e+00 1.000511668977e+00 9.868189517580e-01 1.032767470415e+00 1.045612000234e+00 9.723139741319e-01 8.665268588930e-01 8.613548266409e-01 9.859358215544e-01 1.102861756358e+00 1.092035701177e+00 9.342623768132e-01 7.308803371382e-01 6.898332047880e-01 8.381838271466e-01 9.582683282646e-01 9.173895862142e-01 7.087347583747e-01 4.496490486244e-01 4.355548216335e-01 6.359943003771e-01 7.483778929092e-01 6.782834290208e-01 4.448603855636e-01 1.856663257407e-01 3.271426229619e-01 5.419120326679e-01 6.059977122089e-01 4.985820998076e-01 2.752516782021e-01 1.718754328882e-01 3.593659651919e-01 4.774370938621e-01 4.441421364602e-01 2.737289193003e-01 1.024257977351e-01 2.870362161917e-01 4.541631722729e-01 4.874969742223e-01 3.776855556416e-01 1.883683601817e-01 2.069644466397e-01 3.959594503675e-01 4.968377008544e-01 4.610918279994e-01 3.114627307957e-01 1.767665881066e-01 2.837654938856e-01 4.151701610385e-01 4.331438117696e-01 3.206732742464e-01 1.280312048367e-01 1.739725031250e-01 3.592651441752e-01 4.460793105949e-01 4.031338529611e-01 2.636165485436e-01 1.936089369863e-01 3.347291268367e-01 4.600059952823e-01 4.717223058208e-01 3.650453041624e-01 2.248998845272e-01 2.780930503666e-01 4.387283178567e-01 5.227003464612e-01 4.848203094653e-01 3.593432784406e-01 2.913517706701e-01 4.038710188584e-01 5.361322885191e-01 5.770301385696e-01 5.194148311641e-01 4.433912762421e-01 4.747937944277e-01 5.908327726752e-01 6.667083030221e-01 6.412674936947e-01 5.374982845160e-01 4.683213282640e-01 5.401134554609e-01 6.643807664101e-01 7.177984557849e-01 6.584663476114e-01 5.224463579268e-01 4.271007669070e-01 4.767325532655e-01 5.736343231709e-01 6.009866159998e-01 5.373622177676e-01 4.461007768196e-01 4.421872838477e-01 5.284672605884e-01 5.908145008689e-01 5.632906644392e-01 4.571151968984e-01 3.665213376196e-01 4.096977104480e-01 5.168979205954e-01 5.657731225702e-01 5.141905856659e-01 3.874332029656e-01 2.843488079726e-01 3.216452610683e-01 4.082299860321e-01 4.330604040884e-01 3.808999961104e-01 3.105434198345e-01 3.219911976157e-01 3.997201738661e-01 4.468394713974e-01 4.257390108029e-01 3.738072467310e-01 3.858852432970e-01 4.802760718097e-01 5.637703085258e-01 5.653927116824e-01 4.729808284698e-01 3.482068522994e-01 3.465182185862e-01 4.806886255656e-01 5.914349963783e-01 5.991043791981e-01 4.995572533980e-01 3.678999341315e-01 3.746711390724e-01 5.226519165938e-01 6.448914345896e-01 6.639801504332e-01 5.802827702601e-01 4.651500731268e-01 4.477175136513e-01 5.450844527904e-01 6.321641282389e-01 6.331707444617e-01 5.517597803164e-01 4.669966575506e-01 4.906426908893e-01 6.011034174931e-01 6.876481646309e-01 6.950372533617e-01 6.371592604919e-01 5.858415642465e-01 6.167534394375e-01 7.114504833425e-01 7.943083405208e-01 8.223411851263e-01 8.004622651966e-01 7.643593643027e-01 7.491907100367e-01 7.606318732798e-01 7.818337518934e-01 8.021857529909e-01 8.249407204000e-01 8.515852500598e-01 8.707568236665e-01 8.688139353618e-01 8.487686211926e-01 8.359898265789e-01 8.587343699617e-01 9.169576633861e-01 9.811006789433e-01 1.020565285817e+00 1.023376856514e+00 9.977138323135e-01 9.652066452222e-01 9.520133111130e-01 9.766606726890e-01 1.035458421639e+00 1.098664352847e+00 1.126363249971e+00 1.093947058836e+00 1.016039447676e+00 9.573921921606e-01 9.909843834780e-01 1.103755320901e+00 1.205052153696e+00 1.222130044853e+00 1.150835279724e+00 1.065067788184e+00 1.068628508171e+00 1.168585839482e+00 1.260800318895e+00 1.258717396440e+00 1.167382429882e+00 1.090636969016e+00 1.141915137100e+00 1.279786233725e+00 1.359120238536e+00 1.289681767999e+00 1.098764864894e+00 9.560521915074e-01 1.050020077507e+00 1.274178816145e+00 1.404293690265e+00 1.335445996290e+00 1.102202134996e+00 8.970501707804e-01 9.661314412782e-01 1.198377084743e+00 1.332154050951e+00 1.263629655561e+00 1.048156538474e+00 8.988110261026e-01 1.008379701865e+00 1.212895971334e+00 1.283916238826e+00 1.153321196916e+00 9.215130562146e-01 8.606717301143e-01 1.079158567444e+00 1.311482836123e+00 1.363524240158e+00 1.210089018856e+00 9.872500569016e-01 9.630026411388e-01 1.182083483924e+00 1.387854396949e+00 1.416578510448e+00 1.266703530561e+00 1.082221027619e+00 1.073857444943e+00 1.237250598071e+00 1.366999159280e+00 1.341776091373e+00 1.189466111340e+00 1.067734965631e+00 1.127391125651e+00 1.289050251779e+00 1.378749445496e+00 1.327679888287e+00 1.198729803052e+00 1.142929922305e+00 1.236068955129e+00 1.368928707799e+00 1.409302806673e+00 1.323901450959e+00 1.186383466469e+00 1.125442970638e+00 1.185146043593e+00 1.267661599089e+00 1.272649555619e+00 1.186064326588e+00 1.074768576767e+00 1.028316664229e+00 1.062809036301e+00 1.113541048509e+00 1.130126632067e+00 1.118008434001e+00 1.109040915633e+00 1.115006048790e+00 1.119458474501e+00 1.112833253342e+00 1.113508264268e+00 1.141238216419e+00 1.178136657823e+00 1.180336976976e+00 1.128413066889e+00 1.060743764927e+00 1.051169725786e+00 1.118118336408e+00 1.188008010359e+00 1.182141765888e+00 1.092860556146e+00 1.004148056894e+00 1.029758821585e+00 1.156567034921e+00 1.256778611636e+00 1.239873728831e+00 1.114833928928e+00 9.961576922625e-01 1.022345047738e+00 1.160803518141e+00 1.255398902938e+00 1.211400937430e+00 1.045092625764e+00 8.870942387352e-01 9.028096365147e-01 1.051972846632e+00 1.158426976564e+00 1.132276296708e+00 9.998422565078e-01 8.845121570794e-01 9.099319896891e-01 1.028471419624e+00 1.107829218609e+00 1.092578395462e+00 1.022936559904e+00 9.884955883186e-01 1.026599123948e+00 1.073915185419e+00 1.056655861848e+00 9.710085061662e-01 8.940234173169e-01 9.146778853461e-01 1.008873479089e+00 1.072062557350e+00 1.041316696543e+00 9.376387667007e-01 8.583498649937e-01 8.941760133078e-01 1.004616930649e+00 1.084394591462e+00 1.084263216295e+00 1.033105183240e+00 1.006552206540e+00 1.047298679163e+00 1.111175852690e+00 1.127283156491e+00 1.072065933793e+00 9.901603823015e-01 9.636663988544e-01 1.019898754726e+00 1.089549695770e+00 1.091022036494e+00 1.000361986200e+00 8.711584471356e-01 8.189353253968e-01 9.018393107745e-01 1.028394920099e+00 1.087061553320e+00 1.036394368486e+00 9.151844960359e-01 8.342547071442e-01 8.872258217953e-01 1.015795523358e+00 1.096145118824e+00 1.061123399528e+00 9.224265028512e-01 7.737686170231e-01 7.521616618557e-01 8.614854164565e-01 9.611241940005e-01 9.515538708249e-01 8.219255168796e-01 6.527675826863e-01 6.072200595444e-01 7.300524685474e-01 8.606795392742e-01 8.834058189188e-01 7.810019291105e-01 6.252414481706e-01 5.680578008862e-01 6.671418912096e-01 7.774789310426e-01 7.830304839354e-01 6.611765035889e-01 4.728035666915e-01 3.811468094663e-01 4.775592813058e-01 5.793888637289e-01 5.678070274722e-01 4.324766992603e-01 2.590103244598e-01 2.906913815131e-01 4.601507695480e-01 5.499764643305e-01 5.025455983492e-01 3.399916180857e-01 2.158827885039e-01 3.643155177311e-01 5.418536801166e-01 6.015642470306e-01 5.107909751602e-01 3.005234166956e-01 1.586418724266e-01 3.642325149069e-01 5.478194011648e-01 5.935033526714e-01 4.856100045239e-01 2.769434098802e-01 2.207172873042e-01 4.376053892188e-01 6.073131244248e-01 6.406766778393e-01 5.362869923641e-01 3.720691698552e-01 3.460899863694e-01 4.936352015728e-01 6.086722643791e-01 6.012327958301e-01 4.756542987396e-01 3.306849551667e-01 3.666621893643e-01 5.236334873538e-01 6.184517227398e-01 5.915712982869e-01 4.645799591866e-01 3.475190082023e-01 3.968029169202e-01 5.291877086550e-01 6.019066303674e-01 5.766776110802e-01 4.883115474395e-01 4.248026763970e-01 4.463390132600e-01 4.934552739956e-01 4.951408019534e-01 4.522297772538e-01 4.292494500455e-01 4.731070102525e-01 5.311168110190e-01 5.314886605983e-01 4.587557047191e-01 3.799133844916e-01 4.169316803067e-01 5.410708531005e-01 6.258216369040e-01 6.079466082216e-01 4.974191947641e-01 3.925971878695e-01 4.397681084092e-01 5.752572861940e-01 6.532342627984e-01 6.175938458400e-01 4.905136796002e-01 3.806100575930e-01 4.241189811355e-01 5.366177478031e-01 5.787387284563e-01 5.069902855103e-01 3.569938207024e-01 2.711794153990e-01 3.723584278037e-01 4.887350392827e-01 5.074052917303e-01 4.114865248342e-01 2.465044033463e-01 1.753118342326e-01 2.954465613579e-01 3.872839499525e-01 3.812366485990e-01 2.871345697723e-01 1.707874348811e-01 1.670994348230e-01 2.325749965163e-01 2.454165106766e-01 2.072979307813e-01 2.138159306736e-01 3.074472548385e-01 3.892057967190e-01 3.893055561490e-01 2.919404199091e-01 1.588912186381e-01 2.337875311966e-01 4.125046842554e-01 5.223606310752e-01 5.159326012527e-01 3.987527285722e-01 2.447768281103e-01 2.568212299915e-01 4.059929781167e-01 5.046561593511e-01 5.059574993586e-01 4.376347661350e-01 3.884297720048e-01 4.331606501215e-01 5.170081644507e-01 5.642212707979e-01 5.638404027345e-01 5.566634678146e-01 5.830055720947e-01 6.274866054064e-01 6.458461816765e-01 6.251551015861e-01 6.030906804565e-01 6.295774505441e-01 6.936989304573e-01 7.367421141289e-01 7.264805948437e-01 6.933309487838e-01 7.118359760682e-01 8.067711535843e-01 9.116097524427e-01 9.553811201321e-01 9.248406609579e-01 8.757817496152e-01 8.935025539082e-01 9.902585133188e-01 1.088299480053e+00 1.117808636162e+00 1.071978014846e+00 1.007134645674e+00 9.973543460826e-01 1.052751754672e+00 1.112912181251e+00 1.127660248680e+00 1.101816925993e+00 1.080551787936e+00 1.097357474679e+00 1.136593609894e+00 1.162640030099e+00 1.167722735098e+00 1.176648627361e+00 1.208428303438e+00 1.243815650870e+00 1.246086920989e+00 1.206905157209e+00 1.164664519461e+00 1.169642775455e+00 1.217938960996e+00 1.249154010382e+00 1.215766134338e+00 1.135450893374e+00 1.088503106883e+00 1.135063930422e+00 1.225830561378e+00 1.263317016374e+00 1.205953053431e+00 1.107327987167e+00 1.087756208962e+00 1.194478943607e+00 1.324624021781e+00 1.359791359491e+00 1.266322072986e+00 1.115951568883e+00 1.055372230363e+00 1.148119512582e+00 1.276178595841e+00 1.309063836732e+00 1.214019962973e+00 1.062205857561e+00 9.878673412247e-01 1.045336628757e+00 1.131281110320e+00 1.138389887550e+00 1.054500697791e+00 9.590949847897e-01 9.528521152841e-01 1.029678300588e+00 1.091627549586e+00 1.077279644893e+00 1.007776854878e+00 9.617618086424e-01 9.912970575289e-01 1.055274509520e+00 1.081959776076e+00 1.048611103238e+00 9.928143211159e-01 9.709132191722e-01 9.918516569463e-01 1.010186661566e+00 9.887216712421e-01 9.390807617295e-01 9.082189554419e-01 9.233565258703e-01 9.573399057900e-01 9.686806938517e-01 9.511660150480e-01 9.366735256740e-01 9.548191723794e-01 9.932899775464e-01 1.015480966728e+00 1.006463959060e+00 9.893548779626e-01 9.984685491918e-01 1.034278045388e+00 1.060464583231e+00 1.047211149167e+00 1.003898128037e+00 9.737982442044e-01 9.897493226342e-01 1.034418029755e+00 1.065413080994e+00 1.065166078580e+00 1.055076231185e+00 1.067720157074e+00 1.104274779443e+00 1.131169848178e+00 1.119710076886e+00 1.078041076478e+00 1.048704859706e+00 1.067545200931e+00 1.119773701061e+00 1.155433557477e+00 1.138085210467e+00 1.070651303487e+00 9.949861938891e-01 9.675078495555e-01 1.010885283363e+00 1.091167444834e+00 1.153716689493e+00 1.161338439125e+00 1.109362593154e+00 1.032356204298e+00 9.962319712048e-01 1.044268057787e+00 1.137661317207e+00 1.192949251008e+00 1.154689448286e+00 1.032933415533e+00 9.162968105172e-01 9.194838006969e-01 1.027279094488e+00 1.106540313519e+00 1.064845170381e+00 9.138455083277e-01 7.939589815867e-01 8.806302722105e-01 1.092655314301e+00 1.230208874063e+00 1.192525127460e+00 9.976685358662e-01 8.045836526788e-01 8.551160826174e-01 1.086562648508e+00 1.249922029903e+00 1.223388660533e+00 1.012814600889e+00 7.485860163123e-01 6.843745552178e-01 8.533340336609e-01 9.942105225662e-01 9.730834577507e-01 8.016085089667e-01 6.119050921570e-01 6.044473575602e-01 7.380657658549e-01 8.145338254316e-01 7.640982103259e-01 6.438246200417e-01 5.991576630597e-01 6.875295735579e-01 7.801779923076e-01 7.743637514405e-01 6.732565510193e-01 5.794381207627e-01 6.109934893702e-01 7.135453371093e-01 7.601134231423e-01 7.078689183747e-01 6.111058328237e-01 5.846047582907e-01 6.559027717209e-01 7.203967503634e-01 7.049740710679e-01 6.326997242302e-01 6.054795682235e-01 6.783378813124e-01 7.624661580062e-01 7.597611009363e-01 6.538964557118e-01 5.325903125070e-01 5.498679057132e-01 6.796103312849e-01 7.589747121473e-01 7.071795728450e-01 5.448291148916e-01 4.128886225049e-01 4.882166170632e-01 6.321626401780e-01 6.723505370315e-01 5.696481553391e-01 3.982461634172e-01 3.797926507223e-01 5.454260001148e-01 6.623962977516e-01 6.317683937072e-01 4.665766534741e-01 3.160624244423e-01 4.244523450621e-01 6.022523675000e-01 6.552228642865e-01 5.431639759204e-01 3.405007295223e-01 3.404373867334e-01 5.683715355699e-01 7.227462956764e-01 7.017926204370e-01 5.169491696654e-01 3.444583378360e-01 5.120269275168e-01 7.759391814811e-01 8.996630493109e-01 8.157925146039e-01 5.532710583886e-01 3.068636319072e-01 4.955818532149e-01 7.756880685169e-01 8.899362218138e-01 7.858809316020e-01 5.024734616072e-01 2.361055823646e-01 4.467352933844e-01 7.097463690375e-01 7.999877083299e-01 6.909842341342e-01 4.524229792730e-01 3.374962347021e-01 5.395115557594e-01 7.342343229103e-01 7.743445876014e-01 6.510088113293e-01 4.557696352947e-01 4.139720955909e-01 5.734027432095e-01 6.990078299017e-01 6.845302156936e-01 5.352174214198e-01 3.618600344033e-01 3.968609914155e-01 5.750584415762e-01 6.863430718609e-01 6.667593736324e-01 5.412796526324e-01 4.236610466908e-01 4.672277044890e-01 6.050200326908e-01 6.901708703087e-01 6.710129494874e-01 5.732326473637e-01 4.919700780787e-01 5.279670755052e-01 6.339760577937e-01 7.014240435221e-01 6.822418789996e-01 5.948045464659e-01 5.199582469739e-01 5.476233046122e-01 6.454239004501e-01 7.128386207028e-01 6.951661501988e-01 6.003048676236e-01 5.018035957932e-01 5.055863098150e-01 5.988379259015e-01 6.692677515878e-01 6.507883096987e-01 5.486257730069e-01 4.448546221838e-01 4.613543964420e-01 5.657302588249e-01 6.269325393407e-01 5.822471147297e-01 4.517307837488e-01 3.634264568585e-01 4.605987062447e-01 6.117158707386e-01 6.715369501462e-01 5.922995482563e-01 4.016864017844e-01 2.605405139339e-01 4.051227674023e-01 5.928458627902e-01 6.605825714745e-01 5.731798470652e-01 3.656813429702e-01 2.093222361995e-01 3.731913361221e-01 5.568305612791e-01 6.121977345036e-01 5.185525823091e-01 3.228063119401e-01 2.092097446538e-01 3.623709310929e-01 5.049261333596e-01 5.243026938604e-01 4.131590614032e-01 2.289718134466e-01 1.858296279244e-01 3.411076195806e-01 4.413725667392e-01 4.290974838167e-01 3.237767792567e-01 2.227616106910e-01 2.738935889209e-01 3.794365796396e-01 4.216247261045e-01 3.866163720464e-01 3.320490399639e-01 3.519202835922e-01 4.356633927516e-01 4.943983360819e-01 4.853684415719e-01 4.282222154435e-01 3.980179599745e-01 4.515423920972e-01 5.369972196938e-01 5.823043306915e-01 5.625511161868e-01 5.005375517548e-01 4.547546025883e-01 4.727877548274e-01 5.323277926780e-01 5.816826308683e-01 5.944331502906e-01 5.719198037995e-01 5.329852922622e-01 5.063837827924e-01 5.190636135117e-01 5.736293010249e-01 6.415942320320e-01 6.860199436224e-01 6.850509364862e-01 6.458957167795e-01 6.083390420601e-01 6.178923022346e-01 6.702217464711e-01 7.142222222014e-01 7.101963256788e-01 6.622385760560e-01 6.197071274583e-01 6.363483948644e-01 6.995977410565e-01 7.478293913622e-01 7.423195427424e-01 6.967294581942e-01 6.710547426002e-01 7.168881595879e-01 8.097137409566e-01 8.849914265961e-01 9.039182140840e-01 8.710013476182e-01 8.264105926068e-01 8.192489202647e-01 8.646716302421e-01 9.321336065541e-01 9.798906181390e-01 9.827880722514e-01 9.398332988944e-01 8.759765107877e-01 8.366825881605e-01 8.567967946990e-01 9.193487812172e-01 9.698001169501e-01 9.666294548491e-01 9.122556051755e-01 8.575214470418e-01 8.632603840231e-01 9.240118456687e-01 9.694827064841e-01 9.444228867470e-01 8.574626524808e-01 7.868918433104e-01 8.128407765979e-01 8.976902290288e-01 9.336856522087e-01 8.616805945995e-01 7.150631930718e-01 6.326751430313e-01 7.238136660370e-01 8.656803996578e-01 9.061613722395e-01 7.958479369818e-01 5.988632545717e-01 5.268261134309e-01 6.918469091067e-01 8.672844338659e-01 8.972153840490e-01 7.581549423068e-01 5.499067296874e-01 5.243102876212e-01 7.164757103545e-01 8.645701740977e-01 8.434574238908e-01 6.624046689864e-01 4.797983773240e-01 5.684497073275e-01 7.911093334218e-01 9.017817920698e-01 8.272275551717e-01 6.239763688980e-01 5.207486750334e-01 7.001065213291e-01 9.178264701513e-01 9.863774888111e-01 8.679228048283e-01 6.438256932602e-01 5.435185471018e-01 6.961933685054e-01 8.619000053863e-01 8.806931324884e-01 7.399311643873e-01 5.449607587358e-01 5.066454111948e-01 6.364517763690e-01 7.215990468357e-01 6.754340401047e-01 5.525948229469e-01 5.256460190789e-01 6.574271972606e-01 7.817817353701e-01 7.872971658906e-01 6.848825055693e-01 6.068329185922e-01 6.913819764762e-01 8.421871970361e-01 9.000085914888e-01 8.062831311244e-01 6.163390809626e-01 5.243650685284e-01 6.600270951114e-01 8.234791649141e-01 8.604856095777e-01 7.562780027079e-01 6.188617246696e-01 6.361656723677e-01 7.966186431487e-01 9.225247178204e-01 9.322947473833e-01 8.599227132434e-01 8.175081680454e-01 8.755397077508e-01 9.618854130453e-01 9.788044439818e-01 9.123687852310e-01 8.419938546275e-01 8.628689675789e-01 9.477761139968e-01 9.886874498904e-01 9.339683389598e-01 8.342221100743e-01 8.099585113167e-01 8.976823417552e-01 9.875899823500e-01 9.869649304931e-01 9.095203807214e-01 8.670360175445e-01 9.405783560859e-01
 2.486594998854e+00 2.390741221332e+00 2.240875116615e+00 2.030956270613e+00 1.948642837354e+00 2.051212585932e+00 2.165289704403e+00 2.152644805372e+00 2.044138370188e+00 1.968288917619e+00 1.981437395663e+00 2.008559331028e+00 1.983254948481e+00 1.945196577444e+00 1.968963056075e+00 2.034094988049e+00 2.046766414615e+00 1.973618215712e+00 1.897177402233e+00 1.921142998437e+00 2.016543993858e+00 2.056836929924e+00 1.979153002036e+00 1.853205914515e+00 1.815302544993e+00 1.901870183099e+00 2.008058634767e+00 2.039200668070e+00 2.001649040319e+00 1.967159489863e+00 1.981586136805e+00 2.021497877195e+00 2.046059658645e+00 2.051841113646e+00 2.061757772510e+00 2.085529859232e+00 2.111755596965e+00 2.133128512275e+00 2.157123083095e+00 2.186021654334e+00 2.203288132540e+00 2.190834415223e+00 2.153674952067e+00 2.117377800925e+00 2.204917365294e+00 2.351247789242e+00 2.397183111131e+00 2.272281621163e+00 1.994693802957e+00 1.923940540389e+00 2.188895552234e+00 2.423186371330e+00 2.365519647479e+00 2.110116728482e+00 2.017597423755e+00 2.233145978979e+00 2.434625853132e+00 2.358198739657e+00 2.080445396839e+00 1.964877682870e+00 2.188032385492e+00 2.425989839726e+00 2.388689189811e+00 2.117796340076e+00 1.952092702561e+00 2.130195747032e+00 2.394066305315e+00 2.442181094031e+00 2.270549045731e+00 2.130546489921e+00 2.222062108474e+00 2.393112478877e+00 2.410896487636e+00 2.270647425458e+00 2.180568457640e+00 2.276645134893e+00 2.402071842875e+00 2.356669310470e+00 2.158864199978e+00 2.045592840327e+00 2.171887967568e+00 2.351086080315e+00 2.347442223805e+00 2.151905687578e+00 1.985704930024e+00 2.046813474199e+00 2.204522399124e+00 2.221226093084e+00 2.069113705659e+00 2.036877552201e+00 2.175298448700e+00 2.311360128065e+00 2.288753516967e+00 2.018936413163e+00 1.835921037652e+00 2.052340453236e+00 2.355617806841e+00 2.366220545895e+00 2.069463687683e+00 1.832566243088e+00 2.016785130569e+00 2.338452848142e+00 2.386494202730e+00 2.107791593734e+00 1.831771088402e+00 1.957400910441e+00 2.276964919708e+00 2.362250592798e+00 2.111189534693e+00 1.797919991430e+00 1.850752922335e+00 2.171841246090e+00 2.333245946556e+00 2.182280048330e+00 1.903245865041e+00 1.845974580515e+00 2.039888553189e+00 2.167723642883e+00 2.069291746674e+00 1.877489790694e+00 1.850052591686e+00 1.986855801636e+00 2.034702321558e+00 1.865052068725e+00 1.612769882381e+00 1.556129492709e+00 1.701393588939e+00 1.765187493882e+00 1.605062226501e+00 1.359077003277e+00 1.337941071623e+00 1.547063932993e+00 1.674482142173e+00 1.560360664663e+00 1.422140871748e+00 1.444188263360e+00 1.574771096850e+00 1.648639617171e+00 1.582890822405e+00 1.375278747031e+00 1.192700874185e+00 1.213224693186e+00 1.381330958628e+00 1.478789428022e+00 1.436875154998e+00 1.352251495593e+00 1.357221457187e+00 1.446178060531e+00 1.514618555491e+00 1.520458658131e+00 1.508628299966e+00 1.523311596959e+00 1.539736094288e+00 1.512193646531e+00 1.452598822717e+00 1.426356598944e+00 1.461969658127e+00 1.503969745747e+00 1.489803956251e+00 1.425580833635e+00 1.376488047753e+00 1.385510162741e+00 1.418670750952e+00 1.420087592221e+00 1.381729769545e+00 1.342449766831e+00 1.336030883205e+00 1.356442110309e+00 1.382287521430e+00 1.408829555849e+00 1.439569220592e+00 1.466665863431e+00 1.480459828314e+00 1.489752408436e+00 1.511544383090e+00 1.537146415673e+00 1.532105950508e+00 1.483402080978e+00 1.434831252282e+00 1.449276203068e+00 1.516046043006e+00 1.592974216111e+00 1.600531825416e+00 1.516578670784e+00 1.355862286716e+00 1.348890930320e+00 1.556100968248e+00 1.737477346097e+00 1.712872105932e+00 1.523074752604e+00 1.414736948911e+00 1.562048772237e+00 1.772722932765e+00 1.813942050001e+00 1.667676938801e+00 1.528974612456e+00 1.597169853007e+00 1.763773988688e+00 1.797572854091e+00 1.644042057680e+00 1.478312683655e+00 1.531634823503e+00 1.723571044054e+00 1.795508893253e+00 1.651840486385e+00 1.438660440276e+00 1.435344901739e+00 1.647152553553e+00 1.798765216238e+00 1.740632033413e+00 1.551219181886e+00 1.457231021454e+00 1.549687595498e+00 1.642668407376e+00 1.576318255801e+00 1.395356716454e+00 1.302245742218e+00 1.384952391004e+00 1.461605514694e+00 1.373024250008e+00 1.169885444805e+00 1.093434040838e+00 1.246044137452e+00 1.391398607162e+00 1.369717287009e+00 1.264290930645e+00 1.197752286553e+00 1.240010395445e+00 1.335847054416e+00 1.365677196283e+00 1.302777604149e+00 1.193949108161e+00 1.153686529649e+00 1.155915708814e+00 1.095579989964e+00 9.729166023093e-01 9.279526224492e-01 1.027434066329e+00 1.117845871410e+00 1.064749198669e+00 9.116544555675e-01 8.835952200853e-01 1.070898279126e+00 1.244804901935e+00 1.232741765344e+00 1.050996601958e+00 9.054461024921e-01 9.981815525592e-01 1.174647523487e+00 1.222743092421e+00 1.126165948187e+00 1.037517212973e+00 1.094795006875e+00 1.202216832711e+00 1.208572903455e+00 1.112074673115e+00 1.052301924931e+00 1.118383731465e+00 1.198284253088e+00 1.175786997489e+00 1.095742085297e+00 1.114737803878e+00 1.247702120629e+00 1.323710058417e+00 1.237802197122e+00 1.080699628039e+00 1.092654084004e+00 1.293247653974e+00 1.428857563967e+00 1.350077048972e+00 1.130376833470e+00 1.086075578214e+00 1.314865614428e+00 1.533920682272e+00 1.460655067430e+00 1.128106302879e+00 9.096959053819e-01 1.121794116648e+00 1.369119915836e+00 1.347568327493e+00 1.101716824515e+00 9.812008059271e-01 1.203937911133e+00 1.416465965512e+00 1.360386956584e+00 1.097341826185e+00 1.009786975575e+00 1.287347811384e+00 1.530086737403e+00 1.479555942438e+00 1.196614929350e+00 1.062277688769e+00 1.311489234949e+00 1.549347916094e+00 1.485627174851e+00 1.171197221962e+00 1.026714896775e+00 1.326410962908e+00 1.609102120407e+00 1.553247572830e+00 1.194924618528e+00 9.880540747881e-01 1.331913243063e+00 1.703404852631e+00 1.717974543154e+00 1.367288122479e+00 1.026512810995e+00 1.244576236681e+00 1.642439985414e+00 1.735707009806e+00 1.452677481320e+00 1.078211618000e+00 1.150848917380e+00 1.501296293253e+00 1.634755328288e+00 1.496227437121e+00 1.255855579082e+00 1.176990963171e+00 1.331590379155e+00 1.481683323765e+00 1.451878015690e+00 1.275696684221e+00 1.141868413656e+00 1.173722010157e+00 1.239885828465e+00 1.200062210819e+00 1.097570208457e+00 1.094416072486e+00 1.211981273972e+00 1.288646397483e+00 1.230012760298e+00 1.108482692081e+00 1.087255360864e+00 1.180793067455e+00 1.233936483520e+00 1.169375575293e+00 1.079733731851e+00 1.120918232483e+00 1.264375404337e+00 1.353205266166e+00 1.334110848597e+00 1.298607451684e+00 1.355660596006e+00 1.462883610121e+00 1.502934850025e+00 1.458206726337e+00 1.439107771908e+00 1.534783094961e+00 1.664100771624e+00 1.695343344400e+00 1.609692158663e+00 1.521345052285e+00 1.545033522375e+00 1.629977447204e+00 1.650973038166e+00 1.590055437897e+00 1.554145845153e+00 1.620124526351e+00 1.726306319762e+00 1.835536917888e+00 1.838116374498e+00 1.737859602474e+00 1.648773838918e+00 1.686707588367e+00 1.759055982946e+00 1.697708080524e+00 1.555137590387e+00 1.497024054409e+00 1.590178133347e+00 1.683809899257e+00 1.640909120785e+00 1.509462003188e+00 1.482005267166e+00 1.618204664020e+00 1.725692515335e+00 1.642368847060e+00 1.416920254788e+00 1.305535093886e+00 1.450960171282e+00 1.614494884090e+00 1.576001754196e+00 1.375150679384e+00 1.298772190234e+00 1.507710165036e+00 1.734071725345e+00 1.737191850018e+00 1.539637411680e+00 1.413092570161e+00 1.566643188702e+00 1.780170272706e+00 1.789798676025e+00 1.592982248190e+00 1.457282720193e+00 1.613928965355e+00 1.846211721502e+00 1.861644859993e+00 1.624036885659e+00 1.395703028588e+00 1.508213371620e+00 1.787941682956e+00 1.876033047131e+00 1.674421286484e+00 1.383506067310e+00 1.376237211239e+00 1.616740901463e+00 1.757146976618e+00 1.680203970174e+00 1.413465903975e+00 1.254237027128e+00 1.394029589881e+00 1.591674658736e+00 1.602835148162e+00 1.423933690953e+00 1.262033904419e+00 1.321694930271e+00 1.480018415111e+00 1.511449668454e+00 1.373939374567e+00 1.229439756198e+00 1.283003441763e+00 1.467508579061e+00 1.571628011692e+00 1.516228628166e+00 1.382012355738e+00 1.318202103379e+00 1.365902214330e+00 1.424094459302e+00 1.421470529805e+00 1.387025757329e+00 1.377314889216e+00 1.386042907110e+00 1.369568302119e+00 1.337365839409e+00 1.352596111891e+00 1.422417434620e+00 1.458097291169e+00 1.386878110046e+00 1.258635951859e+00 1.239864846944e+00 1.393523766357e+00 1.554670872321e+00 1.561480198080e+00 1.401199289363e+00 1.226916980515e+00 1.237871710596e+00 1.387351658843e+00 1.468258474868e+00 1.397911805261e+00 1.265269306209e+00 1.238629633876e+00 1.369775320418e+00 1.461237639659e+00 1.410935204785e+00 1.276117634424e+00 1.227276358707e+00 1.341249978328e+00 1.473309156963e+00 1.465284537384e+00 1.293402034870e+00 1.100554533709e+00 1.119870808487e+00 1.334640129139e+00 1.507126128496e+00 1.503889573328e+00 1.356502660344e+00 1.237204364377e+00 1.306041015235e+00 1.476404167905e+00 1.558199047688e+00 1.475959197955e+00 1.310100699181e+00 1.252199217222e+00 1.386038481372e+00 1.555164723566e+00 1.594870350441e+00 1.472714744634e+00 1.294786230320e+00 1.241418402136e+00 1.357320790629e+00 1.489181390579e+00 1.507720352502e+00 1.409073761493e+00 1.296183033186e+00 1.287614000112e+00 1.377101412649e+00 1.456576416129e+00 1.456528212287e+00 1.390897522826e+00 1.320905687211e+00 1.287606923133e+00 1.276435609580e+00 1.259496343215e+00 1.244722492269e+00 1.259134567326e+00 1.294566883524e+00 1.303030339435e+00 1.252508605009e+00 1.172943484914e+00 1.142458030390e+00 1.195641780804e+00 1.267948823528e+00 1.279356434715e+00 1.222547851530e+00 1.175288569930e+00 1.218719770695e+00 1.317647574980e+00 1.359900477423e+00 1.281406913282e+00 1.128305942378e+00 1.053700002347e+00 1.157289047164e+00 1.319829726087e+00 1.381274739825e+00 1.292090200360e+00 1.133921561618e+00 1.078208290166e+00 1.186285065373e+00 1.309001309326e+00 1.307284017412e+00 1.176123822672e+00 1.053075847553e+00 1.104401473993e+00 1.269629297024e+00 1.352952087880e+00 1.250917042130e+00 1.007499778789e+00 8.407987593934e-01 9.671762519949e-01 1.199035681317e+00 1.289557440823e+00 1.166490997827e+00 9.227832274665e-01 8.252755852309e-01 1.013325863403e+00 1.225778201977e+00 1.256368036926e+00 1.078789437947e+00 8.452137225520e-01 8.611851009240e-01 1.117852671922e+00 1.309006772227e+00 1.277595297872e+00 1.032313293004e+00 7.609844051401e-01 8.073349571061e-01 1.085228918644e+00 1.259832499322e+00 1.205625624886e+00 9.674020079241e-01 7.704459195484e-01 8.849779400208e-01 1.133692069828e+00 1.245870262273e+00 1.139867733217e+00 8.966415459867e-01 7.761500067205e-01 9.578967242785e-01 1.194635147201e+00 1.267528021880e+00 1.128068959167e+00 8.695251725212e-01 7.375454869159e-01 8.842636804640e-01 1.075247723668e+00 1.117355722571e+00 9.832957298934e-01 7.782569133578e-01 7.112384194570e-01 8.372944088845e-01 9.576271301973e-01 9.438273227380e-01 8.034711030710e-01 6.613917147944e-01 6.793594004596e-01 8.074056373493e-01 8.818925783651e-01 8.386882017280e-01 7.199486177894e-01 6.412135263264e-01 6.726547873477e-01 7.305455222208e-01 7.167995883097e-01 6.244612912601e-01 5.435614796624e-01 5.809122332249e-01 6.844382539011e-01 7.330742237748e-01 6.758894893919e-01 5.438121666631e-01 4.467374017015e-01 4.849605224323e-01 5.768383739162e-01 6.132981840451e-01 5.723919842586e-01 4.983066647862e-01 4.563148391434e-01 4.532361133628e-01 4.324079143161e-01 3.649766596239e-01 3.030441760518e-01 3.427916908967e-01 4.412359626506e-01 4.951835064749e-01 4.661212645915e-01 3.872756069261e-01 3.636347220087e-01 4.475951214884e-01 5.428538426732e-01 5.724986072346e-01 5.335542476115e-01 4.879639244769e-01 5.100965080989e-01 5.809238549380e-01 6.248926959438e-01 6.117343303208e-01 5.802930987630e-01 6.015812487961e-01 6.804656376452e-01 7.472820769973e-01 7.515075145157e-01 7.081871388903e-01 6.918234851828e-01 7.562773837522e-01 8.536030446552e-01 9.032669574772e-01 8.742232170484e-01 8.023573465316e-01 7.640114735986e-01 7.918143214850e-01 8.296413040596e-01 8.151610526398e-01 7.518888715633e-01 7.117832782920e-01 7.532593636750e-01 8.254850267435e-01 8.379425516494e-01 7.595711815854e-01 6.543825611803e-01 6.569125229351e-01 7.836899860083e-01 8.965279841590e-01 8.951663131401e-01 7.745928462216e-01 6.378040675277e-01 6.566991216380e-01 8.138990527435e-01 9.361331245228e-01 9.320805085284e-01 8.152652175632e-01 6.944957672410e-01 7.057049360567e-01 8.181614021520e-01 8.956470712189e-01 8.788189646485e-01 8.076179132471e-01 7.813311620135e-01 8.433817730517e-01 9.194087806013e-01 9.278546670583e-01 8.581145447299e-01 7.720349844726e-01 7.502703766622e-01 7.913252871266e-01 8.208801306091e-01 7.983724823878e-01 7.537493715547e-01 7.458637526090e-01 7.760356697918e-01 7.793638321674e-01 7.093954854619e-01 5.982423923902e-01 5.639228064341e-01 6.628955025420e-01 7.779273469135e-01 7.999411270039e-01 7.085385825063e-01 5.786237412083e-01 5.578524503904e-01 6.657692470790e-01 7.564479803768e-01 7.425119056203e-01 6.419148021692e-01 5.689554251219e-01 6.283799188645e-01 7.406978295962e-01 7.853476467101e-01 7.353433783771e-01 6.647924554875e-01 6.906927003598e-01 8.052938394238e-01 8.927485192831e-01 8.882120844810e-01 8.238654945542e-01 8.068300351639e-01 8.962304693589e-01 1.012209240151e+00 1.056948813718e+00 1.012204866116e+00 9.481314097001e-01 9.606604595405e-01 1.044582515534e+00 1.101532683281e+00 1.069347611791e+00 9.849701235833e-01 9.663672047584e-01 1.072635379653e+00 1.206673038972e+00 1.251057143190e+00 1.175916218879e+00 1.058920502748e+00 1.040601382681e+00 1.156936717219e+00 1.286923510390e+00 1.324865764819e+00 1.266594521728e+00 1.197630866759e+00 1.210703282160e+00 1.290273406493e+00 1.342778699606e+00 1.319138639841e+00 1.262188644659e+00 1.263070773708e+00 1.346373607399e+00 1.433546403388e+00 1.446932947301e+00 1.391237660538e+00 1.352982396566e+00 1.410491253624e+00 1.526663141191e+00 1.596897250019e+00 1.564670798780e+00 1.467437185934e+00 1.410437179085e+00 1.459214035418e+00 1.554362237957e+00 1.594242876667e+00 1.543524206971e+00 1.456758311903e+00 1.427465988184e+00 1.482676903508e+00 1.552418097077e+00 1.565091207684e+00 1.520728213060e+00 1.483177619823e+00 1.507210015085e+00 1.569122653561e+00 1.599723051615e+00 1.565190416453e+00 1.499400380397e+00 1.471571064566e+00 1.508791282370e+00 1.562650582055e+00 1.569649321256e+00 1.514229512016e+00 1.438541304523e+00 1.404752214837e+00 1.434463310480e+00 1.492634899336e+00 1.534491726171e+00 1.543029795819e+00 1.527894568207e+00 1.508778274092e+00 1.504124943511e+00 1.525939151230e+00 1.570488624481e+00 1.611299292038e+00 1.612730428442e+00 1.561394776328e+00 1.491775413234e+00 1.472750301384e+00 1.534520968642e+00 1.617412971641e+00 1.630507007985e+00 1.536897102329e+00 1.395568886303e+00 1.339300301749e+00 1.432607445443e+00 1.570475074330e+00 1.616233293270e+00 1.529541847082e+00 1.393045175293e+00 1.358952367609e+00 1.470275017517e+00 1.593284633617e+00 1.596672610070e+00 1.468303367386e+00 1.328229276871e+00 1.338065247742e+00 1.485117957907e+00 1.599659408022e+00 1.568630910111e+00 1.413994463224e+00 1.281011943514e+00 1.312931359287e+00 1.451534346993e+00 1.532611684732e+00 1.484150071182e+00 1.369204538164e+00 1.331327325903e+00 1.428927089686e+00 1.554379461856e+00 1.589837176954e+00 1.520511410318e+00 1.432367447974e+00 1.426918630678e+00 1.499930956190e+00 1.561699141806e+00 1.562905818029e+00 1.540207061428e+00 1.558056415648e+00 1.612338829386e+00 1.628764810161e+00 1.559412807526e+00 1.454125265421e+00 1.437502771533e+00 1.555863821893e+00 1.694649721442e+00 1.721126419845e+00 1.605056167730e+00 1.443596487061e+00 1.396795982081e+00 1.494086485077e+00 1.588316268162e+00 1.558558724931e+00 1.423479316088e+00 1.329970535550e+00 1.396015377739e+00 1.525722728343e+00 1.546106079663e+00 1.397911083232e+00 1.196169011291e+00 1.185654294030e+00 1.405096579853e+00 1.607827038831e+00 1.613505072458e+00 1.413770167788e+00 1.182558371944e+00 1.194939021879e+00 1.429320305385e+00 1.606213181525e+00 1.570718017294e+00 1.350784105672e+00 1.145470355769e+00 1.188549749922e+00 1.392755104508e+00 1.511098911514e+00 1.444162916588e+00 1.261401799254e+00 1.150003327294e+00 1.220522878432e+00 1.343524731923e+00 1.367733822759e+00 1.282764167795e+00 1.203535160678e+00 1.237044640869e+00 1.323567548591e+00 1.326980124646e+00 1.200666751906e+00 1.039426860666e+00 1.017613629539e+00 1.140799016144e+00 1.224284008907e+00 1.149115149185e+00 9.527922777206e-01 8.368733585833e-01 9.569320767640e-01 1.127587728906e+00 1.138784079123e+00 9.443916994730e-01 6.918358374777e-01 7.352697944629e-01 1.028440942001e+00 1.221047386553e+00 1.167120537424e+00 8.873974746299e-01 5.988708279703e-01 7.027211340577e-01 9.913746156399e-01 1.113029018451e+00 9.841747910326e-01 7.061326435526e-01 6.229811304406e-01 8.801250772924e-01 1.098500974847e+00 1.077720449390e+00 8.100499116864e-01 4.979775285508e-01 6.404965499163e-01 9.938424036597e-01 1.163862075452e+00 1.051194246253e+00 7.085523285172e-01 4.254220785544e-01 6.655293818045e-01 9.660059949179e-01 1.029383223312e+00 8.177459704530e-01 4.602360758258e-01 4.701133742695e-01 8.336430514187e-01 1.046255899385e+00 9.757955951390e-01 6.341966871981e-01 1.933632176344e-01 5.019353081743e-01 8.989385239110e-01 1.050004175700e+00 9.081611014107e-01 5.258477302494e-01 1.330064383752e-01 5.054017703160e-01 8.084802233429e-01 8.619173409084e-01 6.638564187749e-01 3.214488513755e-01 2.972807667960e-01 5.946613008091e-01 7.355451094327e-01 6.445217274620e-01 3.626517870705e-01 1.765604388110e-01 4.799776439068e-01 6.987268497574e-01 7.073221640415e-01 5.079434942575e-01 2.245740847691e-01 3.422971158558e-01 6.072326289674e-01 7.078445298495e-01 5.989003300011e-01 3.364970634346e-01 2.259114674412e-01 4.797312508829e-01 6.452301084174e-01 6.089263066370e-01 3.769561680810e-01 1.070391274588e-01 3.933957321154e-01 6.509789625279e-01 7.151995970249e-01 5.591692398871e-01 2.361936992749e-01 2.154639906576e-01 5.610014757562e-01 7.587381871136e-01 7.420593264369e-01 5.309355663730e-01 2.861530933164e-01 4.241130456892e-01 6.868692436490e-01 8.076442374859e-01 7.514176599173e-01 6.023738557140e-01 5.589041753181e-01 6.909880902875e-01 8.141690161841e-01 8.145068641573e-01 7.145918693359e-01 6.489252598697e-01 7.200198508244e-01 8.216063100877e-01 8.191592356294e-01 6.908367803074e-01 5.572380099952e-01 6.158204196079e-01 7.866337223366e-01 8.631526116647e-01 7.638355854395e-01 5.410537857941e-01 4.529589033387e-01 6.692506311237e-01 8.827407994312e-01 9.181715614081e-01 7.522480947949e-01 4.963047206027e-01 4.752088170307e-01 7.122239908169e-01 8.681795151185e-01 8.196064046458e-01 5.878030424283e-01 3.764559465226e-01 5.400660826515e-01 7.909765541466e-01 8.734371139387e-01 7.371413920818e-01 4.610650542475e-01 3.866494062193e-01 6.657978588994e-01 8.905621539854e-01 9.164980477676e-01 7.465040703663e-01 5.182572017005e-01 5.327493473528e-01 7.519936718918e-01 8.880884124786e-01 8.427293919915e-01 6.539081633055e-01 5.024609669903e-01 5.995420190122e-01 7.803813335455e-01 8.502719677345e-01 7.706750751741e-01 6.179140596503e-01 5.610391288760e-01 6.654703028308e-01 7.848551447236e-01 8.232886132162e-01 7.931289614576e-01 7.644263285447e-01 7.805081657999e-01 8.083417554298e-01 8.062539893069e-01 7.931749045224e-01 8.270480049798e-01 9.112755843054e-01 9.756943172079e-01 9.619530031558e-01 8.860109596265e-01 8.459100297095e-01 9.246894277744e-01 1.062260944625e+00 1.146427387438e+00 1.132701550303e+00 1.066766648377e+00 1.047024732383e+00 1.115298009430e+00 1.203844493261e+00 1.237105245218e+00 1.213667270553e+00 1.198405694609e+00 1.241791761726e+00 1.307242377050e+00 1.320197949978e+00 1.259652120698e+00 1.191539112395e+00 1.211945964909e+00 1.317251946514e+00 1.402383828058e+00 1.389849655177e+00 1.300224900787e+00 1.242462011976e+00 1.302327627095e+00 1.419792305023e+00 1.474523387025e+00 1.421241811930e+00 1.326610309867e+00 1.314650719371e+00 1.412960909356e+00 1.508274774127e+00 1.495501708358e+00 1.379142005225e+00 1.280620112548e+00 1.327373680473e+00 1.470153291478e+00 1.554626651808e+00 1.504253736446e+00 1.379882340361e+00 1.344526244862e+00 1.477646961996e+00 1.651316970812e+00 1.710689726584e+00 1.616855504171e+00 1.469880184177e+00 1.446081418073e+00 1.590711487884e+00 1.751270786503e+00 1.784651660451e+00 1.672627797538e+00 1.523908496839e+00 1.494254736850e+00 1.605455411134e+00 1.721035323663e+00 1.727988001401e+00 1.628770638544e+00 1.527892243164e+00 1.537187786351e+00 1.643082354658e+00 1.733482844171e+00 1.730292788785e+00 1.641568262807e+00 1.541522135032e+00 1.507434897778e+00 1.548489691118e+00 1.610733669002e+00 1.641853439619e+00 1.622615549211e+00 1.560267835659e+00 1.479418984350e+00 1.420500427237e+00 1.423991339667e+00 1.489030225878e+00 1.559607333410e+00 1.570886250833e+00 1.505098989993e+00 1.417443344244e+00 1.402973026623e+00 1.487615130504e+00 1.582746782586e+00 1.587374213379e+00 1.481722120424e+00 1.354143298818e+00 1.343912702527e+00 1.468626272838e+00 1.590314621116e+00 1.587478034175e+00 1.450917949012e+00 1.294450232404e+00 1.279939896177e+00 1.413259903627e+00 1.536926577432e+00 1.538922851385e+00 1.433492555207e+00 1.339852423309e+00 1.367611903795e+00 1.470499306640e+00 1.516255511044e+00 1.441949033187e+00 1.303852519998e+00 1.239556952313e+00 1.313163756083e+00 1.417984702527e+00 1.425787788692e+00 1.309599300833e+00 1.160540285481e+00 1.125946719037e+00 1.228236014779e+00 1.331785529727e+00 1.329328743655e+00 1.224865707775e+00 1.122645141331e+00 1.139058680426e+00 1.255276430597e+00 1.354046755360e+00 1.362540646288e+00 1.290756213947e+00 1.205995336307e+00 1.175756325528e+00 1.208496604498e+00 1.263836205915e+00 1.307047871143e+00 1.325599425832e+00 1.315457509255e+00 1.276978604732e+00 1.228757354978e+00 1.211626205751e+00 1.252460292517e+00 1.322731445548e+00 1.363258600310e+00 1.345137250125e+00 1.301371081226e+00 1.300516013656e+00 1.362390328342e+00 1.420389627707e+00 1.395661686831e+00 1.278650142033e+00 1.160865958496e+00 1.173994996009e+00 1.309076788187e+00 1.415885515928e+00 1.380973264106e+00 1.205296692175e+00 1.022620458068e+00 1.029243707010e+00 1.203100277732e+00 1.337195033939e+00 1.312343886062e+00 1.151818086023e+00 1.012019906411e+00 1.062620789893e+00 1.231846529937e+00 1.329700080675e+00 1.269973106407e+00 1.097932030703e+00 9.664652267758e-01 1.000690763527e+00 1.111542531405e+00 1.147258307276e+00 1.066774404891e+00 9.489541911973e-01 9.200263957679e-01 9.858788410786e-01 1.023650405814e+00 9.566039364273e-01 8.334535226969e-01 8.090322499625e-01 9.397094491569e-01 1.074080436830e+00 1.074396838546e+00 9.139504827159e-01 6.937298474484e-01 6.441733127172e-01 8.074255750125e-01 9.411299362856e-01 9.056768829645e-01 6.968160812393e-01 4.422515962722e-01 4.508149733580e-01 6.597025757752e-01 7.674170711267e-01 6.856305978089e-01 4.405626084036e-01 2.029646340390e-01 3.782316671833e-01 5.928272672350e-01 6.476054098846e-01 5.248682759197e-01 2.904244187593e-01 2.084110320676e-01 4.020458268358e-01 5.175591694004e-01 4.720515436868e-01 2.820066317258e-01 1.064569228934e-01 3.201973288237e-01 4.997151994457e-01 5.335685892550e-01 4.124819418858e-01 2.012704811542e-01 2.127241538278e-01 4.232501157713e-01 5.412800773490e-01 5.155577103564e-01 3.705421211223e-01 2.305625261680e-01 3.076468907606e-01 4.382926338029e-01 4.647463556328e-01 3.624759821554e-01 1.864378394144e-01 1.896758922198e-01 3.595257728962e-01 4.518122196042e-01 4.222765355453e-01 3.045386251036e-01 2.418805124117e-01 3.494372251090e-01 4.587191545495e-01 4.687888398464e-01 3.760021639753e-01 2.718401733116e-01 3.276803648323e-01 4.639069357268e-01 5.312667673434e-01 4.874000929885e-01 3.709750625820e-01 3.214833684568e-01 4.278480177332e-01 5.467545370758e-01 5.813520916474e-01 5.296506599832e-01 4.675911903456e-01 4.950300214001e-01 5.859544146943e-01 6.385482916643e-01 6.078046236052e-01 5.298477866953e-01 5.075315809725e-01 5.864871666036e-01 6.739709118233e-01 6.808430591548e-01 5.891480541394e-01 4.600139909716e-01 4.271061061837e-01 5.194427642734e-01 6.016289892598e-01 5.921031007477e-01 4.987051947799e-01 4.138777873288e-01 4.518477846719e-01 5.552912715732e-01 6.044119964636e-01 5.566391637892e-01 4.487364646183e-01 3.956312735939e-01 4.688809930973e-01 5.618439904924e-01 5.765605438162e-01 4.935072535825e-01 3.647376854592e-01 3.190777249545e-01 4.013004022115e-01 4.779352169597e-01 4.753146449150e-01 4.075133459717e-01 3.631505933159e-01 4.207199720654e-01 5.113691283458e-01 5.450467778761e-01 5.005261679219e-01 4.327475260336e-01 4.497920987173e-01 5.575532557951e-01 6.485430128866e-01 6.497448116174e-01 5.533891601048e-01 4.273784838558e-01 4.184250091951e-01 5.438751375268e-01 6.556287582829e-01 6.691834309157e-01 5.791176837474e-01 4.574311701574e-01 4.493469897206e-01 5.752074652288e-01 6.944406967775e-01 7.235581636979e-01 6.569691300874e-01 5.562125515172e-01 5.276090365034e-01 5.992964263528e-01 6.772606681373e-01 6.873057707148e-01 6.266916711924e-01 5.598333069857e-01 5.737372613587e-01 6.618775464328e-01 7.390129298616e-01 7.525366005111e-01 7.121440916229e-01 6.788451194287e-01 7.121943710439e-01 7.966529551969e-01 8.693102082415e-01 8.918674108439e-01 8.709628720094e-01 8.439307881735e-01 8.437318896801e-01 8.672896653985e-01 8.876113644616e-01 8.894499628414e-01 8.826838614559e-01 8.867974813479e-01 9.058422624471e-01 9.240072380988e-01 9.257098367492e-01 9.133841870990e-01 9.061825098987e-01 9.218756070582e-01 9.591304644945e-01 9.998217655931e-01 1.024478358190e+00 1.022755530865e+00 9.972224606370e-01 9.653992916062e-01 9.563249851559e-01 9.902924863916e-01 1.052592618335e+00 1.098960170841e+00 1.090282943097e+00 1.024852128502e+00 9.546634919538e-01 9.590971298937e-01 1.052573418985e+00 1.157102414475e+00 1.192950279807e+00 1.142811952032e+00 1.065337421463e+00 1.056562018236e+00 1.138406036750e+00 1.224539161507e+00 1.230842078002e+00 1.155477978366e+00 1.089444205779e+00 1.135594139928e+00 1.260687648947e+00 1.332947434745e+00 1.267356900383e+00 1.091502923985e+00 9.677974320781e-01 1.064478696976e+00 1.275980854890e+00 1.392786168515e+00 1.317755661356e+00 1.092763539350e+00 9.174552822457e-01 1.013137136354e+00 1.244504285582e+00 1.364212096802e+00 1.279197881194e+00 1.054735469083e+00 9.167755327252e-01 1.047115895942e+00 1.258381867077e+00 1.322801091731e+00 1.177958174663e+00 9.323134654038e-01 8.701099407396e-01 1.094941609927e+00 1.326296636289e+00 1.369320942447e+00 1.206154815690e+00 9.878329089150e-01 9.881805147530e-01 1.218227611708e+00 1.410568738058e+00 1.411777828968e+00 1.237013785018e+00 1.059109139844e+00 1.099024009113e+00 1.297353243999e+00 1.423231684532e+00 1.366668547059e+00 1.178096294568e+00 1.052145735385e+00 1.151154532413e+00 1.345532675090e+00 1.436540399644e+00 1.362485575042e+00 1.208047228520e+00 1.153316406529e+00 1.271273382884e+00 1.418170529566e+00 1.449004124184e+00 1.340984322410e+00 1.192960031068e+00 1.154548598705e+00 1.246641862196e+00 1.335308283984e+00 1.316515801979e+00 1.196796312467e+00 1.078071543570e+00 1.068212339058e+00 1.145046658898e+00 1.201176227377e+00 1.184549884117e+00 1.130255576597e+00 1.110356621851e+00 1.145974562515e+00 1.186836715900e+00 1.188102418193e+00 1.162454585765e+00 1.157373024752e+00 1.187097235370e+00 1.208187062926e+00 1.177298952502e+00 1.109764894649e+00 1.078038022435e+00 1.127724275996e+00 1.203603771685e+00 1.216457063285e+00 1.138068889887e+00 1.036194630838e+00 1.032845916420e+00 1.147868910681e+00 1.260663946243e+00 1.265410763653e+00 1.153720547469e+00 1.025030730091e+00 1.022493202244e+00 1.144187338477e+00 1.242498610792e+00 1.212516521898e+00 1.058975530138e+00 8.996812571830e-01 8.961899849439e-01 1.029347980932e+00 1.132895265710e+00 1.113509017315e+00 9.919103061629e-01 8.822928443793e-01 9.003537832857e-01 1.007495392412e+00 1.083789509013e+00 1.078164721385e+00 1.026430761078e+00 1.002119558623e+00 1.029505407251e+00 1.055794917338e+00 1.028056129306e+00 9.573385835581e-01 9.159612985117e-01 9.571823569132e-01 1.035364229601e+00 1.066498054584e+00 1.017250691452e+00 9.302360942987e-01 8.966549132693e-01 9.576829208866e-01 1.048646514737e+00 1.092436123430e+00 1.073697040440e+00 1.038420236584e+00 1.044688006310e+00 1.093596829982e+00 1.130267840555e+00 1.111324488814e+00 1.047271001861e+00 9.963305707669e-01 1.008161912627e+00 1.060670337215e+00 1.087015531645e+00 1.046467969552e+00 9.558981470693e-01 8.836394902585e-01 8.947249097924e-01 9.715625781946e-01 1.038828717078e+00 1.044596860879e+00 9.897230494443e-01 9.234848611963e-01 9.118393239309e-01 9.714212316049e-01 1.048500756888e+00 1.077799562173e+00 1.029282022791e+00 9.228513226618e-01 8.286915413066e-01 8.252251631301e-01 9.027215216800e-01 9.703300589785e-01 9.553430326207e-01 8.475554105814e-01 7.125630607888e-01 6.773826062061e-01 7.811202968767e-01 9.031552899710e-01 9.364134624614e-01 8.554039578284e-01 7.180268738605e-01 6.545197878448e-01 7.324170697694e-01 8.403882398195e-01 8.602000217813e-01 7.582372233790e-01 5.864061077907e-01 4.850049120653e-01 5.487595533090e-01 6.424349466482e-01 6.377083983933e-01 5.126782443181e-01 3.493597218672e-01 3.569640279646e-01 5.132176357586e-01 6.081756233252e-01 5.639526011844e-01 3.942957846271e-01 2.436489059539e-01 3.795691306736e-01 5.748316642755e-01 6.502051576783e-01 5.620446012691e-01 3.334941900781e-01 1.202736343685e-01 3.467527186269e-01 5.584688783980e-01 6.203435466154e-01 5.132022487196e-01 2.848219584792e-01 1.981853042481e-01 4.397451464920e-01 6.280960197796e-01 6.679387810513e-01 5.560166808637e-01 3.723350001221e-01 3.416403826405e-01 5.114247993152e-01 6.433659392472e-01 6.409581286549e-01 5.080728697810e-01 3.464032768607e-01 3.760504700850e-01 5.443258392592e-01 6.479949450386e-01 6.207660371111e-01 4.835694045082e-01 3.528127465618e-01 4.060409237127e-01 5.522983047918e-01 6.326121829065e-01 6.041118912234e-01 5.017873975184e-01 4.238574803041e-01 4.504002474537e-01 5.151833218803e-01 5.289074104409e-01 4.792165901638e-01 4.239561807019e-01 4.351937955951e-01 4.891567839922e-01 5.077248564515e-01 4.615218332390e-01 3.960676997033e-01 4.071916845690e-01 4.961049534440e-01 5.639650824157e-01 5.506585804717e-01 4.666773129447e-01 4.019004406267e-01 4.570921596442e-01 5.676970303646e-01 6.221537350607e-01 5.790372631047e-01 4.699339290631e-01 4.026688779922e-01 4.616527468823e-01 5.519684849797e-01 5.672309477206e-01 4.810456249655e-01 3.460502084154e-01 3.123936435792e-01 4.231009707872e-01 5.162103403825e-01 5.074159899870e-01 3.927901911788e-01 2.399717746209e-01 2.352853987516e-01 3.626472408173e-01 4.376862522723e-01 4.121897210937e-01 3.092774415722e-01 2.209312219323e-01 2.551355457919e-01 3.194011176973e-01 3.172919928493e-01 2.515253464248e-01 2.240929556369e-01 3.167165002455e-01 4.153722661315e-01 4.309646292265e-01 3.399444459865e-01 1.863877752347e-01 2.044402165729e-01 3.892795045110e-01 5.195165636429e-01 5.356187191750e-01 4.369026017819e-01 2.850369189539e-01 2.569572200482e-01 3.934299453682e-01 5.080526427208e-01 5.357459444546e-01 4.905190063273e-01 4.386184803273e-01 4.499823074070e-01 5.093420209145e-01 5.562364332523e-01 5.709153070553e-01 5.773561259444e-01 6.017908565278e-01 6.338180295891e-01 6.434787608940e-01 6.247872722589e-01 6.112677036329e-01 6.412465302738e-01 7.010295670799e-01 7.407982800822e-01 7.351371376521e-01 7.118437507231e-01 7.322494067121e-01 8.151911122581e-01 9.066960494912e-01 9.483008787624e-01 9.301824767069e-01 8.986593392723e-01 9.179075797572e-01 9.943854714642e-01 1.069610300582e+00 1.092194277890e+00 1.061578462347e+00 1.023467827463e+00 1.025315939335e+00 1.063217033841e+00 1.093888080813e+00 1.092375249088e+00 1.077193910928e+00 1.085040947142e+00 1.122006417072e+00 1.154821031191e+00 1.155258533135e+00 1.135969518394e+00 1.139254032671e+00 1.183862343552e+00 1.234280972573e+00 1.240772676621e+00 1.193217999272e+00 1.136038872718e+00 1.128404190519e+00 1.170567640688e+00 1.200173946148e+00 1.169145675026e+00 1.097585476784e+00 1.064245099705e+00 1.117264168261e+00 1.198819540675e+00 1.217830811978e+00 1.147478718055e+00 1.059395277300e+00 1.076853262266e+00 1.212869827002e+00 1.340580575228e+00 1.348913899551e+00 1.223051711353e+00 1.062617044617e+00 1.038480688115e+00 1.180935642315e+00 1.326727698751e+00 1.342921380865e+00 1.211397452113e+00 1.029066938992e+00 9.655737421923e-01 1.067824447391e+00 1.185631999954e+00 1.194126248013e+00 1.085750845008e+00 9.596740860755e-01 9.493562252063e-01 1.052240931420e+00 1.140735459663e+00 1.133441643675e+00 1.046671342095e+00 9.712858123522e-01 9.871958455163e-01 1.062668972957e+00 1.108351924895e+00 1.082515734064e+00 1.013779951692e+00 9.672256214330e-01 9.749292326589e-01 1.002106383152e+00 1.002051286852e+00 9.701988538671e-01 9.412350060966e-01 9.447476732059e-01 9.684443484726e-01 9.800871975165e-01 9.712718758100e-01 9.656614355244e-01 9.865714247728e-01 1.023162375537e+00 1.043311388746e+00 1.032811497816e+00 1.012302449587e+00 1.016007651094e+00 1.049777638780e+00 1.082391434082e+00 1.082880528650e+00 1.053255918601e+00 1.027562635933e+00 1.037591398129e+00 1.077116179600e+00 1.113465407311e+00 1.127283715604e+00 1.129176883026e+00 1.142146050701e+00 1.170704339747e+00 1.193568263515e+00 1.188377135240e+00 1.156942580903e+00 1.127402867231e+00 1.129389354354e+00 1.161970030132e+00 1.193079579422e+00 1.189221548111e+00 1.140032000626e+00 1.066214234684e+00 1.013241331256e+00 1.022990439343e+00 1.091546577704e+00 1.167629830030e+00 1.195323906044e+00 1.150056752703e+00 1.057982610614e+00 9.963260787889e-01 1.033526023352e+00 1.135643253964e+00 1.201453555289e+00 1.161751246437e+00 1.025121063860e+00 8.924181853859e-01 8.979829070692e-01 1.019207755780e+00 1.101231243027e+00 1.045761045337e+00 8.713586484466e-01 7.428685304085e-01 8.561089019019e-01 1.088915038547e+00 1.222404218229e+00 1.162230938699e+00 9.409572312248e-01 7.500189651750e-01 8.509109654400e-01 1.111678639704e+00 1.267449719713e+00 1.211831276948e+00 9.683700410246e-01 6.978149410372e-01 6.875021407071e-01 8.947869036909e-01 1.029419726125e+00 9.794963811394e-01 7.787251180364e-01 5.924707779573e-01 6.326805778327e-01 7.886385796016e-01 8.528064204753e-01 7.753372506627e-01 6.390868599731e-01 6.159447534942e-01 7.339077413594e-01 8.288114599542e-01 8.010848367852e-01 6.697313471770e-01 5.672165668988e-01 6.269753576768e-01 7.508232383971e-01 7.913032456462e-01 7.122199608144e-01 5.899161517709e-01 5.763143841558e-01 6.856780861110e-01 7.692874495999e-01 7.429141902466e-01 6.356922161865e-01 5.798534212538e-01 6.660905083766e-01 7.804930932741e-01 7.962701031682e-01 6.863087168089e-01 5.351198629554e-01 5.234839339852e-01 6.585301756155e-01 7.545106759470e-01 7.159992340019e-01 5.616105406317e-01 4.344277605677e-01 5.093908655403e-01 6.520689872608e-01 6.898026858501e-01 5.840348638295e-01 4.187583570065e-01 4.224782108393e-01 5.988131396272e-01 7.172085556780e-01 6.805014705934e-01 5.033904418735e-01 3.405579706959e-01 4.492120965903e-01 6.384448572270e-01 7.017529583751e-01 5.964024613241e-01 3.973134107678e-01 3.740133052473e-01 5.852604254088e-01 7.416277379265e-01 7.294451366038e-01 5.614063045150e-01 4.112519134836e-01 5.563052134491e-01 8.008059379934e-01 9.158475856197e-01 8.300751311699e-01 5.750698474695e-01 3.495692987858e-01 5.204316264411e-01 7.848612681813e-01 8.925479084417e-01 7.903841274686e-01 5.206085667690e-01 2.765900283154e-01 4.460632071373e-01 6.844819651222e-01 7.665610265483e-01 6.678593242526e-01 4.646800428389e-01 3.818556165136e-01 5.413899358086e-01 6.932860488962e-01 7.101487280478e-01 5.926271896817e-01 4.429541826742e-01 4.460735072071e-01 5.777646085595e-01 6.569675194673e-01 6.107807606279e-01 4.641935651273e-01 3.504089904233e-01 4.320400248531e-01 5.787328499755e-01 6.453113858455e-01 6.004809069846e-01 4.914902914987e-01 4.363168209189e-01 5.083271374451e-01 6.115296640591e-01 6.521231105628e-01 6.115235340775e-01 5.339275980983e-01 5.039611851857e-01 5.584544591412e-01 6.334532891984e-01 6.608406238231e-01 6.219454008166e-01 5.491867718004e-01 5.147876525182e-01 5.635846186049e-01 6.466665567118e-01 6.912684489550e-01 6.628439751039e-01 5.760590486915e-01 4.990676851245e-01 5.141952441408e-01 5.989239156913e-01 6.587661865349e-01 6.378972028982e-01 5.423382604408e-01 4.463773293512e-01 4.556785180875e-01 5.430997044698e-01 5.919808101720e-01 5.458051728426e-01 4.319490231095e-01 3.819543339899e-01 4.924791426984e-01 6.274027232882e-01 6.642876179160e-01 5.668787997943e-01 3.821254521848e-01 3.150110771650e-01 4.938965864447e-01 6.671585131309e-01 7.071701409741e-01 5.898997425399e-01 3.709938093397e-01 2.786037319548e-01 4.709701691853e-01 6.444562830841e-01 6.763556945160e-01 5.558399135467e-01 3.548072959119e-01 2.998169354602e-01 4.687001472740e-01 6.013050645325e-01 6.002024125588e-01 4.694613307069e-01 2.999655427393e-01 3.083712759172e-01 4.595521484197e-01 5.506492521861e-01 5.266688082672e-01 4.157558636574e-01 3.202610101451e-01 3.522559544427e-01 4.340414819817e-01 4.616414694501e-01 4.271973541936e-01 3.950551969625e-01 4.302702115608e-01 4.949706851141e-01 5.154375256953e-01 4.708197984754e-01 4.113955978108e-01 4.287974689051e-01 5.204150925341e-01 5.953667905694e-01 6.000941581700e-01 5.434199152862e-01 4.881988412485e-01 5.006851246235e-01 5.607845822245e-01 6.015453305811e-01 5.961128344070e-01 5.686843340813e-01 5.615891881001e-01 5.819666616908e-01 5.971299648763e-01 5.875978812798e-01 5.775675495543e-01 6.079097605587e-01 6.732337670398e-01 7.228090365366e-01 7.192530070911e-01 6.725789453326e-01 6.384473833489e-01 6.646241599625e-01 7.238377876677e-01 7.522560758354e-01 7.218539995856e-01 6.633922320286e-01 6.452970489154e-01 6.938769447525e-01 7.534152177615e-01 7.634911332544e-01 7.181425417737e-01 6.731431192156e-01 7.004050126627e-01 7.935652286688e-01 8.790812967020e-01 9.040154298891e-01 8.673849805590e-01 8.141583803065e-01 8.037609845525e-01 8.536506175130e-01 9.250702464582e-01 9.715200418392e-01 9.708130242935e-01 9.270365948635e-01 8.660762993321e-01 8.288636863763e-01 8.472443705249e-01 9.090193635335e-01 9.641392994306e-01 9.673423907612e-01 9.110473958510e-01 8.393315362020e-01 8.257030219327e-01 8.888772171159e-01 9.588722220047e-01 9.611791100874e-01 8.817563090657e-01 7.844566896936e-01 7.736326053927e-01 8.578741570473e-01 9.288547445502e-01 9.024123254579e-01 7.842631286667e-01 6.825325465746e-01 7.260372592325e-01 8.545583107578e-01 9.153524760355e-01 8.389796056094e-01 6.707020856717e-01 5.896890034965e-01 7.218886841350e-01 8.905832056503e-01 9.301941713678e-01 8.033150509001e-01 6.018492310539e-01 5.703814975049e-01 7.622943189608e-01 9.216080000134e-01 9.079540774324e-01 7.196352611485e-01 5.100832694197e-01 5.862148952368e-01 8.331408788169e-01 9.693649883294e-01 9.021298849943e-01 6.749836272997e-01 5.187055067948e-01 6.969101477306e-01 9.508966711565e-01 1.047295898027e+00 9.294198147630e-01 6.672119903070e-01 5.117556895584e-01 6.856675874616e-01 8.995342978613e-01 9.469156582630e-01 7.988481920857e-01 5.538771730637e-01 4.749517095985e-01 6.478634793040e-01 7.867034239084e-01 7.643990685418e-01 6.129427379141e-01 5.115151802357e-01 6.277815646336e-01 7.950701167575e-01 8.451212118913e-01 7.545955814584e-01 6.319095295240e-01 6.602128064325e-01 8.128871849274e-01 9.042324694399e-01 8.415090014398e-01 6.558723780724e-01 5.278049463623e-01 6.453521784138e-01 8.310888600971e-01 8.961081790179e-01 8.027808735807e-01 6.443756150621e-01 6.303837498653e-01 8.005552254628e-01 9.565540627052e-01 9.855350839532e-01 9.015508903439e-01 8.178964204073e-01 8.489199584890e-01 9.488435197621e-01 9.952366905382e-01 9.438062906004e-01 8.553264674572e-01 8.411033137802e-01 9.154847586022e-01 9.732432201318e-01 9.393501731645e-01 8.409277453184e-01 7.927600559786e-01 8.633870354644e-01 9.618666507090e-01 9.809805242648e-01 9.131557143504e-01 8.576748766155e-01 9.219003714235e-01
 2.544671432173e+00 2.456124450845e+00 2.285695594293e+00 2.059137212202e+00 1.985358373064e+00 2.106287234959e+00 2.219681100343e+00 2.186745674172e+00 2.058302183517e+00 1.980249663695e+00 1.998562732685e+00 2.016257232067e+00 1.970246928753e+00 1.927643949509e+00 1.977395394586e+00 2.071220945261e+00 2.083005128838e+00 1.980065789556e+00 1.878444955754e+00 1.914322991394e+00 2.038689600988e+00 2.083008113597e+00 1.971445542603e+00 1.797312097354e+00 1.743497593383e+00 1.855811739362e+00 1.986840374833e+00 2.015323060895e+00 1.954508703595e+00 1.898810099721e+00 1.906431570948e+00 1.946414466954e+00 1.973058814233e+00 1.991800769651e+00 2.028731110061e+00 2.074444818400e+00 2.094310470360e+00 2.083186579624e+00 2.078675072582e+00 2.109091161745e+00 2.148279520318e+00 2.147450952114e+00 2.098168096140e+00 2.047157726880e+00 2.150653744769e+00 2.312056539798e+00 2.364235115683e+00 2.228795781007e+00 1.951645559908e+00 1.918644665574e+00 2.209193486259e+00 2.427966133112e+00 2.335392495940e+00 2.059190095323e+00 1.984964223167e+00 2.225413625754e+00 2.424033449146e+00 2.333028116600e+00 2.060592610464e+00 1.979065338236e+00 2.214357381799e+00 2.422705030725e+00 2.346997923608e+00 2.074245171443e+00 1.967307549187e+00 2.194587080094e+00 2.442960451922e+00 2.442270307388e+00 2.238809723520e+00 2.121338364408e+00 2.258788953088e+00 2.440939273315e+00 2.439470323953e+00 2.288148064368e+00 2.222200818597e+00 2.350366623443e+00 2.477476198234e+00 2.411257554178e+00 2.204359447346e+00 2.116564639724e+00 2.271003282962e+00 2.445210413295e+00 2.415375806183e+00 2.205400527213e+00 2.058822298398e+00 2.144724612284e+00 2.293609967921e+00 2.278373735190e+00 2.123804227542e+00 2.117313350848e+00 2.282973145626e+00 2.421462792887e+00 2.353611562172e+00 2.044007408639e+00 1.885588940295e+00 2.150945792134e+00 2.449728009461e+00 2.412109639344e+00 2.068808431167e+00 1.845657285263e+00 2.083200729909e+00 2.412832457550e+00 2.423193260207e+00 2.097514837379e+00 1.812261227531e+00 1.967314706356e+00 2.288073775495e+00 2.340185678929e+00 2.056461025335e+00 1.756294981091e+00 1.858294426580e+00 2.182194198195e+00 2.302118041629e+00 2.112202335383e+00 1.846288419091e+00 1.848618836949e+00 2.056768297069e+00 2.134746073153e+00 1.970938216561e+00 1.761000207736e+00 1.786022672531e+00 1.967164948535e+00 2.005626979881e+00 1.800652392534e+00 1.538125994465e+00 1.521227785728e+00 1.695364045222e+00 1.748263734110e+00 1.572735350323e+00 1.357154422766e+00 1.401895321369e+00 1.621143572131e+00 1.705094963158e+00 1.548956391975e+00 1.424601042910e+00 1.481680246285e+00 1.628950943699e+00 1.689106913881e+00 1.595560939758e+00 1.373404290599e+00 1.200399304334e+00 1.272302113628e+00 1.454022161005e+00 1.525347421302e+00 1.458705187524e+00 1.384156726289e+00 1.417215916294e+00 1.504222445003e+00 1.538884036301e+00 1.516598659111e+00 1.512823500707e+00 1.555632964812e+00 1.579102252584e+00 1.528459025498e+00 1.446830499856e+00 1.435925708258e+00 1.512801124539e+00 1.578754059540e+00 1.554962381727e+00 1.464522400598e+00 1.401441981314e+00 1.417716202418e+00 1.460492302985e+00 1.459990618024e+00 1.413560068686e+00 1.371568074520e+00 1.369287485648e+00 1.393829951979e+00 1.423522962340e+00 1.459950116952e+00 1.505855663350e+00 1.542643242725e+00 1.553231381494e+00 1.552151771315e+00 1.569245068761e+00 1.600001180615e+00 1.601539992079e+00 1.551335587114e+00 1.490990900387e+00 1.488061711632e+00 1.537995239602e+00 1.616963618142e+00 1.634754961798e+00 1.557585833441e+00 1.406239009846e+00 1.411120996687e+00 1.602445313627e+00 1.743915973550e+00 1.683455355254e+00 1.496167262867e+00 1.438132951715e+00 1.615445382072e+00 1.800943015488e+00 1.799707553576e+00 1.640371083703e+00 1.540670763083e+00 1.647344586561e+00 1.797468620678e+00 1.784058089982e+00 1.600228396184e+00 1.456276037393e+00 1.550108399447e+00 1.736905111190e+00 1.770225217806e+00 1.596743055938e+00 1.396209967932e+00 1.427124193784e+00 1.629617166809e+00 1.737573264164e+00 1.647022100706e+00 1.473417941870e+00 1.432844185310e+00 1.542559786250e+00 1.599787190182e+00 1.489510054542e+00 1.303473267178e+00 1.255246325949e+00 1.368208619942e+00 1.427547736169e+00 1.306590722406e+00 1.097609246876e+00 1.056911900378e+00 1.226915826261e+00 1.349653006723e+00 1.323096636875e+00 1.224693634650e+00 1.178811804395e+00 1.228118063832e+00 1.302294646670e+00 1.315283123370e+00 1.222466716138e+00 1.127922667955e+00 1.116668539161e+00 1.116249971483e+00 1.032120846463e+00 9.130664959841e-01 9.235908765455e-01 1.061945973356e+00 1.135029269333e+00 1.038395567208e+00 8.673454677074e-01 8.890145683918e-01 1.119959868427e+00 1.284154377013e+00 1.233334303434e+00 1.020248616800e+00 8.954398995972e-01 1.040740617609e+00 1.235370405679e+00 1.273766865212e+00 1.162573237235e+00 1.068803382674e+00 1.124403237779e+00 1.223102860677e+00 1.219509799391e+00 1.123949018894e+00 1.077495214894e+00 1.149649025181e+00 1.221444603718e+00 1.190408371058e+00 1.112537718363e+00 1.134684930101e+00 1.253819831764e+00 1.308226882705e+00 1.218323411105e+00 1.099280894479e+00 1.163921951198e+00 1.366361331947e+00 1.466556681238e+00 1.353518029320e+00 1.136552418011e+00 1.138916143325e+00 1.402447927141e+00 1.603445972437e+00 1.478475783164e+00 1.137825294175e+00 9.848090784603e-01 1.225735214380e+00 1.441338074202e+00 1.383118398796e+00 1.140936570018e+00 1.077402955214e+00 1.316710543519e+00 1.497250918783e+00 1.403647841883e+00 1.135914307614e+00 1.087396436584e+00 1.372369140165e+00 1.587423296615e+00 1.507012223182e+00 1.222700023868e+00 1.122542266687e+00 1.373643496068e+00 1.579532982185e+00 1.485915199269e+00 1.178052649052e+00 1.084857529767e+00 1.387350973074e+00 1.628459972823e+00 1.531889150327e+00 1.174342717773e+00 1.037264570218e+00 1.397361671798e+00 1.720924479789e+00 1.680350443075e+00 1.311797432561e+00 1.044097777276e+00 1.323644442077e+00 1.683731923830e+00 1.708836375911e+00 1.376407542380e+00 1.033762980947e+00 1.198233684667e+00 1.550584646242e+00 1.640147640546e+00 1.446796697161e+00 1.166960699799e+00 1.108134291595e+00 1.313282494214e+00 1.469445990716e+00 1.405875695571e+00 1.185208988636e+00 1.046210306500e+00 1.126574777965e+00 1.232742198911e+00 1.200484613595e+00 1.086076336664e+00 1.079434467608e+00 1.211945387887e+00 1.303794292570e+00 1.249203554534e+00 1.118992355498e+00 1.084922763077e+00 1.175621553031e+00 1.236847535885e+00 1.186681687973e+00 1.110963733762e+00 1.152782587595e+00 1.283787985226e+00 1.358917770929e+00 1.331258544669e+00 1.293019698316e+00 1.348430292908e+00 1.451020679935e+00 1.486111731027e+00 1.440930567352e+00 1.425697960794e+00 1.521391777697e+00 1.642616983087e+00 1.663260703117e+00 1.571959662363e+00 1.485554572213e+00 1.512581484016e+00 1.596738223776e+00 1.619318389932e+00 1.571403619330e+00 1.554886397603e+00 1.625710992940e+00 1.725108649179e+00 1.826223774568e+00 1.820948564494e+00 1.726280177163e+00 1.661169188187e+00 1.717904877944e+00 1.772102484267e+00 1.692036872995e+00 1.560969759173e+00 1.546497906620e+00 1.668770655040e+00 1.755318253390e+00 1.690606231000e+00 1.552094469235e+00 1.541228134663e+00 1.688226307809e+00 1.784196020672e+00 1.681536306541e+00 1.454741668316e+00 1.370642577342e+00 1.531804106057e+00 1.680196407445e+00 1.616023260785e+00 1.408269560667e+00 1.360631757746e+00 1.592951403577e+00 1.812423582411e+00 1.793220306726e+00 1.577428183432e+00 1.448306279401e+00 1.600786042415e+00 1.803117633671e+00 1.803687865258e+00 1.619199622276e+00 1.515061155096e+00 1.672149114680e+00 1.864597756153e+00 1.836641790186e+00 1.592507395880e+00 1.422551124543e+00 1.585875991742e+00 1.837160665699e+00 1.856902733354e+00 1.601608503265e+00 1.335950907389e+00 1.426312852800e+00 1.699892314513e+00 1.802879120940e+00 1.663959962981e+00 1.370491999223e+00 1.256625971933e+00 1.464732499049e+00 1.674566922917e+00 1.654469604435e+00 1.436908889074e+00 1.271363937499e+00 1.362838814970e+00 1.532629666259e+00 1.540479940581e+00 1.364906613256e+00 1.207877433797e+00 1.294545830786e+00 1.507180528094e+00 1.605533952076e+00 1.520180297642e+00 1.357764368029e+00 1.295047210641e+00 1.363505497179e+00 1.429041259754e+00 1.412271601937e+00 1.358371451219e+00 1.346350773852e+00 1.372666477107e+00 1.376917334370e+00 1.353252851299e+00 1.359776747605e+00 1.411875723783e+00 1.433949595165e+00 1.363442810343e+00 1.258193862849e+00 1.273853708069e+00 1.437994786765e+00 1.579975841046e+00 1.557937098276e+00 1.385575743841e+00 1.243356487991e+00 1.310912495086e+00 1.482456523858e+00 1.548337475900e+00 1.452776917015e+00 1.316655677273e+00 1.341557767808e+00 1.511148164534e+00 1.611964473892e+00 1.547180504030e+00 1.393819376849e+00 1.344326274263e+00 1.472687129000e+00 1.613295378682e+00 1.600061730316e+00 1.418322311250e+00 1.229152872703e+00 1.263004614964e+00 1.480922190180e+00 1.643869782797e+00 1.628161233682e+00 1.483840850046e+00 1.393213501629e+00 1.484354758063e+00 1.642815954623e+00 1.689916185787e+00 1.575665819943e+00 1.413364168911e+00 1.401973776119e+00 1.570110070086e+00 1.729258439811e+00 1.729881177710e+00 1.570619424953e+00 1.394220748278e+00 1.384470628722e+00 1.529362822898e+00 1.648106210046e+00 1.630109340444e+00 1.505206716993e+00 1.405766654390e+00 1.437141583933e+00 1.545078998417e+00 1.607445979891e+00 1.576185894148e+00 1.496182213751e+00 1.444192853881e+00 1.441556650092e+00 1.441769492164e+00 1.410188967946e+00 1.374065610843e+00 1.382999487892e+00 1.429924513856e+00 1.451005816630e+00 1.405109265067e+00 1.326528009823e+00 1.299211358676e+00 1.352362615799e+00 1.413187712843e+00 1.403916001255e+00 1.333711907043e+00 1.301195000328e+00 1.379907071248e+00 1.499074468239e+00 1.528313132577e+00 1.411090973585e+00 1.221370125750e+00 1.149953271259e+00 1.289023848462e+00 1.472039254519e+00 1.522840223941e+00 1.403611789232e+00 1.224542899865e+00 1.181917437351e+00 1.314165826175e+00 1.438254761629e+00 1.413071345990e+00 1.252610169891e+00 1.124418284838e+00 1.198292137435e+00 1.375611681167e+00 1.445056186880e+00 1.314246121377e+00 1.052969955832e+00 9.056626679945e-01 1.050733423553e+00 1.262936732464e+00 1.312611805144e+00 1.157161001665e+00 9.340160098118e-01 9.184344564051e-01 1.129983656020e+00 1.292481104433e+00 1.250239624420e+00 1.032893826209e+00 8.730368740896e-01 1.027022942750e+00 1.304113928507e+00 1.427409094829e+00 1.300171770057e+00 9.962424764197e-01 8.070832183891e-01 1.004322434323e+00 1.295977610728e+00 1.400087429259e+00 1.252772024781e+00 9.671611444290e-01 8.550557445913e-01 1.077535328549e+00 1.325619300518e+00 1.374471384331e+00 1.196816910874e+00 9.415025935088e-01 9.130252512714e-01 1.151447734337e+00 1.358012754486e+00 1.361409101914e+00 1.162226975532e+00 9.173170680713e-01 8.921277426379e-01 1.084825623584e+00 1.232371007457e+00 1.199261180691e+00 1.009127797422e+00 8.251985131256e-01 8.495548748066e-01 1.009118893187e+00 1.094974691661e+00 1.026382010686e+00 8.573084912176e-01 7.498572035517e-01 8.181386905552e-01 9.418640387259e-01 9.782117221778e-01 9.013949889464e-01 7.887173660736e-01 7.560047144313e-01 8.098916939027e-01 8.425563933597e-01 7.879962983658e-01 6.834384382700e-01 6.503630227194e-01 7.420728062982e-01 8.484254994657e-01 8.637756773723e-01 7.677950410688e-01 6.270687490995e-01 5.726205102270e-01 6.476816945331e-01 7.367055610659e-01 7.539405431018e-01 7.002060840606e-01 6.326151681825e-01 6.032508871449e-01 5.949114762663e-01 5.560444274705e-01 4.821265027068e-01 4.433128360121e-01 5.010019523715e-01 5.904593744498e-01 6.237601114258e-01 5.770128614454e-01 5.006748569033e-01 4.940671254919e-01 5.746234137894e-01 6.507614603292e-01 6.612447747729e-01 6.188718309198e-01 5.921448579051e-01 6.279487599540e-01 6.819252694983e-01 6.887300743735e-01 6.429537522411e-01 6.146704792397e-01 6.763538788393e-01 7.850774478088e-01 8.449727276956e-01 8.116509385270e-01 7.239940279677e-01 6.969852062800e-01 7.968369874742e-01 9.335028131143e-01 9.996433694495e-01 9.623964965313e-01 8.669817963619e-01 8.067917398283e-01 8.296143397352e-01 8.761772499270e-01 8.750019760289e-01 8.257016793180e-01 7.938292638054e-01 8.282158173798e-01 8.828659216525e-01 8.798577705928e-01 8.008208466597e-01 7.199603483896e-01 7.510595841618e-01 8.753877848491e-01 9.643171282261e-01 9.377302323484e-01 8.116739276318e-01 7.078565868111e-01 7.643689693333e-01 9.152188374390e-01 1.005880736208e+00 9.702324843565e-01 8.456200349428e-01 7.557282475701e-01 7.986720155181e-01 8.989846247548e-01 9.373407843451e-01 8.866916809072e-01 8.200377082492e-01 8.414311252848e-01 9.414261489200e-01 1.012366765495e+00 9.852469380548e-01 8.782985180053e-01 7.869582392790e-01 7.986159533113e-01 8.700015463526e-01 9.016273156768e-01 8.621463871153e-01 8.028689561708e-01 7.963839888508e-01 8.332585437921e-01 8.335906424861e-01 7.543781066189e-01 6.487316333764e-01 6.471480627661e-01 7.688844449460e-01 8.771326863126e-01 8.742177766479e-01 7.631540286051e-01 6.539899296563e-01 6.888421481316e-01 8.168272166534e-01 8.840549486787e-01 8.270176446891e-01 7.004351307351e-01 6.609826033268e-01 7.762425547051e-01 9.016521048125e-01 9.161619359678e-01 8.189895399109e-01 7.334412824402e-01 8.062117824663e-01 9.707323824564e-01 1.065337821947e+00 1.023126803869e+00 9.003301556725e-01 8.571198363953e-01 9.789935664912e-01 1.136393328436e+00 1.192813380450e+00 1.125756858576e+00 1.026010059196e+00 1.024688060500e+00 1.122146852222e+00 1.190531735622e+00 1.149864780398e+00 1.044706628509e+00 1.021237106426e+00 1.149285363236e+00 1.303781649593e+00 1.346246988704e+00 1.248832713470e+00 1.113670686708e+00 1.112266765893e+00 1.264366255880e+00 1.408118116460e+00 1.425462363925e+00 1.327664087803e+00 1.239910511983e+00 1.285336884524e+00 1.416579136547e+00 1.492267732707e+00 1.447404908779e+00 1.341154948775e+00 1.310239338828e+00 1.410450886985e+00 1.537467509606e+00 1.577275177607e+00 1.520739262177e+00 1.464195143817e+00 1.510754157758e+00 1.633536297618e+00 1.713898492041e+00 1.681503333316e+00 1.573933196962e+00 1.509468774401e+00 1.564333022757e+00 1.671418601471e+00 1.715263145231e+00 1.656644616648e+00 1.558158387145e+00 1.525046807219e+00 1.584142116479e+00 1.653454368250e+00 1.654955231831e+00 1.596022752271e+00 1.556172142274e+00 1.595036557812e+00 1.672588983701e+00 1.702521687231e+00 1.649995441324e+00 1.563858043559e+00 1.532473504120e+00 1.583211804705e+00 1.647995340669e+00 1.650325798175e+00 1.580363868490e+00 1.498413999303e+00 1.477749174480e+00 1.525742682452e+00 1.584917607746e+00 1.607564597895e+00 1.594931877108e+00 1.579469258310e+00 1.585564097670e+00 1.611091549776e+00 1.643202850376e+00 1.674480862496e+00 1.697072349412e+00 1.695143566391e+00 1.659406730047e+00 1.612231448133e+00 1.604378769419e+00 1.660487524706e+00 1.733623960895e+00 1.745265244589e+00 1.661624100606e+00 1.537603901799e+00 1.492949021003e+00 1.581748199481e+00 1.707678860805e+00 1.744564514356e+00 1.658998424025e+00 1.539678393812e+00 1.531269334777e+00 1.655630494898e+00 1.773219145853e+00 1.758755743440e+00 1.610957889967e+00 1.464681022803e+00 1.485092350141e+00 1.643758152374e+00 1.759730599801e+00 1.721789167916e+00 1.563777768706e+00 1.440472639278e+00 1.479869628892e+00 1.604601663901e+00 1.654643502477e+00 1.578755663501e+00 1.473311269343e+00 1.492435628023e+00 1.641156058261e+00 1.764808721783e+00 1.748297225885e+00 1.612667205648e+00 1.503533926063e+00 1.552536445814e+00 1.695809268236e+00 1.775637929567e+00 1.730186715839e+00 1.635935113779e+00 1.628404929864e+00 1.727831753422e+00 1.806843431044e+00 1.759006237296e+00 1.612798600134e+00 1.529426588420e+00 1.632666356860e+00 1.816531959610e+00 1.894851273515e+00 1.794360474942e+00 1.599039047247e+00 1.501785133617e+00 1.592893123546e+00 1.723736181159e+00 1.728639076269e+00 1.593223226606e+00 1.460324759995e+00 1.491365057192e+00 1.629878684623e+00 1.683399317467e+00 1.560086893604e+00 1.352846600337e+00 1.305880046438e+00 1.504724768912e+00 1.717010057471e+00 1.735939062635e+00 1.535256847223e+00 1.288975041868e+00 1.292756482005e+00 1.541841606538e+00 1.735555906285e+00 1.694592014684e+00 1.438398776513e+00 1.185493506428e+00 1.228603326179e+00 1.478924657987e+00 1.634075610693e+00 1.566372138913e+00 1.340455016661e+00 1.174475386357e+00 1.243131985303e+00 1.409258146747e+00 1.469850487795e+00 1.384374393824e+00 1.265214195190e+00 1.259494575526e+00 1.348202321077e+00 1.381930637804e+00 1.283513746411e+00 1.122161604348e+00 1.065936191937e+00 1.160886744679e+00 1.246223945812e+00 1.192870406634e+00 1.026702378090e+00 9.289776234660e-01 1.035105882049e+00 1.186597665442e+00 1.188044238663e+00 9.993784461464e-01 7.831963715475e-01 8.591004410637e-01 1.145346772760e+00 1.320483720288e+00 1.244863470307e+00 9.524296791084e-01 6.937553863666e-01 8.341602931753e-01 1.123454558541e+00 1.228524823417e+00 1.071421485828e+00 7.745755754634e-01 7.153710184068e-01 1.001363186214e+00 1.229941638092e+00 1.198328411801e+00 9.074586476197e-01 5.884437411346e-01 7.388664626175e-01 1.102358340012e+00 1.271586848689e+00 1.141236384172e+00 7.800807833153e-01 5.237683648966e-01 7.824217076736e-01 1.081937293243e+00 1.124761569273e+00 8.749358959863e-01 4.916708325764e-01 5.523078221333e-01 9.479525838155e-01 1.161904971264e+00 1.062997697531e+00 6.763986403784e-01 2.559613008577e-01 6.218485244938e-01 1.035356280791e+00 1.173123777509e+00 9.868150945971e-01 5.457498832103e-01 2.119406050543e-01 6.445180608129e-01 9.645899715354e-01 9.982104012576e-01 7.462119982906e-01 3.330059247734e-01 3.456009322541e-01 7.053752540718e-01 8.691155547160e-01 7.652247635417e-01 4.512147340676e-01 2.581694973038e-01 5.720218219753e-01 8.156073935164e-01 8.234340665032e-01 5.947217632610e-01 2.725753202274e-01 4.004896413298e-01 7.067862400297e-01 8.298289076268e-01 7.130745213922e-01 4.116078950423e-01 2.241236357201e-01 5.020627143060e-01 7.034379859576e-01 6.827872372259e-01 4.441081409390e-01 1.325642920385e-01 3.890539248013e-01 6.652175693219e-01 7.348623084889e-01 5.672877391785e-01 2.207442417359e-01 2.444475082158e-01 6.050340474376e-01 7.920856652609e-01 7.393241874556e-01 4.719212603508e-01 2.128644041578e-01 4.967696760582e-01 7.944317407041e-01 8.923929630797e-01 7.709313108868e-01 5.445036324518e-01 5.259736383820e-01 7.622801877135e-01 9.394615022506e-01 9.299561863329e-01 7.638949529966e-01 6.226699794971e-01 7.088764597660e-01 8.774860146579e-01 9.217170687466e-01 7.955791409013e-01 6.130845678111e-01 6.231746263004e-01 8.087121770774e-01 9.162282848690e-01 8.323199883548e-01 6.008359359954e-01 4.889134990426e-01 7.133913556615e-01 9.519810098272e-01 1.000386684831e+00 8.267002260088e-01 5.485932832753e-01 5.214193163085e-01 7.836338140080e-01 9.613537067441e-01 9.149582520785e-01 6.663214939789e-01 4.357658560366e-01 6.047299422123e-01 8.790837247416e-01 9.725129781104e-01 8.259465236437e-01 5.270033280151e-01 4.458349786725e-01 7.483790949013e-01 9.973923078912e-01 1.029121622617e+00 8.459130585536e-01 6.005140276820e-01 6.151096306886e-01 8.527238453504e-01 1.004531431639e+00 9.603391985766e-01 7.620382048120e-01 6.014039748115e-01 6.922263827331e-01 8.773480697631e-01 9.519674755391e-01 8.758627694451e-01 7.362745921187e-01 6.972097534787e-01 7.965582008613e-01 8.952544873978e-01 9.091652012480e-01 8.679379155471e-01 8.590720637565e-01 9.117430021367e-01 9.583352997915e-01 9.415484580511e-01 8.898126264433e-01 8.947188336872e-01 9.848529766374e-01 1.072194826227e+00 1.070908441470e+00 9.843614526574e-01 9.177439296234e-01 9.814330246234e-01 1.124701985705e+00 1.216785479819e+00 1.200418146217e+00 1.124514124618e+00 1.101888057074e+00 1.178896015128e+00 1.272890995085e+00 1.296864373739e+00 1.255707342924e+00 1.236241132095e+00 1.300341652669e+00 1.389736234046e+00 1.402877939908e+00 1.312863476819e+00 1.210227588309e+00 1.235561499541e+00 1.383653748568e+00 1.501137818402e+00 1.478525996992e+00 1.337391340212e+00 1.233169976741e+00 1.315691690324e+00 1.502360172614e+00 1.606484594486e+00 1.545810484935e+00 1.387588941524e+00 1.313693675174e+00 1.425433094536e+00 1.588067085976e+00 1.634391376378e+00 1.528831621694e+00 1.384235194697e+00 1.376090725647e+00 1.516588781257e+00 1.638488806433e+00 1.624802806855e+00 1.509229148469e+00 1.452312835531e+00 1.567227930002e+00 1.748877324236e+00 1.826092141081e+00 1.738019207377e+00 1.575369313791e+00 1.528866036247e+00 1.673344928420e+00 1.855233046202e+00 1.908444530382e+00 1.797794325215e+00 1.628519752433e+00 1.572918478222e+00 1.678059150345e+00 1.806270510650e+00 1.827747171450e+00 1.734920742141e+00 1.631706137339e+00 1.635039255411e+00 1.735849069258e+00 1.820893589855e+00 1.811263882061e+00 1.721115534228e+00 1.633192534987e+00 1.620822695253e+00 1.674181710805e+00 1.727593762315e+00 1.735843729736e+00 1.698389383100e+00 1.638704633649e+00 1.580933710488e+00 1.546131894449e+00 1.553833432880e+00 1.604076879559e+00 1.659920274218e+00 1.669570166983e+00 1.614125209296e+00 1.539154072822e+00 1.529792285721e+00 1.613497797312e+00 1.711246055106e+00 1.724372364780e+00 1.628551343753e+00 1.505104396230e+00 1.487918409931e+00 1.602846917744e+00 1.722502323792e+00 1.723965665453e+00 1.594259717092e+00 1.444821840090e+00 1.431893195671e+00 1.560746874424e+00 1.677364853717e+00 1.667680127921e+00 1.547094357280e+00 1.444688775302e+00 1.480022796835e+00 1.600198786697e+00 1.656765804282e+00 1.576086326314e+00 1.414207923028e+00 1.323808510797e+00 1.392232237295e+00 1.511045025313e+00 1.532304836293e+00 1.416157902368e+00 1.253020152232e+00 1.203707029179e+00 1.306945109245e+00 1.420565402012e+00 1.421261380866e+00 1.305913590948e+00 1.186794373112e+00 1.201768235274e+00 1.337444026752e+00 1.456724651030e+00 1.468481983970e+00 1.377287019174e+00 1.263250675553e+00 1.223108554432e+00 1.279318929946e+00 1.369138638763e+00 1.427596895918e+00 1.430045827447e+00 1.385273336569e+00 1.323448771539e+00 1.288213124029e+00 1.314048550869e+00 1.389276577113e+00 1.457178928377e+00 1.465144439639e+00 1.411737511037e+00 1.360563933935e+00 1.388837161647e+00 1.486011125714e+00 1.552925825511e+00 1.506058350332e+00 1.352624322490e+00 1.214631433992e+00 1.244237396635e+00 1.405363365046e+00 1.515982833278e+00 1.458615992084e+00 1.249312769782e+00 1.054073413487e+00 1.089955988910e+00 1.291127640102e+00 1.418802769403e+00 1.356722217881e+00 1.149414911745e+00 9.989260158637e-01 1.097928376123e+00 1.309056908682e+00 1.405116835904e+00 1.304195253167e+00 1.075571699800e+00 9.255270695324e-01 1.009588613518e+00 1.169277128698e+00 1.209736638951e+00 1.091672294607e+00 9.217160773933e-01 8.829725026987e-01 9.900562801506e-01 1.065070275687e+00 1.002126308105e+00 8.485308902184e-01 7.911436571276e-01 9.300691937784e-01 1.090259442862e+00 1.104196001795e+00 9.355028856879e-01 6.892882834463e-01 6.302607647793e-01 8.180313137104e-01 9.711092409883e-01 9.377577494931e-01 7.164742532882e-01 4.510213211454e-01 4.812159014758e-01 7.094155372149e-01 8.187788772257e-01 7.237124248043e-01 4.620339629303e-01 2.540238282858e-01 4.592989323321e-01 6.782204611763e-01 7.225469246074e-01 5.763425258526e-01 3.205505194910e-01 2.604560101688e-01 4.722197292970e-01 5.928906571933e-01 5.369368029362e-01 3.283194233517e-01 1.610018601140e-01 3.770306581140e-01 5.700569984689e-01 6.061753449119e-01 4.754113961544e-01 2.585841519436e-01 2.704399833992e-01 4.888680686876e-01 6.187022695669e-01 5.958702279654e-01 4.464605355931e-01 2.993097591757e-01 3.582564023443e-01 4.903798443520e-01 5.244208573179e-01 4.296044814484e-01 2.693242809851e-01 2.522436148721e-01 3.974012824119e-01 4.888845280539e-01 4.659232854368e-01 3.636055776007e-01 3.136167379544e-01 4.025484809050e-01 4.976166474864e-01 5.026322669393e-01 4.181614105707e-01 3.418232391966e-01 4.031038957246e-01 5.227805060731e-01 5.742727923985e-01 5.203747077839e-01 4.084421049569e-01 3.762192469993e-01 4.816160524430e-01 5.907395976030e-01 6.180169838566e-01 5.682881159710e-01 5.170364546145e-01 5.434041454265e-01 6.142915543953e-01 6.447895066572e-01 6.077904540770e-01 5.556460214162e-01 5.754495517088e-01 6.600479971236e-01 7.136202488863e-01 6.713599808834e-01 5.416891971915e-01 4.257406075329e-01 4.658348133706e-01 5.907265640494e-01 6.518665159114e-01 5.981213235734e-01 4.685963670199e-01 4.012957209698e-01 4.950184688175e-01 6.153560243091e-01 6.460295253349e-01 5.693414658260e-01 4.552493864556e-01 4.445168699339e-01 5.510306955841e-01 6.351723580335e-01 6.167989788943e-01 5.002375423600e-01 3.751888462582e-01 3.897984241648e-01 5.010941421668e-01 5.633440418772e-01 5.299077115270e-01 4.465041439080e-01 4.359862882603e-01 5.414651941765e-01 6.492758757055e-01 6.734096900642e-01 6.061755093663e-01 5.209762833412e-01 5.399607214704e-01 6.602803788504e-01 7.607414815360e-01 7.642654751279e-01 6.668785316939e-01 5.413876759015e-01 5.228364966808e-01 6.335016885332e-01 7.428221840866e-01 7.634886522902e-01 6.882470611281e-01 5.838276870847e-01 5.676747491862e-01 6.663639670273e-01 7.746465010634e-01 8.110919817946e-01 7.642651885519e-01 6.842428819985e-01 6.535300573121e-01 7.009313201816e-01 7.640482200934e-01 7.791126388503e-01 7.382871822860e-01 6.900961408995e-01 6.985294856088e-01 7.650228283939e-01 8.293939085325e-01 8.467623635689e-01 8.239554528592e-01 8.109131473387e-01 8.515595537819e-01 9.298032055721e-01 9.924569942300e-01 1.006656534285e+00 9.825056980867e-01 9.614525053809e-01 9.769599511637e-01 1.018421904876e+00 1.047311154497e+00 1.039754796124e+00 1.006058190147e+00 9.801779910268e-01 9.872855164143e-01 1.018420553371e+00 1.044036254958e+00 1.044700126451e+00 1.024720842424e+00 1.005745589030e+00 1.008762484934e+00 1.037081466415e+00 1.074110666282e+00 1.095698099551e+00 1.085333931242e+00 1.046180599489e+00 1.006601845585e+00 1.006154776684e+00 1.055416772466e+00 1.115629021006e+00 1.133477119980e+00 1.086859477130e+00 1.009472381400e+00 9.801279038447e-01 1.044433347512e+00 1.148381448800e+00 1.205797703263e+00 1.181660972674e+00 1.116163736624e+00 1.096165913374e+00 1.159598011923e+00 1.241226963161e+00 1.258414139798e+00 1.198621243634e+00 1.138187502996e+00 1.173917524905e+00 1.287614620052e+00 1.360582276666e+00 1.307926559191e+00 1.151438504940e+00 1.038575306560e+00 1.121709639824e+00 1.314129809721e+00 1.421542599147e+00 1.349080119431e+00 1.142927659882e+00 1.002379763847e+00 1.115061114839e+00 1.338318566675e+00 1.441971844901e+00 1.340235306527e+00 1.108519372190e+00 9.853955179463e-01 1.136603353420e+00 1.355441278617e+00 1.414075694364e+00 1.254193799956e+00 9.943122957264e-01 9.302922325164e-01 1.160605699444e+00 1.393126300770e+00 1.428643327368e+00 1.256146109965e+00 1.045094518425e+00 1.072292523913e+00 1.314409495477e+00 1.495827003967e+00 1.470451474169e+00 1.271133215996e+00 1.103755363317e+00 1.192535998427e+00 1.421923234990e+00 1.542164630022e+00 1.452935054801e+00 1.228399495379e+00 1.103399028351e+00 1.243989459289e+00 1.467622441352e+00 1.555263433826e+00 1.453586084016e+00 1.273020294929e+00 1.226073475686e+00 1.375463370248e+00 1.538011464336e+00 1.556828629713e+00 1.422142735403e+00 1.263171739228e+00 1.251083465532e+00 1.376113432144e+00 1.467829315604e+00 1.419731932201e+00 1.261381605349e+00 1.136445312526e+00 1.169628870493e+00 1.289379197162e+00 1.347470367359e+00 1.292613438528e+00 1.191146901971e+00 1.162005454181e+00 1.234818040409e+00 1.315680716787e+00 1.324195829027e+00 1.270805881534e+00 1.231933423667e+00 1.256026982367e+00 1.297769146335e+00 1.285237808709e+00 1.212152404378e+00 1.154769193966e+00 1.189387468698e+00 1.277683250133e+00 1.312828803298e+00 1.241716172544e+00 1.117797199125e+00 1.077266203429e+00 1.181170417315e+00 1.314851941968e+00 1.348306508380e+00 1.251471265146e+00 1.109476450207e+00 1.071572572959e+00 1.171733472387e+00 1.274193647522e+00 1.260395331435e+00 1.122361230288e+00 9.666356335756e-01 9.465453675535e-01 1.059346679111e+00 1.152676861131e+00 1.132022455352e+00 1.016663309285e+00 9.181543928168e-01 9.418146884402e-01 1.044933781897e+00 1.115160409275e+00 1.108333204846e+00 1.062501888205e+00 1.044691885092e+00 1.069574848166e+00 1.086764270516e+00 1.056220181210e+00 1.000846096284e+00 9.869238745879e-01 1.038968260729e+00 1.098752592234e+00 1.099401311982e+00 1.034957867117e+00 9.707326204294e-01 9.855014324149e-01 1.069624504908e+00 1.140410676691e+00 1.145053711992e+00 1.102827500541e+00 1.081804146370e+00 1.122388920599e+00 1.184083330027e+00 1.199673479229e+00 1.148204154466e+00 1.074553095209e+00 1.051526275786e+00 1.094943626012e+00 1.141169001221e+00 1.126412980462e+00 1.046792354935e+00 9.631658412386e-01 9.516643644986e-01 1.013459720158e+00 1.076181346270e+00 1.083647808889e+00 1.037842021554e+00 9.880543285752e-01 9.863768855920e-01 1.034912858376e+00 1.090833219608e+00 1.115038018433e+00 1.095267366548e+00 1.041584086013e+00 9.774749462855e-01 9.340180652412e-01 9.361325412811e-01 9.775037643361e-01 1.016069488088e+00 1.004595925709e+00 9.270217617695e-01 8.238337202415e-01 7.876747487912e-01 8.665940293001e-01 9.825214262532e-01 1.032922845829e+00 9.767512955306e-01 8.531606384474e-01 7.749218401076e-01 8.266127903473e-01 9.327792588074e-01 9.707242177487e-01 8.903602150823e-01 7.310529196556e-01 6.166164709021e-01 6.484198618906e-01 7.321740140579e-01 7.341808482748e-01 6.192777460046e-01 4.642130121102e-01 4.541908454131e-01 5.958586767163e-01 6.946315314617e-01 6.541410053648e-01 4.819638657727e-01 3.192167407632e-01 4.290815954407e-01 6.315318247874e-01 7.175157848889e-01 6.287603345544e-01 3.863148899537e-01 1.447863791286e-01 3.644633018286e-01 5.959931068312e-01 6.674851826893e-01 5.552013959911e-01 3.113666080414e-01 2.220615317078e-01 4.811950726407e-01 6.829681421770e-01 7.219669817762e-01 5.945900973941e-01 3.916480768455e-01 3.729187091242e-01 5.715740619953e-01 7.195587762682e-01 7.163110975178e-01 5.677466738308e-01 3.849903741833e-01 4.107485415943e-01 5.936686670709e-01 7.068556548089e-01 6.760899164270e-01 5.245428920056e-01 3.816318721302e-01 4.434294492420e-01 6.042445260636e-01 6.889325903310e-01 6.504406356045e-01 5.275132779729e-01 4.362420547951e-01 4.783856180780e-01 5.677964572730e-01 5.933699134522e-01 5.329985803465e-01 4.409533328442e-01 4.146331957974e-01 4.679073108019e-01 5.106968362660e-01 4.920447572714e-01 4.369330188454e-01 4.220170198835e-01 4.757229959800e-01 5.299410934345e-01 5.267716631805e-01 4.737158249621e-01 4.436199593154e-01 4.975000450306e-01 5.817598071176e-01 6.143607942401e-01 5.681236208470e-01 4.846663865624e-01 4.601264131626e-01 5.265381273559e-01 5.923605013455e-01 5.799365023078e-01 4.824069165801e-01 3.757753387794e-01 3.943594570789e-01 5.063603294380e-01 5.733385188240e-01 5.341203909367e-01 4.022512871835e-01 2.796158879045e-01 3.307640817362e-01 4.558098572874e-01 5.097751089583e-01 4.600908510322e-01 3.485280315993e-01 2.933933537942e-01 3.593414433937e-01 4.239055288350e-01 4.035520844936e-01 3.053644412765e-01 2.454372388582e-01 3.467884743944e-01 4.712532610696e-01 5.062876687127e-01 4.227446166472e-01 2.609373363050e-01 2.214061885667e-01 3.984733854720e-01 5.504679674586e-01 5.915882639514e-01 5.138315948505e-01 3.717941071419e-01 3.103938682357e-01 4.143622252580e-01 5.358234426481e-01 5.872232697149e-01 5.675040982317e-01 5.247394835117e-01 5.158313580368e-01 5.478071977558e-01 5.845948501090e-01 6.071435896651e-01 6.269545903261e-01 6.559124288851e-01 6.818030896973e-01 6.842916422694e-01 6.663128891798e-01 6.613870972974e-01 6.975907886664e-01 7.550049786770e-01 7.890378074358e-01 7.820857222718e-01 7.649301016347e-01 7.917954806906e-01 8.724794602641e-01 9.559086080945e-01 9.920993844657e-01 9.771622170982e-01 9.553629365786e-01 9.784990041966e-01 1.045131408398e+00 1.105263979987e+00 1.121474515304e+00 1.101915410814e+00 1.086831855726e+00 1.102268157272e+00 1.129066816970e+00 1.132604273237e+00 1.110474612184e+00 1.100666749340e+00 1.137079575695e+00 1.199089893003e+00 1.232095396137e+00 1.208440333924e+00 1.158581629331e+00 1.148821042041e+00 1.205381440969e+00 1.275331460496e+00 1.290326629520e+00 1.234669766039e+00 1.159378392347e+00 1.137550182851e+00 1.176986233792e+00 1.209407058234e+00 1.179984678562e+00 1.109116986459e+00 1.079635052375e+00 1.138282549936e+00 1.220315651244e+00 1.232388004760e+00 1.153657679922e+00 1.068996838019e+00 1.107610528589e+00 1.263054962466e+00 1.392233380077e+00 1.385358766656e+00 1.239806719149e+00 1.078554663029e+00 1.088023111531e+00 1.265412748248e+00 1.419022365139e+00 1.417070346776e+00 1.254424303962e+00 1.053553396510e+00 1.012723241802e+00 1.156145180998e+00 1.293851015521e+00 1.293894895035e+00 1.157995946980e+00 1.007839558473e+00 1.004766557106e+00 1.137256711649e+00 1.247153115668e+00 1.239776810435e+00 1.132874349005e+00 1.031553063939e+00 1.038351618221e+00 1.125073619250e+00 1.184646766713e+00 1.161411313382e+00 1.080863224216e+00 1.016401622887e+00 1.015241365007e+00 1.047752622674e+00 1.059506080170e+00 1.037258457171e+00 1.011676770431e+00 1.013886840071e+00 1.036054848229e+00 1.047895392790e+00 1.040097705688e+00 1.035753886068e+00 1.059308093231e+00 1.100747669427e+00 1.125904960574e+00 1.116424622239e+00 1.090231219617e+00 1.084702064259e+00 1.114409611370e+00 1.153458564785e+00 1.167645610890e+00 1.150662528654e+00 1.128883366228e+00 1.134441495109e+00 1.171044717686e+00 1.214057534679e+00 1.241578488670e+00 1.254130793734e+00 1.266735559227e+00 1.287279431226e+00 1.306306699010e+00 1.308560582753e+00 1.290452730238e+00 1.265292397840e+00 1.252509946731e+00 1.259988491599e+00 1.276016807281e+00 1.277945206781e+00 1.248046049318e+00 1.187188762029e+00 1.122711161743e+00 1.100101568877e+00 1.143515912110e+00 1.219732751874e+00 1.263726229741e+00 1.231886225875e+00 1.136826559967e+00 1.056220545452e+00 1.077275197107e+00 1.180499065015e+00 1.254933709359e+00 1.216623682068e+00 1.067963270635e+00 9.166151400574e-01 9.172796594632e-01 1.050421708962e+00 1.141403661002e+00 1.080169854160e+00 8.851670697207e-01 7.379676318713e-01 8.627476245488e-01 1.115167602444e+00 1.253947040568e+00 1.182801425136e+00 9.433911581985e-01 7.533539774969e-01 8.864134535850e-01 1.164945741385e+00 1.313650877175e+00 1.233125080961e+00 9.615810467019e-01 6.933196630298e-01 7.367795436820e-01 9.703451697932e-01 1.093230708080e+00 1.010693405153e+00 7.781274149644e-01 6.022070070405e-01 6.959421637598e-01 8.724052619841e-01 9.218902202701e-01 8.131040509348e-01 6.586086372727e-01 6.613031241141e-01 8.114403858133e-01 9.092458969912e-01 8.574922657973e-01 6.918849451150e-01 5.815061634021e-01 6.745942054590e-01 8.204563863385e-01 8.519407783599e-01 7.392382662292e-01 5.847287797541e-01 5.898215557141e-01 7.447561875312e-01 8.487363906253e-01 8.086313577349e-01 6.614317608647e-01 5.748049460848e-01 6.823426309212e-01 8.318354102316e-01 8.630944175562e-01 7.415190263659e-01 5.559378147127e-01 5.221714796914e-01 6.755054910143e-01 7.932762656624e-01 7.631892528344e-01 6.048438603903e-01 4.730037491832e-01 5.537812297031e-01 7.055094960105e-01 7.447571847194e-01 6.323096157640e-01 4.660710546726e-01 4.885323796074e-01 6.821787120094e-01 8.079978374238e-01 7.646041280745e-01 5.691844352857e-01 3.894019904828e-01 5.024660553931e-01 7.114526254595e-01 7.891645505857e-01 6.869587971455e-01 4.812075068397e-01 4.302971542186e-01 6.294269785705e-01 7.957780201048e-01 7.970643001404e-01 6.455094229072e-01 5.108429334493e-01 6.327815869025e-01 8.594262451650e-01 9.670333093012e-01 8.781148331917e-01 6.298715351749e-01 4.302626995631e-01 5.851373474702e-01 8.321639044535e-01 9.298002893602e-01 8.234193256820e-01 5.634479555587e-01 3.516356914812e-01 4.893680483034e-01 6.978499075713e-01 7.643024500104e-01 6.680377919589e-01 4.988523711768e-01 4.574415108930e-01 5.896444587961e-01 6.972178730271e-01 6.807435480305e-01 5.585655777713e-01 4.529060607378e-01 5.018005123832e-01 6.150589412917e-01 6.496089844415e-01 5.651732982188e-01 4.173272546425e-01 3.696649234826e-01 4.891518912669e-01 6.073455535453e-01 6.297670033941e-01 5.603043294708e-01 4.790295435263e-01 4.928540507380e-01 5.842655938813e-01 6.513703812923e-01 6.455495295149e-01 5.860276570234e-01 5.404487506986e-01 5.638248151703e-01 6.267179796260e-01 6.652553407538e-01 6.501037751262e-01 5.959402417494e-01 5.496767803591e-01 5.569173195743e-01 6.126866238144e-01 6.706604139139e-01 6.906924607658e-01 6.587768354521e-01 5.929445355541e-01 5.446655725387e-01 5.640017546618e-01 6.307799371348e-01 6.767976406220e-01 6.559688222857e-01 5.719543044322e-01 4.868832594129e-01 4.862941588473e-01 5.535576010370e-01 5.914031912057e-01 5.485429871483e-01 4.580052601029e-01 4.426587307553e-01 5.571465730207e-01 6.769415766370e-01 6.962100184495e-01 5.892338764969e-01 4.284931661488e-01 4.277144796791e-01 6.170024827937e-01 7.753421788040e-01 7.911559619499e-01 6.504951319472e-01 4.382355956272e-01 4.053599226077e-01 6.039517726684e-01 7.647052061776e-01 7.745232731014e-01 6.339498979116e-01 4.473966771403e-01 4.419111825439e-01 6.089075450237e-01 7.229105094204e-01 6.969247843120e-01 5.536049385497e-01 4.239899764658e-01 4.811703600826e-01 6.243082317506e-01 6.902276827743e-01 6.364780851828e-01 5.118954210546e-01 4.394119049209e-01 4.898399244424e-01 5.583638930065e-01 5.569350437577e-01 4.979944394367e-01 4.704357344966e-01 5.276784420334e-01 5.938871448439e-01 5.863760115174e-01 4.993157191663e-01 4.253958100141e-01 4.881653901692e-01 6.208052048938e-01 6.930406660052e-01 6.568224092517e-01 5.506582642133e-01 4.969077595035e-01 5.760101740774e-01 6.848356692047e-01 7.169603729705e-01 6.560119034433e-01 5.717601458273e-01 5.733490684862e-01 6.578675773707e-01 7.183530354951e-01 6.957665144206e-01 6.211421517702e-01 5.986029244975e-01 6.824363662419e-01 7.870129334918e-01 8.208890397744e-01 7.680330960230e-01 6.913335974690e-01 6.874646520999e-01 7.626286322121e-01 8.252341350143e-01 8.120032085064e-01 7.376942134651e-01 6.840789358266e-01 7.178047353024e-01 7.925227101483e-01 8.220326789272e-01 7.789362280299e-01 7.141002749469e-01 7.187844549986e-01 8.098129679303e-01 9.062534493816e-01 9.395982559861e-01 9.033272672467e-01 8.465910104269e-01 8.355604062400e-01 8.868488996336e-01 9.560543033891e-01 9.969319345124e-01 9.937446255921e-01 9.556061893402e-01 9.044053936569e-01 8.693533183986e-01 8.781904755234e-01 9.319838545280e-01 9.923442939248e-01 1.008814984579e+00 9.583058075933e-01 8.724339710256e-01 8.345292979885e-01 8.956687963507e-01 9.918386829983e-01 1.024608722109e+00 9.542114221629e-01 8.297276686415e-01 7.777704700243e-01 8.624902569556e-01 9.747456224186e-01 9.944629621985e-01 8.972526370908e-01 7.694264555023e-01 7.624159272014e-01 8.816914142168e-01 9.711955570478e-01 9.309803299380e-01 7.833921826195e-01 6.852883847620e-01 7.856647134491e-01 9.545524647215e-01 1.010497060351e+00 8.964195397870e-01 6.957336138174e-01 6.509623998394e-01 8.435121427570e-01 1.020313177128e+00 1.017031507222e+00 8.182220363248e-01 5.745926960136e-01 6.306394691150e-01 9.067946001885e-01 1.075258227863e+00 1.017105586559e+00 7.645733754102e-01 5.517032862675e-01 7.248920980702e-01 1.020550650892e+00 1.147267797552e+00 1.027193343510e+00 7.232574638796e-01 5.110918857856e-01 7.141372338888e-01 9.815375469600e-01 1.054716440160e+00 8.907923131877e-01 5.875378621918e-01 4.682770284212e-01 7.008446180509e-01 8.979244248169e-01 8.936936186888e-01 7.051356796863e-01 5.184322586694e-01 6.207729276211e-01 8.474536981896e-01 9.485029689389e-01 8.669702904983e-01 6.937672080148e-01 6.532881904577e-01 8.108115199975e-01 9.459123785457e-01 9.178945147047e-01 7.341087107059e-01 5.658363905210e-01 6.608270220127e-01 8.741514531573e-01 9.710122780054e-01 8.873067804236e-01 7.053608383533e-01 6.582101221361e-01 8.421507887603e-01 1.034075886151e+00 1.083868503966e+00 9.866010741324e-01 8.578716512846e-01 8.579293093824e-01 9.744894842836e-01 1.053639411421e+00 1.016881973536e+00 9.089559459453e-01 8.574457592400e-01 9.207934679151e-01 9.963308214087e-01 9.805088147834e-01 8.783883996443e-01 8.050482127045e-01 8.644174274389e-01 9.803130610027e-01 1.022314539767e+00 9.582876976758e-01 8.747348937123e-01 8.992981727939e-01
 2.595232445332e+00 2.506535197793e+00 2.316647004675e+00 2.078336875183e+00 2.019465136214e+00 2.156917672118e+00 2.261933927289e+00 2.201880165573e+00 2.052585419159e+00 1.978839313088e+00 2.010312765494e+00 2.022631913874e+00 1.956385165990e+00 1.909413668854e+00 1.986566958598e+00 2.109510063595e+00 2.120286143545e+00 1.986971282488e+00 1.858278494214e+00 1.904933278637e+00 2.058524468465e+00 2.110054038791e+00 1.971426105063e+00 1.754806923558e+00 1.684840380070e+00 1.817354568056e+00 1.966844020268e+00 1.991491164230e+00 1.911986748507e+00 1.840449090826e+00 1.841974524389e+00 1.878214394239e+00 1.904060992759e+00 1.937564949804e+00 2.004654110173e+00 2.070967496774e+00 2.078630797637e+00 2.028198014995e+00 1.991916559071e+00 2.026958262260e+00 2.092650435988e+00 2.104339537083e+00 2.039582889506e+00 1.979151794306e+00 2.088537303910e+00 2.255896713116e+00 2.306175726532e+00 2.169573979618e+00 1.898333400398e+00 1.904767973441e+00 2.211704324141e+00 2.406519966054e+00 2.278265685763e+00 1.991327290240e+00 1.951028471324e+00 2.220389479966e+00 2.412062229482e+00 2.303702857332e+00 2.038689040007e+00 1.993603161736e+00 2.238691517017e+00 2.415708775152e+00 2.303781817052e+00 2.035705016117e+00 1.987920335625e+00 2.250876066642e+00 2.473877785401e+00 2.424642699031e+00 2.200967042675e+00 2.122222052193e+00 2.307618657541e+00 2.492595163865e+00 2.465668471352e+00 2.303913162907e+00 2.266719731288e+00 2.427780053486e+00 2.555815550512e+00 2.471236357667e+00 2.260471390279e+00 2.197547757304e+00 2.368697005123e+00 2.526493943795e+00 2.467156843970e+00 2.250259096915e+00 2.135531782279e+00 2.249112298650e+00 2.384101002008e+00 2.333399669101e+00 2.174854688337e+00 2.202938182101e+00 2.398482860359e+00 2.534215825248e+00 2.429443707843e+00 2.076145352540e+00 1.939403553605e+00 2.245762866792e+00 2.535407664440e+00 2.450717711119e+00 2.068008499170e+00 1.869847629015e+00 2.160294377133e+00 2.491397994089e+00 2.460175237943e+00 2.086477034284e+00 1.792556079544e+00 1.974400374666e+00 2.291973301649e+00 2.309917942944e+00 1.996928072551e+00 1.715837337025e+00 1.862792904273e+00 2.178709256942e+00 2.251004611373e+00 2.024881959548e+00 1.788124613837e+00 1.863587147205e+00 2.084537452979e+00 2.107260517162e+00 1.871690924786e+00 1.641872797084e+00 1.722832059143e+00 1.944495279019e+00 1.969887601480e+00 1.730456492446e+00 1.464875817752e+00 1.495688592419e+00 1.698042419826e+00 1.740664282584e+00 1.555588121496e+00 1.375206693959e+00 1.471000615274e+00 1.682943659677e+00 1.717685846263e+00 1.540961055988e+00 1.438368463350e+00 1.533097394209e+00 1.690735823984e+00 1.729579218752e+00 1.606725718301e+00 1.382772474744e+00 1.247015490111e+00 1.374558217042e+00 1.551583498001e+00 1.577748832362e+00 1.476708015777e+00 1.416298436170e+00 1.483450337794e+00 1.566957368461e+00 1.560320851069e+00 1.501993939488e+00 1.505349747530e+00 1.579829650967e+00 1.614278536658e+00 1.545564595502e+00 1.447864066280e+00 1.456297488658e+00 1.570340466054e+00 1.652053695791e+00 1.615188972147e+00 1.502917153632e+00 1.434351260200e+00 1.461444865908e+00 1.509566240837e+00 1.502169996977e+00 1.449651075412e+00 1.414627958007e+00 1.425073550619e+00 1.452613871956e+00 1.476023467511e+00 1.510616658757e+00 1.564865050472e+00 1.609747314484e+00 1.617396296778e+00 1.606054934550e+00 1.620117820062e+00 1.661334577997e+00 1.676313040797e+00 1.628232870571e+00 1.553356672597e+00 1.528448978229e+00 1.562440647994e+00 1.629933741972e+00 1.669770571889e+00 1.596947261460e+00 1.452286373093e+00 1.465245964101e+00 1.641182780067e+00 1.748214586189e+00 1.661385532109e+00 1.488972873552e+00 1.484382397596e+00 1.681988606479e+00 1.836331586694e+00 1.792204696650e+00 1.622915593038e+00 1.562257487796e+00 1.699100536507e+00 1.828072156754e+00 1.768130598045e+00 1.556131897046e+00 1.432656693395e+00 1.557374055301e+00 1.732873391368e+00 1.730538842481e+00 1.537530151488e+00 1.361841350692e+00 1.425391477660e+00 1.607808993264e+00 1.664239872899e+00 1.538860572801e+00 1.385310763963e+00 1.400670429026e+00 1.525533020713e+00 1.549271434958e+00 1.401310641612e+00 1.218235716039e+00 1.214808130313e+00 1.346620841590e+00 1.383275628107e+00 1.235116900069e+00 1.033981362453e+00 1.035432798950e+00 1.212574512048e+00 1.308896884884e+00 1.265111392545e+00 1.177485715920e+00 1.160845279525e+00 1.222197683572e+00 1.276851133714e+00 1.250915113131e+00 1.130860015922e+00 1.061272355434e+00 1.091241930224e+00 1.098850568101e+00 1.003445121827e+00 8.995807753320e-01 9.587996906419e-01 1.115946266566e+00 1.165253681967e+00 1.032732241067e+00 8.574697606597e-01 9.222280560543e-01 1.169651955402e+00 1.309469484689e+00 1.221369283048e+00 9.947681629400e-01 9.146606975953e-01 1.106150537224e+00 1.301103870004e+00 1.318784128704e+00 1.191851768871e+00 1.099406445813e+00 1.157098771483e+00 1.244115702113e+00 1.226792171818e+00 1.134238861260e+00 1.109967966174e+00 1.195189227688e+00 1.258267617703e+00 1.211074625139e+00 1.125198926786e+00 1.147323885234e+00 1.260530451674e+00 1.304977733514e+00 1.219369236649e+00 1.133893627751e+00 1.230312465458e+00 1.423684159880e+00 1.492535217895e+00 1.359110346217e+00 1.162753048899e+00 1.217521423867e+00 1.496940794381e+00 1.654031504803e+00 1.483993093644e+00 1.156043574286e+00 1.088475289317e+00 1.353361659967e+00 1.531363426429e+00 1.432648351914e+00 1.193918195207e+00 1.182846753600e+00 1.437509900490e+00 1.592578124757e+00 1.468858719684e+00 1.198816780244e+00 1.173405167458e+00 1.451219083120e+00 1.636799344483e+00 1.530341378369e+00 1.248724698313e+00 1.179486525763e+00 1.430538361710e+00 1.609791551186e+00 1.494510320249e+00 1.197375921227e+00 1.139385852022e+00 1.430788972391e+00 1.632516666765e+00 1.505183841908e+00 1.158086016710e+00 1.075812243164e+00 1.430530339813e+00 1.703504087685e+00 1.616760927780e+00 1.249647688436e+00 1.069585887102e+00 1.389788379134e+00 1.700559330382e+00 1.655821215617e+00 1.281520417714e+00 9.924292726193e-01 1.246788855219e+00 1.589159022215e+00 1.638460970338e+00 1.388091544918e+00 1.069075721328e+00 1.036343517891e+00 1.281759871827e+00 1.435601551441e+00 1.338504983430e+00 1.081056530498e+00 9.531889994174e-01 1.091245757345e+00 1.230833968649e+00 1.200160781286e+00 1.075449366024e+00 1.072191189524e+00 1.221868176501e+00 1.324772611381e+00 1.268277042654e+00 1.125847951528e+00 1.081043117623e+00 1.174428388715e+00 1.247641893839e+00 1.211664862387e+00 1.144238361573e+00 1.178681363150e+00 1.292156035483e+00 1.351541081106e+00 1.314470014528e+00 1.272617933953e+00 1.325876826055e+00 1.424838167340e+00 1.458031622762e+00 1.416917596999e+00 1.408616047476e+00 1.502815439999e+00 1.611515965188e+00 1.618244894899e+00 1.522832186066e+00 1.446403869084e+00 1.486101022830e+00 1.572802021024e+00 1.593200931737e+00 1.549854285807e+00 1.544189112967e+00 1.616072896798e+00 1.721045863009e+00 1.817497961362e+00 1.806194204476e+00 1.718806030752e+00 1.681397718498e+00 1.735222934102e+00 1.769805356228e+00 1.682111337655e+00 1.571925017626e+00 1.597729248080e+00 1.739329819367e+00 1.815782157877e+00 1.732900701227e+00 1.591618832452e+00 1.595985682428e+00 1.749998953708e+00 1.835661408899e+00 1.720552939417e+00 1.500913365724e+00 1.444838440905e+00 1.616469813853e+00 1.750056364505e+00 1.666566199733e+00 1.457747956194e+00 1.430379502349e+00 1.669020592369e+00 1.873699073712e+00 1.834698072806e+00 1.610050536583e+00 1.485991826583e+00 1.635227842877e+00 1.821486810848e+00 1.811973878516e+00 1.642239394250e+00 1.569407739361e+00 1.725019929140e+00 1.879868495962e+00 1.814831879496e+00 1.571509942518e+00 1.452691978040e+00 1.640955328710e+00 1.851612077529e+00 1.807726146004e+00 1.519212681166e+00 1.310051094876e+00 1.491579708563e+00 1.769394781812e+00 1.833833961906e+00 1.630703103968e+00 1.321439332065e+00 1.279400306320e+00 1.551922299351e+00 1.758080824798e+00 1.696082797430e+00 1.439392479749e+00 1.281436816598e+00 1.411200217036e+00 1.586926313466e+00 1.563548546875e+00 1.346032684069e+00 1.180557086955e+00 1.304296685712e+00 1.537461986810e+00 1.619125342395e+00 1.497647524779e+00 1.313118367066e+00 1.270098963268e+00 1.370563125578e+00 1.439315927834e+00 1.397822169542e+00 1.318486633456e+00 1.309976249889e+00 1.363887106869e+00 1.391287683459e+00 1.370133957402e+00 1.361868436321e+00 1.398710468964e+00 1.417635544133e+00 1.358954473669e+00 1.278639122753e+00 1.315605001877e+00 1.476281553269e+00 1.596362556288e+00 1.552610592273e+00 1.381280915087e+00 1.279546813438e+00 1.391688886917e+00 1.567988366433e+00 1.609772576646e+00 1.490330809024e+00 1.364832280553e+00 1.445694806171e+00 1.652775675650e+00 1.755255284174e+00 1.667669062692e+00 1.489504990437e+00 1.437412526374e+00 1.582385610164e+00 1.735644887679e+00 1.723734471529e+00 1.542168915911e+00 1.366252271515e+00 1.413885079603e+00 1.625848917082e+00 1.769599740766e+00 1.735769757815e+00 1.594993949800e+00 1.537467421671e+00 1.655964155066e+00 1.807459603154e+00 1.823144695003e+00 1.678971919939e+00 1.519825905360e+00 1.545980615910e+00 1.737222016600e+00 1.882870916153e+00 1.848059067383e+00 1.661468738901e+00 1.498374656456e+00 1.532173456228e+00 1.695596660231e+00 1.793649337859e+00 1.738427792448e+00 1.594457785057e+00 1.518293942625e+00 1.589119438103e+00 1.706793677300e+00 1.745030927720e+00 1.682199527386e+00 1.595812724058e+00 1.571705563998e+00 1.600515157095e+00 1.604308003220e+00 1.549303526397e+00 1.488552913501e+00 1.496584973229e+00 1.561586102705e+00 1.596685937905e+00 1.550527670293e+00 1.466106426267e+00 1.440956545707e+00 1.502125386683e+00 1.561969735348e+00 1.536516367579e+00 1.446533283549e+00 1.413602422604e+00 1.515604219648e+00 1.656264898530e+00 1.684990778165e+00 1.545236337023e+00 1.329028745407e+00 1.253763935060e+00 1.409866754897e+00 1.602473051596e+00 1.643277898289e+00 1.502502627474e+00 1.312765447651e+00 1.285344976071e+00 1.434872081263e+00 1.555500122244e+00 1.508420675656e+00 1.325537986680e+00 1.198221375811e+00 1.290321472764e+00 1.470660225276e+00 1.521245214137e+00 1.363821188478e+00 1.095351336921e+00 9.791599978605e-01 1.140802342936e+00 1.326893609452e+00 1.331180646422e+00 1.144673516937e+00 9.520329925059e-01 1.013991495812e+00 1.237867020939e+00 1.349214930791e+00 1.238634965542e+00 9.990999909819e-01 9.395069310717e-01 1.199972933921e+00 1.472672858029e+00 1.521582607607e+00 1.300966765891e+00 9.602389585015e-01 8.967421574465e-01 1.213935640004e+00 1.498564445572e+00 1.526086070225e+00 1.286196163151e+00 9.695651632031e-01 9.643795952057e-01 1.272068562695e+00 1.508264887061e+00 1.493195156064e+00 1.251882419502e+00 1.004994832531e+00 1.067106185326e+00 1.338586085103e+00 1.505045686655e+00 1.437893319217e+00 1.190279645110e+00 9.866162949037e-01 1.063962225904e+00 1.278194734842e+00 1.372397569061e+00 1.262020466539e+00 1.027683590010e+00 8.946371686542e-01 1.009446030235e+00 1.183524794247e+00 1.224054502379e+00 1.097635335705e+00 9.113150410411e-01 8.582481118065e-01 9.765528833825e-01 1.090368575457e+00 1.083107697276e+00 9.700755402098e-01 8.670014793692e-01 8.796401684572e-01 9.525373217258e-01 9.637238502246e-01 8.764905818786e-01 7.704379034033e-01 7.820772049369e-01 9.074867456676e-01 1.006983084566e+00 9.911142268269e-01 8.681055952440e-01 7.374107726107e-01 7.271066100528e-01 8.223110147728e-01 8.994683916377e-01 8.965474142869e-01 8.355684828840e-01 7.798352598309e-01 7.610130494354e-01 7.437817236345e-01 6.881951347472e-01 6.161660129691e-01 6.052315114041e-01 6.774829256061e-01 7.517316772128e-01 7.561271621781e-01 6.907546453240e-01 6.300130627013e-01 6.564728147881e-01 7.391867060384e-01 7.858046217271e-01 7.594680101362e-01 7.048747948045e-01 7.074289306866e-01 7.767972160906e-01 8.268005959678e-01 7.910536120534e-01 6.902721056301e-01 6.454461782423e-01 7.494200093394e-01 9.002995537178e-01 9.643752239261e-01 8.952640165053e-01 7.516085054331e-01 7.000193704319e-01 8.358220975570e-01 1.015721191119e+00 1.098548881525e+00 1.048237989117e+00 9.219283264772e-01 8.388638732090e-01 8.680812025200e-01 9.369724964267e-01 9.534691871187e-01 9.089161116672e-01 8.678438469491e-01 8.860021975802e-01 9.292210773819e-01 9.256493166722e-01 8.606033744436e-01 8.058091924808e-01 8.495564111661e-01 9.583073907632e-01 1.019351767179e+00 9.707632115738e-01 8.488738101165e-01 7.864538560202e-01 8.766658503519e-01 1.017250366726e+00 1.072306609970e+00 1.000636088170e+00 8.671439392698e-01 8.113547697857e-01 8.884761547257e-01 9.807814868420e-01 9.807152686493e-01 8.923003315517e-01 8.284345593064e-01 8.984149320475e-01 1.035834203839e+00 1.103435060725e+00 1.041101698272e+00 8.930592054896e-01 7.942808256227e-01 8.437744012866e-01 9.506362984151e-01 9.885024340394e-01 9.315055276403e-01 8.497180060742e-01 8.355695591966e-01 8.785058459410e-01 8.843497695234e-01 8.084704029788e-01 7.158065511291e-01 7.364506775874e-01 8.657843014191e-01 9.628893575417e-01 9.400308122204e-01 8.211487939520e-01 7.431737823349e-01 8.239782569880e-01 9.618104992975e-01 1.004636641119e+00 9.095727950484e-01 7.681231004847e-01 7.698775405896e-01 9.317698201925e-01 1.062904020042e+00 1.044598756312e+00 8.992589297943e-01 8.011370733816e-01 9.242005960681e-01 1.138566104019e+00 1.243107889036e+00 1.168318126548e+00 9.892772469985e-01 9.155481030746e-01 1.064869652958e+00 1.260187347428e+00 1.327891105640e+00 1.241226145554e+00 1.109689012755e+00 1.097686093735e+00 1.210345041297e+00 1.289667850445e+00 1.237302421200e+00 1.104175478111e+00 1.067910629931e+00 1.216785728267e+00 1.396313477331e+00 1.442469165105e+00 1.325315668864e+00 1.168048991116e+00 1.176051812851e+00 1.360266383537e+00 1.519972477679e+00 1.520976409779e+00 1.384023286330e+00 1.272170480630e+00 1.345909154480e+00 1.528632641310e+00 1.631693736182e+00 1.572198129072e+00 1.418104837708e+00 1.346975049552e+00 1.456089980164e+00 1.621419265103e+00 1.690797655756e+00 1.638021473314e+00 1.563852860696e+00 1.593666776559e+00 1.716612875633e+00 1.805463414964e+00 1.776434378632e+00 1.664063074664e+00 1.594298210737e+00 1.651457127969e+00 1.764670266886e+00 1.809393116242e+00 1.744214453054e+00 1.638732946954e+00 1.606674173305e+00 1.671590792057e+00 1.739739950741e+00 1.728287202537e+00 1.652461274599e+00 1.607725497922e+00 1.659564319984e+00 1.752967925014e+00 1.785841131471e+00 1.721848546996e+00 1.621492865038e+00 1.587423740796e+00 1.645812249120e+00 1.713776550948e+00 1.708039241443e+00 1.627524476884e+00 1.548981976639e+00 1.548789192533e+00 1.612973539720e+00 1.664876397246e+00 1.661212647765e+00 1.626887013417e+00 1.617964162519e+00 1.656012339659e+00 1.710112675435e+00 1.744734147821e+00 1.756925484688e+00 1.763348684350e+00 1.767503685596e+00 1.756077408243e+00 1.729923242135e+00 1.721630430665e+00 1.761098030233e+00 1.824133214968e+00 1.845209814939e+00 1.785654116760e+00 1.684215055984e+00 1.641147928157e+00 1.709878478476e+00 1.816373275672e+00 1.849016770272e+00 1.776835061071e+00 1.683585291496e+00 1.696145576739e+00 1.821124161075e+00 1.924928219816e+00 1.893257595017e+00 1.735225498659e+00 1.594025950952e+00 1.626994411870e+00 1.788847709446e+00 1.896325381669e+00 1.846746075391e+00 1.689245091458e+00 1.587005644624e+00 1.645114422955e+00 1.760002070215e+00 1.775241584419e+00 1.664274491957e+00 1.563010081696e+00 1.637858626563e+00 1.839000757191e+00 1.966226717157e+00 1.902617098166e+00 1.699818705621e+00 1.566251190313e+00 1.669170081881e+00 1.880465192850e+00 1.977709337057e+00 1.885924293947e+00 1.714395755446e+00 1.674804817522e+00 1.822693379471e+00 1.970869391177e+00 1.951353025746e+00 1.770003069307e+00 1.615144201060e+00 1.691106964999e+00 1.915359780308e+00 2.046951469686e+00 1.967515278699e+00 1.746203891478e+00 1.601584994768e+00 1.683236589581e+00 1.848068917461e+00 1.886431853052e+00 1.750277350115e+00 1.576241463516e+00 1.566495896534e+00 1.711282214583e+00 1.801534621628e+00 1.709427293189e+00 1.502206214008e+00 1.417907987985e+00 1.586244469890e+00 1.801261385164e+00 1.834321111698e+00 1.639552578637e+00 1.385733762757e+00 1.379461975980e+00 1.634163448976e+00 1.838491200534e+00 1.793275958692e+00 1.509973331553e+00 1.221085112888e+00 1.265401823340e+00 1.551566590330e+00 1.732209882813e+00 1.658654195663e+00 1.394021651259e+00 1.185260935291e+00 1.263010904790e+00 1.472496654432e+00 1.561068208131e+00 1.465861181143e+00 1.301983937964e+00 1.258275266178e+00 1.356127780764e+00 1.425373817384e+00 1.354068574069e+00 1.188937237139e+00 1.098318674109e+00 1.169611911479e+00 1.263857771148e+00 1.236825418399e+00 1.096911843500e+00 1.005644473826e+00 1.094170299508e+00 1.232782062771e+00 1.236742618456e+00 1.068093977398e+00 8.900570146685e-01 9.776620882113e-01 1.243673488868e+00 1.397055018409e+00 1.303816252849e+00 1.011042953708e+00 7.947321845137e-01 9.670116757247e-01 1.250617575354e+00 1.334091394313e+00 1.147017626315e+00 8.333198928734e-01 8.010947770947e-01 1.117030713146e+00 1.356250384790e+00 1.315813279259e+00 1.006466524917e+00 6.850636421328e-01 8.410262203681e-01 1.211136362311e+00 1.379309291583e+00 1.235233805242e+00 8.639740736010e-01 6.344795826822e-01 9.026038288907e-01 1.198818035306e+00 1.224137969342e+00 9.451689376285e-01 5.518289408840e-01 6.448405862683e-01 1.056388585393e+00 1.268689714512e+00 1.147486046958e+00 7.347839511127e-01 3.711733412245e-01 7.524875835514e-01 1.168067630342e+00 1.289224894569e+00 1.066470670680e+00 5.970120290421e-01 3.653703247931e-01 7.997562214149e-01 1.117872038982e+00 1.125381668200e+00 8.279535302650e-01 3.934983930209e-01 4.667337945801e-01 8.479255393744e-01 1.014196630885e+00 8.872119208838e-01 5.466477703102e-01 3.806648930301e-01 7.036338998515e-01 9.604286092213e-01 9.576851116067e-01 6.943925938680e-01 3.449509362207e-01 4.869964597050e-01 8.269236380903e-01 9.655545158497e-01 8.327831266890e-01 4.840838646655e-01 2.225287722429e-01 5.377522443518e-01 7.811972743286e-01 7.774508558541e-01 5.280914354009e-01 1.621166522873e-01 3.729906284167e-01 6.782867777004e-01 7.634945202783e-01 5.935590696003e-01 2.346642873350e-01 2.674066392265e-01 6.378778967630e-01 8.199297086915e-01 7.404652077248e-01 4.256167419785e-01 1.708628858636e-01 5.700514041854e-01 8.854763295867e-01 9.576963471089e-01 7.720407090201e-01 4.645629023254e-01 5.028867308301e-01 8.474182324431e-01 1.065489959887e+00 1.036782793983e+00 7.969211392226e-01 5.673377112875e-01 6.873496044973e-01 9.404859570826e-01 1.034132794420e+00 9.068774289005e-01 6.674811321740e-01 6.122971392435e-01 8.138746651765e-01 9.615295569610e-01 9.023087197956e-01 6.706812606523e-01 5.353462903876e-01 7.564580942278e-01 1.015072734537e+00 1.076038255159e+00 8.967687108679e-01 6.003638916282e-01 5.702483710476e-01 8.580299650263e-01 1.059414673774e+00 1.018820317585e+00 7.565399947482e-01 4.997627838237e-01 6.571037307029e-01 9.508697373960e-01 1.059055445898e+00 9.121589376168e-01 6.071049023274e-01 5.255808191078e-01 8.345005672151e-01 1.097574722869e+00 1.131876625682e+00 9.383702596980e-01 6.842824806134e-01 7.046287193571e-01 9.574158132599e-01 1.122594632767e+00 1.081944800695e+00 8.820185527793e-01 7.200613732790e-01 7.986515274720e-01 9.743573278176e-01 1.043859418847e+00 9.693967911096e-01 8.513943809207e-01 8.444190507582e-01 9.485266714897e-01 1.023243269411e+00 9.993235152757e-01 9.318766116364e-01 9.374875980156e-01 1.032720961023e+00 1.108393367607e+00 1.085920762447e+00 9.966876009394e-01 9.626865290090e-01 1.049585642242e+00 1.159057040263e+00 1.174714279425e+00 1.083325497505e+00 9.918463935148e-01 1.035146858167e+00 1.179020835478e+00 1.277770652876e+00 1.260073155969e+00 1.175786994452e+00 1.150440967760e+00 1.235230222860e+00 1.333503822509e+00 1.346279366124e+00 1.283078095158e+00 1.253798594502e+00 1.336107649267e+00 1.450762079015e+00 1.467999088383e+00 1.352077950595e+00 1.213508518349e+00 1.239898349868e+00 1.428324338951e+00 1.576984607262e+00 1.546155006349e+00 1.355931311934e+00 1.204799197180e+00 1.314726657535e+00 1.573833051707e+00 1.725937418113e+00 1.657247950916e+00 1.433786729013e+00 1.290112827669e+00 1.416225402033e+00 1.652635673363e+00 1.760245200999e+00 1.665305553498e+00 1.472480357730e+00 1.401116099947e+00 1.535241488610e+00 1.698324065859e+00 1.725899871490e+00 1.620584124619e+00 1.538489232704e+00 1.628512801971e+00 1.816341237834e+00 1.916452893742e+00 1.842921855519e+00 1.671334384960e+00 1.599208609480e+00 1.733441615180e+00 1.930664438252e+00 2.005722099652e+00 1.904801743397e+00 1.723934329078e+00 1.642705794252e+00 1.732962675914e+00 1.866246555629e+00 1.901612072166e+00 1.820513531898e+00 1.720492768437e+00 1.716615821592e+00 1.805026790600e+00 1.879063068793e+00 1.864657927764e+00 1.782004801660e+00 1.715509074532e+00 1.725064310904e+00 1.781900289503e+00 1.817333045181e+00 1.800352993007e+00 1.751313393608e+00 1.705845847071e+00 1.678169005670e+00 1.663995523116e+00 1.666485146879e+00 1.694955510076e+00 1.735972683309e+00 1.750108415287e+00 1.712494828435e+00 1.653338782446e+00 1.645731451699e+00 1.722146524246e+00 1.818418866235e+00 1.840840104854e+00 1.759691101216e+00 1.645920007202e+00 1.623271292230e+00 1.723003510569e+00 1.832220947028e+00 1.832446679154e+00 1.710253934761e+00 1.575194823124e+00 1.573400967124e+00 1.700923240890e+00 1.805715243404e+00 1.776711383597e+00 1.635580844055e+00 1.525357922572e+00 1.574824136014e+00 1.717974284929e+00 1.787871500672e+00 1.702350018439e+00 1.519208522262e+00 1.404883442851e+00 1.466620897685e+00 1.594869478968e+00 1.625129288960e+00 1.508003124477e+00 1.335420045696e+00 1.278381462484e+00 1.383356492444e+00 1.500966247248e+00 1.497240025995e+00 1.367482408931e+00 1.235722701627e+00 1.257547202060e+00 1.414468754035e+00 1.548310968082e+00 1.556437109337e+00 1.445373815508e+00 1.311721120694e+00 1.275655606373e+00 1.359231752213e+00 1.472772958947e+00 1.531664592019e+00 1.511111840332e+00 1.437116884656e+00 1.365572686289e+00 1.353542409542e+00 1.416896265731e+00 1.511108698108e+00 1.567383741394e+00 1.544684221943e+00 1.464203342709e+00 1.411608175786e+00 1.464608102541e+00 1.585747916440e+00 1.655912364662e+00 1.592549448307e+00 1.416710048540e+00 1.270506115078e+00 1.312486142865e+00 1.483982426397e+00 1.587104277404e+00 1.506865919257e+00 1.274552248238e+00 1.083053202153e+00 1.151707144987e+00 1.368551936635e+00 1.479761295016e+00 1.378283162579e+00 1.130922298398e+00 9.844157901843e-01 1.136223093291e+00 1.376920474614e+00 1.459303174873e+00 1.312060216050e+00 1.030161196738e+00 8.793365927296e-01 1.029307441868e+00 1.231149799609e+00 1.263677502891e+00 1.097068124255e+00 8.679164450788e-01 8.297447667179e-01 9.955443462797e-01 1.112699610638e+00 1.052545753212e+00 8.646201652750e-01 7.669404020463e-01 9.123792541287e-01 1.099457176168e+00 1.128045909588e+00 9.535797000903e-01 6.859016938418e-01 6.211304899994e-01 8.318144473215e-01 1.000157598691e+00 9.659618490270e-01 7.314088122705e-01 4.567577313700e-01 5.104686702616e-01 7.562655374673e-01 8.665747426075e-01 7.604901238250e-01 4.907236685800e-01 3.226950680546e-01 5.464073856894e-01 7.646314515459e-01 7.964954981408e-01 6.287908739441e-01 3.613227877604e-01 3.285352378647e-01 5.526794375003e-01 6.773307929203e-01 6.143848504013e-01 3.974554262983e-01 2.410573520754e-01 4.391910352181e-01 6.372657164318e-01 6.759047166996e-01 5.442509652559e-01 3.417378687181e-01 3.574014014292e-01 5.655982812607e-01 6.960697370415e-01 6.722822697730e-01 5.223128563040e-01 3.802147412085e-01 4.286706543852e-01 5.550087020672e-01 5.917840821538e-01 5.060373389639e-01 3.678181732124e-01 3.472710777467e-01 4.612990869618e-01 5.403591114774e-01 5.184081709188e-01 4.326414302763e-01 4.012327937047e-01 4.786675017280e-01 5.563220806836e-01 5.516159689421e-01 4.730689822110e-01 4.196874346272e-01 4.847211008677e-01 5.880369812168e-01 6.215662605666e-01 5.574322438252e-01 4.540268668693e-01 4.412793186797e-01 5.435271473795e-01 6.374447878971e-01 6.522196864636e-01 6.031981766640e-01 5.665535437396e-01 5.978789007979e-01 6.509705011925e-01 6.562294939736e-01 6.095797748600e-01 5.831336863978e-01 6.421444923752e-01 7.323241828032e-01 7.547420972568e-01 6.634983985300e-01 4.953015516080e-01 4.046358227837e-01 5.160081458667e-01 6.580697326633e-01 6.909872631044e-01 5.893962997525e-01 4.269716063542e-01 4.015766252087e-01 5.547664999840e-01 6.820560465007e-01 6.854223118417e-01 5.735718712076e-01 4.568853352997e-01 4.976231678087e-01 6.355660365941e-01 7.096370181274e-01 6.580880207822e-01 5.123360274939e-01 4.072678260971e-01 4.810041109232e-01 6.086793997415e-01 6.509238901622e-01 5.840111434072e-01 4.870700607013e-01 5.125514601544e-01 6.587080836201e-01 7.799904324787e-01 7.958047253389e-01 7.121677796010e-01 6.195707539908e-01 6.442600817271e-01 7.710733627136e-01 8.738555183633e-01 8.768479537403e-01 7.816044549232e-01 6.634298655122e-01 6.402917460410e-01 7.316628547381e-01 8.305609703166e-01 8.564455328462e-01 8.014394596458e-01 7.215231241397e-01 7.030865060397e-01 7.707734770361e-01 8.575274157118e-01 8.969435744396e-01 8.737027116218e-01 8.214162853187e-01 7.954381910911e-01 8.196978214448e-01 8.615105863009e-01 8.766912556874e-01 8.551145639593e-01 8.270138433774e-01 8.336441490814e-01 8.795570235856e-01 9.278585622998e-01 9.459744926367e-01 9.385429711569e-01 9.431504932160e-01 9.903337520749e-01 1.064179612693e+00 1.119389297186e+00 1.127075121995e+00 1.098586792946e+00 1.077913164560e+00 1.101780706134e+00 1.158216944304e+00 1.200674525746e+00 1.195106880869e+00 1.145781859800e+00 1.091724185594e+00 1.076423831016e+00 1.106891355387e+00 1.149916018491e+00 1.168936870537e+00 1.151895060779e+00 1.114167930001e+00 1.085899528294e+00 1.090370508370e+00 1.124809269034e+00 1.161898768506e+00 1.170434503817e+00 1.136932936749e+00 1.079032701156e+00 1.042281620682e+00 1.063456858348e+00 1.124076538093e+00 1.164849137873e+00 1.142417652792e+00 1.066892000350e+00 1.005857042403e+00 1.030176865349e+00 1.123004096589e+00 1.200227230391e+00 1.206420614809e+00 1.157777300601e+00 1.127126487468e+00 1.167865706899e+00 1.242670848667e+00 1.274062507856e+00 1.234885805222e+00 1.179999403624e+00 1.197919243510e+00 1.293073648645e+00 1.368360563811e+00 1.338890130578e+00 1.212349707360e+00 1.107935629945e+00 1.160502534682e+00 1.319285833854e+00 1.417322980261e+00 1.361981827328e+00 1.195016789224e+00 1.093666353097e+00 1.204230588414e+00 1.401355260198e+00 1.484102576002e+00 1.375410094407e+00 1.155780362052e+00 1.058062669827e+00 1.217872259322e+00 1.429532215350e+00 1.477922492890e+00 1.310909180879e+00 1.053047598181e+00 9.943996501024e-01 1.218768086619e+00 1.441415874885e+00 1.467995438853e+00 1.295253877939e+00 1.104539720202e+00 1.157737047056e+00 1.400953132844e+00 1.565500678818e+00 1.517506467896e+00 1.307087376146e+00 1.162888296327e+00 1.291224528770e+00 1.533834613548e+00 1.639959745516e+00 1.522315095113e+00 1.277358938421e+00 1.168045263515e+00 1.342891711980e+00 1.578727614993e+00 1.652197094269e+00 1.522755684966e+00 1.326477261294e+00 1.299557035240e+00 1.480375474467e+00 1.651663669209e+00 1.653858802424e+00 1.493605551036e+00 1.329595987072e+00 1.346733182431e+00 1.499943208142e+00 1.590101769964e+00 1.512898917176e+00 1.320934327714e+00 1.196446030900e+00 1.271092391121e+00 1.423694414882e+00 1.477137594955e+00 1.384986225925e+00 1.242871741714e+00 1.212958907859e+00 1.325140642839e+00 1.439496198281e+00 1.448310659976e+00 1.365212570069e+00 1.295416791002e+00 1.319458182782e+00 1.385527992499e+00 1.390365932412e+00 1.307859966069e+00 1.220079207015e+00 1.236536853114e+00 1.338542795931e+00 1.399273930893e+00 1.338345694535e+00 1.193222734717e+00 1.110221873789e+00 1.195212739435e+00 1.347679948621e+00 1.412543690694e+00 1.336071666302e+00 1.186941574951e+00 1.113956273960e+00 1.184540684176e+00 1.284806028656e+00 1.287484250866e+00 1.172084552789e+00 1.031310387517e+00 1.001370107508e+00 1.087639858336e+00 1.159307094041e+00 1.129347092047e+00 1.020228256010e+00 9.417742567110e-01 9.811558179590e-01 1.082015430352e+00 1.139815562739e+00 1.122078912625e+00 1.074627979029e+00 1.063030504820e+00 1.092453984810e+00 1.109594964156e+00 1.082426516424e+00 1.042173366763e+00 1.047575222861e+00 1.101609383769e+00 1.140395426141e+00 1.113283601239e+00 1.040612779491e+00 1.006931067022e+00 1.068111725332e+00 1.167770341931e+00 1.214235050692e+00 1.177768334519e+00 1.112318750480e+00 1.108893899215e+00 1.185126359469e+00 1.259406992822e+00 1.255516842425e+00 1.173872867948e+00 1.093040617422e+00 1.097788044638e+00 1.167818323980e+00 1.205374832486e+00 1.152044449655e+00 1.039067380834e+00 9.714887130582e-01 1.020289217926e+00 1.118643038517e+00 1.160004407446e+00 1.108759296062e+00 1.017596431583e+00 9.869706300904e-01 1.054635869775e+00 1.148135200022e+00 1.187771719169e+00 1.156441267169e+00 1.093394991150e+00 1.050676377475e+00 1.042334669869e+00 1.043672008638e+00 1.037785296979e+00 1.035634829534e+00 1.047152331139e+00 1.051609894503e+00 1.016927938317e+00 9.461448893933e-01 8.997835263477e-01 9.436671953839e-01 1.049199370907e+00 1.121050958762e+00 1.096883593996e+00 9.914431309364e-01 8.988267073567e-01 9.184218339741e-01 1.015508079819e+00 1.069902560614e+00 1.013363023371e+00 8.691137035422e-01 7.457930953329e-01 7.492153720408e-01 8.210173844936e-01 8.306252312508e-01 7.302089297282e-01 5.854580053825e-01 5.575872759452e-01 6.763154620265e-01 7.731137353573e-01 7.397022401522e-01 5.776830175838e-01 4.200917541840e-01 4.953995415912e-01 6.823645263491e-01 7.670755772041e-01 6.776222183675e-01 4.365355580840e-01 2.182107601558e-01 4.056113771038e-01 6.323098323050e-01 6.999110059802e-01 5.793758725428e-01 3.339206789687e-01 2.762385340501e-01 5.393574500395e-01 7.401963535269e-01 7.689768508721e-01 6.246259465301e-01 4.142925475074e-01 4.233040562520e-01 6.437011111047e-01 7.981591847938e-01 7.876305015169e-01 6.219585833343e-01 4.227715246090e-01 4.478644808219e-01 6.407358730890e-01 7.589227674078e-01 7.237423451369e-01 5.624412665561e-01 4.164199008477e-01 4.856389895190e-01 6.521090787024e-01 7.341561610091e-01 6.829710686118e-01 5.421716942471e-01 4.456114788704e-01 5.084699618949e-01 6.193215811438e-01 6.523666063387e-01 5.807380309585e-01 4.564446759284e-01 3.955617671731e-01 4.517584869688e-01 5.215540892190e-01 5.294543927913e-01 4.824285726793e-01 4.423247420907e-01 4.593280896503e-01 5.017043854918e-01 5.163578044701e-01 5.001629040522e-01 4.974302781460e-01 5.390524897640e-01 5.911872747533e-01 6.025634997598e-01 5.622351302644e-01 5.156683148147e-01 5.283772939704e-01 5.910816104720e-01 6.286908820266e-01 5.924911641003e-01 4.986222574186e-01 4.382571694184e-01 4.949588048492e-01 5.949612041654e-01 6.315684427223e-01 5.667307235136e-01 4.367375173898e-01 3.661600114740e-01 4.470817819385e-01 5.548759656607e-01 5.809279112590e-01 5.083628919168e-01 3.993051977231e-01 3.806769819898e-01 4.659906612883e-01 5.259723298570e-01 4.895387819625e-01 3.723722091830e-01 2.999171167017e-01 4.023007192848e-01 5.396231843012e-01 5.873117735795e-01 5.133126830808e-01 3.604079613938e-01 2.958514701510e-01 4.383142675841e-01 5.950883748086e-01 6.556774959459e-01 6.028785541833e-01 4.831933922029e-01 4.079473250207e-01 4.633139595103e-01 5.679230603052e-01 6.315805848892e-01 6.372337330514e-01 6.133027359735e-01 5.978788422025e-01 6.047199487330e-01 6.233778084979e-01 6.471109451353e-01 6.795464307916e-01 7.162082323022e-01 7.383647748405e-01 7.332466746386e-01 7.153625000519e-01 7.209988915532e-01 7.665330590135e-01 8.216234590379e-01 8.447344353580e-01 8.285199162366e-01 8.125104650723e-01 8.481959049315e-01 9.328203034095e-01 1.010514390620e+00 1.036896670376e+00 1.016620615345e+00 9.979033098553e-01 1.025601327869e+00 1.088349778483e+00 1.137374636806e+00 1.146106434768e+00 1.133596544213e+00 1.138866790912e+00 1.170164482486e+00 1.192149744199e+00 1.172278190338e+00 1.126332842032e+00 1.114841453564e+00 1.174871788854e+00 1.262107251515e+00 1.300184855184e+00 1.257409433948e+00 1.176463586425e+00 1.147776712710e+00 1.211241129980e+00 1.299258899178e+00 1.324005554740e+00 1.262580721860e+00 1.171286974096e+00 1.137673507747e+00 1.178105182668e+00 1.216536912135e+00 1.188010567304e+00 1.110768035913e+00 1.074860209853e+00 1.135674769054e+00 1.225493285622e+00 1.243258905371e+00 1.164954633359e+00 1.077646836794e+00 1.115777747920e+00 1.273598428623e+00 1.404160924655e+00 1.397146058811e+00 1.255078261852e+00 1.109463018914e+00 1.141132720335e+00 1.326489997576e+00 1.472081238673e+00 1.453912193497e+00 1.278373973221e+00 1.085507358498e+00 1.077131609334e+00 1.243536244304e+00 1.380505258904e+00 1.363307705883e+00 1.206131260661e+00 1.049734230538e+00 1.066364198495e+00 1.222578111437e+00 1.341555953161e+00 1.327180892942e+00 1.203281608502e+00 1.086419320629e+00 1.090401467112e+00 1.184217997672e+00 1.249574189928e+00 1.225173331817e+00 1.137440551740e+00 1.064670665174e+00 1.059077228861e+00 1.091400257161e+00 1.104597400692e+00 1.084845117418e+00 1.064329555502e+00 1.073887681294e+00 1.102086961765e+00 1.115084487434e+00 1.103193761656e+00 1.093449091541e+00 1.116502680281e+00 1.164647518587e+00 1.199540902781e+00 1.196125593860e+00 1.167610155004e+00 1.152659050993e+00 1.174297338816e+00 1.214400594943e+00 1.238424103104e+00 1.233495041791e+00 1.218499833734e+00 1.223335556965e+00 1.257791403060e+00 1.304529635690e+00 1.341422497396e+00 1.361576008780e+00 1.372940557490e+00 1.385080790462e+00 1.398924779822e+00 1.407843104937e+00 1.405296572311e+00 1.390380666706e+00 1.368626180124e+00 1.349503560291e+00 1.340327760330e+00 1.337747185231e+00 1.325774770032e+00 1.288160725148e+00 1.228874979454e+00 1.182631812282e+00 1.191032703405e+00 1.249974782175e+00 1.301266029952e+00 1.287296524104e+00 1.203113427217e+00 1.115397611483e+00 1.117789454831e+00 1.210852813797e+00 1.287779868218e+00 1.254402678538e+00 1.103464502884e+00 9.396190061121e-01 9.288131078398e-01 1.064950784381e+00 1.165165270312e+00 1.108149749266e+00 9.060244377411e-01 7.399301728244e-01 8.549778665819e-01 1.113270203114e+00 1.258874395812e+00 1.190695324613e+00 9.529139705903e-01 7.698476445792e-01 9.087624318035e-01 1.182884865474e+00 1.319303635237e+00 1.223084249289e+00 9.433711363758e-01 6.988527841884e-01 7.853775651943e-01 1.022943540996e+00 1.124622641595e+00 1.011829835325e+00 7.596220221819e-01 6.115415454280e-01 7.542799545787e-01 9.390536966864e-01 9.689768639755e-01 8.314722768819e-01 6.673285264402e-01 7.009746410906e-01 8.767655252963e-01 9.716744515354e-01 8.954576603751e-01 7.006274511811e-01 5.913632120267e-01 7.184811574295e-01 8.796320301228e-01 8.979237595113e-01 7.512705524435e-01 5.667335087849e-01 5.960873557708e-01 7.932517461221e-01 9.121807200121e-01 8.580743051415e-01 6.767795272845e-01 5.678366866317e-01 6.996165538404e-01 8.773399051061e-01 9.164022652890e-01 7.806169132653e-01 5.673990296876e-01 5.264473398871e-01 7.035208321947e-01 8.387659784951e-01 8.104679884464e-01 6.425337146254e-01 5.052996919060e-01 5.978683183158e-01 7.628819090583e-01 8.058251288030e-01 6.880908636539e-01 5.196416136049e-01 5.527540609578e-01 7.592780313635e-01 8.922305186315e-01 8.445936570438e-01 6.357330971795e-01 4.444398008088e-01 5.591375892768e-01 7.839997062271e-01 8.753912893800e-01 7.778043061080e-01 5.665777632537e-01 4.881836105165e-01 6.697620349409e-01 8.451676447587e-01 8.644226059414e-01 7.355570945303e-01 6.147016477472e-01 7.067426113777e-01 9.047595346799e-01 1.000840815991e+00 9.146989180901e-01 6.898552296766e-01 5.304482038716e-01 6.628094427698e-01 8.744294333568e-01 9.502339879473e-01 8.389692223029e-01 6.027427648748e-01 4.443080190786e-01 5.575358778074e-01 7.187317284781e-01 7.540268801569e-01 6.548418210126e-01 5.278416580562e-01 5.367228267253e-01 6.506925763462e-01 7.099262637689e-01 6.508877056620e-01 5.206402445655e-01 4.657974537271e-01 5.574784024077e-01 6.527355617015e-01 6.416294617041e-01 5.171062850690e-01 3.769784462012e-01 4.041138516170e-01 5.451976574294e-01 6.287747829969e-01 6.041815534512e-01 5.167027825993e-01 4.851794890060e-01 5.669885224770e-01 6.634858047924e-01 6.876018640882e-01 6.325561913783e-01 5.634877859029e-01 5.685108147509e-01 6.423111134970e-01 7.011490411843e-01 6.950855758578e-01 6.347694517568e-01 5.757504724017e-01 5.721466492305e-01 6.163106192713e-01 6.616033062427e-01 6.812144152894e-01 6.754914442084e-01 6.546760715076e-01 6.291043565498e-01 6.130526145769e-01 6.233083236860e-01 6.578719524261e-01 6.860260582527e-01 6.733899986253e-01 6.138381741724e-01 5.461752579476e-01 5.319719528110e-01 5.734013928306e-01 6.030812481281e-01 5.754809744320e-01 5.185732700980e-01 5.263276137627e-01 6.291116939027e-01 7.307464468450e-01 7.419511748681e-01 6.462698986499e-01 5.294808667708e-01 5.648206815836e-01 7.395259899770e-01 8.763014895745e-01 8.748173403674e-01 7.312430840599e-01 5.532443863557e-01 5.602957314845e-01 7.428089992179e-01 8.806498541162e-01 8.714175671265e-01 7.291911511405e-01 5.814669349762e-01 6.108734648804e-01 7.589209137699e-01 8.417190898727e-01 7.900025690939e-01 6.518965765902e-01 5.817387117260e-01 6.774792292001e-01 8.044997702100e-01 8.320616407803e-01 7.397251557627e-01 6.080554019776e-01 5.777019090111e-01 6.599375865427e-01 7.183973970494e-01 6.795437413897e-01 5.823736417827e-01 5.523555802987e-01 6.368692948023e-01 7.148494550871e-01 6.864977363726e-01 5.553062010582e-01 4.567868644587e-01 5.573301376064e-01 7.291422522071e-01 8.028047263376e-01 7.276822672547e-01 5.639947907472e-01 5.051709463136e-01 6.537661801250e-01 8.135570982157e-01 8.451633968730e-01 7.342114814999e-01 5.819364485616e-01 5.800959821116e-01 7.275138450023e-01 8.342965342757e-01 8.072947862382e-01 6.758492412125e-01 5.894412588304e-01 6.843459658180e-01 8.427545209358e-01 9.127069662952e-01 8.552020996767e-01 7.375772164182e-01 7.003674071991e-01 7.914492120617e-01 8.896261744768e-01 8.942567028719e-01 8.051719468844e-01 7.148403667635e-01 7.312795419807e-01 8.232618363229e-01 8.762555094352e-01 8.397001497798e-01 7.573375185236e-01 7.352570501753e-01 8.173765739318e-01 9.211014253031e-01 9.629991893545e-01 9.308801355481e-01 8.765376992417e-01 8.682589125484e-01 9.178907930949e-01 9.775273755817e-01 1.006529244404e+00 1.000541794717e+00 9.749468287189e-01 9.423909665821e-01 9.122078676341e-01 9.044746084668e-01 9.398571292250e-01 1.002436700341e+00 1.038833805150e+00 1.005320540914e+00 9.135739258620e-01 8.482032941290e-01 8.969652359293e-01 1.015351480895e+00 1.081881512391e+00 1.028163246870e+00 8.844260739935e-01 7.885694114463e-01 8.648062176113e-01 1.015593567097e+00 1.081384747523e+00 1.006031710901e+00 8.554740033927e-01 7.962634035532e-01 9.018208849432e-01 1.022040994030e+00 1.021051385790e+00 8.936329509353e-01 7.760443411588e-01 8.407098419078e-01 1.009142420718e+00 1.087149149118e+00 9.937081988637e-01 7.971926705720e-01 7.309086685433e-01 9.124351456524e-01 1.104551661129e+00 1.117823030262e+00 9.197128065787e-01 6.515240839822e-01 6.742195575260e-01 9.649602237583e-01 1.162686517783e+00 1.119585153499e+00 8.553460288876e-01 5.987995013104e-01 7.522680876928e-01 1.077129518918e+00 1.230274422039e+00 1.112289123376e+00 7.790736216543e-01 5.209617280609e-01 7.450720184395e-01 1.056200675542e+00 1.150444995929e+00 9.724768451907e-01 6.185679412049e-01 4.634644705753e-01 7.552913564505e-01 1.004707438841e+00 1.015809637546e+00 7.937073120537e-01 5.226981400940e-01 6.049235528616e-01 8.942790842119e-01 1.046459295892e+00 9.751614655087e-01 7.553043107186e-01 6.366594227590e-01 7.940701823148e-01 9.777659203864e-01 9.896944467906e-01 8.129049036166e-01 6.061504943302e-01 6.671922281614e-01 9.032952549402e-01 1.033125006505e+00 9.637183608392e-01 7.646067910597e-01 6.827725421957e-01 8.727675885084e-01 1.096648420688e+00 1.167497405725e+00 1.061438002213e+00 8.919284262637e-01 8.576911894311e-01 9.875060557112e-01 1.098033183352e+00 1.076350749714e+00 9.515359482578e-01 8.631829118264e-01 9.137742001759e-01 1.007093099501e+00 1.009398902109e+00 9.030748929127e-01 8.027812337990e-01 8.503337888510e-01 9.871087059102e-01 1.055355973661e+00 9.961745106141e-01 8.819451311725e-01 8.670006841570e-01
 2.633987566932e+00 2.535277983574e+00 2.334701800895e+00 2.089323130377e+00 2.052012278618e+00 2.204250473491e+00 2.293430214568e+00 2.199437765868e+00 2.028434715077e+00 1.966198006890e+00 2.019293065095e+00 2.030371708969e+00 1.943672620300e+00 1.890019639778e+00 1.992600246979e+00 2.143198469021e+00 2.153536482500e+00 1.991842312645e+00 1.836138553049e+00 1.891000206492e+00 2.070673772087e+00 2.130479312796e+00 1.973412270544e+00 1.727457129440e+00 1.648985588496e+00 1.796914113783e+00 1.955020629023e+00 1.971289823788e+00 1.877392823790e+00 1.799119190524e+00 1.799358519927e+00 1.828262760129e+00 1.845702677643e+00 1.888392633111e+00 1.983135261131e+00 2.068323519457e+00 2.062783146471e+00 1.972721832699e+00 1.905512975361e+00 1.948608133417e+00 2.043279858212e+00 2.067341837389e+00 1.985619975150e+00 1.915906505300e+00 2.023542492466e+00 2.190449511763e+00 2.237008175203e+00 2.091889978462e+00 1.833816483465e+00 1.879265233906e+00 2.193669743345e+00 2.358287798129e+00 2.196457412932e+00 1.913086750032e+00 1.924654364809e+00 2.224897540857e+00 2.403616933328e+00 2.273382493382e+00 2.016130477258e+00 2.009073785784e+00 2.263348925561e+00 2.410031868558e+00 2.265583964931e+00 2.006663568723e+00 2.012185494973e+00 2.295833822691e+00 2.486733191898e+00 2.393909740879e+00 2.165964049894e+00 2.140328052391e+00 2.369022008177e+00 2.545449364287e+00 2.486936722386e+00 2.316722349196e+00 2.312854302914e+00 2.505674416477e+00 2.632051965444e+00 2.530351666321e+00 2.320079202498e+00 2.280990207389e+00 2.459029989171e+00 2.591147947009e+00 2.500574476205e+00 2.285394412986e+00 2.213944627561e+00 2.356495890465e+00 2.473289036936e+00 2.386632810124e+00 2.217832003026e+00 2.289767409070e+00 2.514639782604e+00 2.642961277249e+00 2.501950169192e+00 2.106574878694e+00 1.992770340996e+00 2.334336512774e+00 2.610142784722e+00 2.479201357086e+00 2.065308144239e+00 1.903983780072e+00 2.244719661205e+00 2.569398825911e+00 2.492492125913e+00 2.072482262572e+00 1.777091175077e+00 1.986947531385e+00 2.295339123129e+00 2.273588499947e+00 1.929178861238e+00 1.669957911415e+00 1.860479108174e+00 2.162971764313e+00 2.184223647079e+00 1.924303697110e+00 1.729944384985e+00 1.885799432610e+00 2.117335543224e+00 2.084682633611e+00 1.779533028419e+00 1.537070821614e+00 1.678700857291e+00 1.932602184092e+00 1.938329080504e+00 1.664887168060e+00 1.405260397666e+00 1.489793135272e+00 1.715246438079e+00 1.743849959224e+00 1.548835240014e+00 1.399449475627e+00 1.530393115843e+00 1.726221136033e+00 1.714942780070e+00 1.529775718494e+00 1.463500068216e+00 1.599028487606e+00 1.763098482581e+00 1.780145775684e+00 1.626747264845e+00 1.396537691666e+00 1.327240086648e+00 1.508317413968e+00 1.662901364474e+00 1.626252565649e+00 1.481351603434e+00 1.439862240163e+00 1.547714353192e+00 1.628775749961e+00 1.578526515046e+00 1.481869948216e+00 1.494937752023e+00 1.603717566946e+00 1.649876321279e+00 1.565765498526e+00 1.457082790614e+00 1.486890688024e+00 1.631008897909e+00 1.718894292831e+00 1.665659079743e+00 1.537898099632e+00 1.475124819419e+00 1.517343410093e+00 1.565865827602e+00 1.545980206822e+00 1.489227073398e+00 1.470285708735e+00 1.499773427600e+00 1.526747367156e+00 1.532630443511e+00 1.554245388319e+00 1.612037317155e+00 1.665241123527e+00 1.670539390544e+00 1.647745855621e+00 1.658069334527e+00 1.712434151381e+00 1.745636898495e+00 1.703176217952e+00 1.613775453258e+00 1.565823598113e+00 1.588629897203e+00 1.658065248202e+00 1.713536439587e+00 1.633354994644e+00 1.488962873976e+00 1.509897869620e+00 1.676581987040e+00 1.757986011070e+00 1.655005661920e+00 1.506428676720e+00 1.551037772499e+00 1.757577073296e+00 1.876550279276e+00 1.791170840427e+00 1.616061802058e+00 1.593054766068e+00 1.751355195616e+00 1.855495240180e+00 1.751409140869e+00 1.515953137856e+00 1.413342568493e+00 1.559427095954e+00 1.716342690696e+00 1.679032992378e+00 1.474858334037e+00 1.335145794958e+00 1.431143102523e+00 1.588688598640e+00 1.592007344407e+00 1.434651729543e+00 1.308077120470e+00 1.377878424514e+00 1.511026784914e+00 1.501984412389e+00 1.324023753437e+00 1.153084999554e+00 1.189250285719e+00 1.323906291686e+00 1.330362193517e+00 1.159782598018e+00 9.816923150828e-01 1.029798139586e+00 1.202784960531e+00 1.262790988339e+00 1.194605718410e+00 1.120092591631e+00 1.139349489388e+00 1.221229799936e+00 1.253033445080e+00 1.179536497733e+00 1.041290262648e+00 1.014499625849e+00 1.094013187334e+00 1.112634717157e+00 1.012254168435e+00 9.270602846085e-01 1.020173774187e+00 1.180124960805e+00 1.204565401377e+00 1.047368834701e+00 8.805912426543e-01 9.739178860665e-01 1.213776381848e+00 1.319919539130e+00 1.201738231296e+00 9.855505529074e-01 9.668937529409e-01 1.185791948711e+00 1.360182249381e+00 1.346226537636e+00 1.205316227145e+00 1.125653314844e+00 1.192686055323e+00 1.266136123251e+00 1.230837289857e+00 1.141888361311e+00 1.145341410484e+00 1.246835692677e+00 1.299475742168e+00 1.230741653573e+00 1.132968009567e+00 1.159617741878e+00 1.277693321796e+00 1.321674353285e+00 1.242513955388e+00 1.178377248728e+00 1.286924238912e+00 1.465293485557e+00 1.508913383949e+00 1.364990066803e+00 1.214520183127e+00 1.315484805791e+00 1.588062799467e+00 1.683807539541e+00 1.475768698191e+00 1.185283473136e+00 1.214658594478e+00 1.495303948961e+00 1.629728458506e+00 1.485166475921e+00 1.244280561921e+00 1.276862539650e+00 1.546730621745e+00 1.684262704887e+00 1.539963946076e+00 1.272588227164e+00 1.261060029062e+00 1.522872703999e+00 1.677769262909e+00 1.548456360906e+00 1.272862211898e+00 1.231613167557e+00 1.481271636911e+00 1.638576638847e+00 1.508797607490e+00 1.224754182698e+00 1.187829347255e+00 1.457979299095e+00 1.622258487610e+00 1.472463680351e+00 1.142827453804e+00 1.102210014910e+00 1.437658108930e+00 1.659637199120e+00 1.535205121003e+00 1.184737278120e+00 1.093708312791e+00 1.434053761789e+00 1.689586811693e+00 1.578473878724e+00 1.174268429870e+00 9.608441329159e-01 1.293962520368e+00 1.618521612111e+00 1.617794493331e+00 1.318217401615e+00 9.765081529451e-01 9.772774214422e-01 1.250149364294e+00 1.393295315641e+00 1.264582718917e+00 9.811429682832e-01 8.802527597488e-01 1.072714708753e+00 1.230922538301e+00 1.193347250002e+00 1.059589439775e+00 1.066168888137e+00 1.233306077742e+00 1.341883735124e+00 1.278743422870e+00 1.125218082412e+00 1.078263741725e+00 1.182342629217e+00 1.268878305297e+00 1.242120730196e+00 1.173598611385e+00 1.192360499083e+00 1.285224575981e+00 1.329582182137e+00 1.285568999741e+00 1.242822538817e+00 1.295592175333e+00 1.391598222944e+00 1.423965511655e+00 1.389193785868e+00 1.390088166983e+00 1.482955317546e+00 1.577454778486e+00 1.568941615459e+00 1.471333087572e+00 1.411276129318e+00 1.469932929225e+00 1.560508937602e+00 1.574599932605e+00 1.528143022410e+00 1.527489627431e+00 1.601021552176e+00 1.717707175688e+00 1.811835016721e+00 1.794158946846e+00 1.710037417542e+00 1.691757908388e+00 1.745562865930e+00 1.761137095105e+00 1.674029197871e+00 1.588709786541e+00 1.645399893991e+00 1.794996904829e+00 1.859082271808e+00 1.762888811823e+00 1.624207577505e+00 1.643416681490e+00 1.801757811494e+00 1.878705187418e+00 1.757305020708e+00 1.550777248980e+00 1.520577603320e+00 1.697914330958e+00 1.818413174849e+00 1.722798979142e+00 1.517987709097e+00 1.501311205017e+00 1.730380502416e+00 1.912774264315e+00 1.856731689723e+00 1.634010671554e+00 1.525606075616e+00 1.672275473913e+00 1.838003187552e+00 1.815465700244e+00 1.660106263838e+00 1.617818749611e+00 1.773366822248e+00 1.896294838653e+00 1.801658984834e+00 1.563248626515e+00 1.482430301820e+00 1.673710813759e+00 1.837876696281e+00 1.740277146229e+00 1.442690255316e+00 1.312655939275e+00 1.561832211100e+00 1.813203078482e+00 1.824769953245e+00 1.575804269741e+00 1.276402478975e+00 1.326133013285e+00 1.647318001357e+00 1.831976852431e+00 1.718656954078e+00 1.425253689529e+00 1.289992276673e+00 1.464798540061e+00 1.641370580494e+00 1.580896839963e+00 1.320152620922e+00 1.152971002114e+00 1.316525228625e+00 1.561038386613e+00 1.615550968454e+00 1.453416877121e+00 1.255889254159e+00 1.252528404863e+00 1.391829231278e+00 1.457053198727e+00 1.381411891991e+00 1.273844116248e+00 1.277389951590e+00 1.366935770677e+00 1.415502224344e+00 1.389075243183e+00 1.361949022328e+00 1.389480912593e+00 1.417164683763e+00 1.378607929023e+00 1.319394417686e+00 1.362949793703e+00 1.510322248892e+00 1.609996683880e+00 1.553581767550e+00 1.393555439982e+00 1.330913027103e+00 1.470284334213e+00 1.637718506606e+00 1.652122823054e+00 1.515413368827e+00 1.413271147013e+00 1.551181619910e+00 1.786679384956e+00 1.881003670123e+00 1.764124177098e+00 1.559700843143e+00 1.508852097550e+00 1.674707497121e+00 1.842629852330e+00 1.834563995683e+00 1.658513323829e+00 1.501930220046e+00 1.564821106751e+00 1.767406391401e+00 1.886080062707e+00 1.829128187357e+00 1.690081214236e+00 1.666293850745e+00 1.814707329460e+00 1.964554122001e+00 1.955022859378e+00 1.786321230406e+00 1.630779888402e+00 1.684465592651e+00 1.887082210319e+00 2.014814782360e+00 1.948104725830e+00 1.744852967085e+00 1.606557574687e+00 1.682497058293e+00 1.855000380774e+00 1.925895666351e+00 1.833546830208e+00 1.678101569609e+00 1.633546901899e+00 1.741763118667e+00 1.861593933636e+00 1.870491161067e+00 1.776843985635e+00 1.691232378322e+00 1.700827104047e+00 1.757954726110e+00 1.757466760167e+00 1.673194248230e+00 1.588429364898e+00 1.602253018451e+00 1.690120520621e+00 1.736673054522e+00 1.682048630035e+00 1.584011757972e+00 1.561802008229e+00 1.641326223233e+00 1.711934771618e+00 1.675585430505e+00 1.559822267658e+00 1.511095481516e+00 1.624490833724e+00 1.786868984876e+00 1.824969496740e+00 1.676468026878e+00 1.443505527954e+00 1.359936945451e+00 1.518997650446e+00 1.712503936916e+00 1.743446070154e+00 1.587736765988e+00 1.395146502208e+00 1.383487957770e+00 1.544420058471e+00 1.658240964412e+00 1.592126507259e+00 1.395553294715e+00 1.277271793390e+00 1.384883982194e+00 1.559964895209e+00 1.586176934077e+00 1.403166830520e+00 1.137570681951e+00 1.063733450583e+00 1.242537940119e+00 1.400213660183e+00 1.357466786739e+00 1.142219138949e+00 9.868820471982e-01 1.116964975224e+00 1.345056029837e+00 1.407675511748e+00 1.237082961808e+00 9.932463505524e-01 1.037696153774e+00 1.368377226375e+00 1.621239238908e+00 1.596485858694e+00 1.293479093900e+00 9.465417297562e-01 1.024805517892e+00 1.420006421041e+00 1.680215220183e+00 1.629474871265e+00 1.306615116602e+00 9.876079171725e-01 1.100482537694e+00 1.465630185436e+00 1.675947845953e+00 1.594779414614e+00 1.299577746157e+00 1.082869859891e+00 1.230988296219e+00 1.518929567293e+00 1.638219938335e+00 1.501676068390e+00 1.219060093021e+00 1.077175642123e+00 1.240843252867e+00 1.457483243946e+00 1.492774292404e+00 1.309892118386e+00 1.052649099348e+00 9.967164718890e-01 1.185892700919e+00 1.353981266639e+00 1.339222292561e+00 1.156560507172e+00 9.726520674984e-01 9.927555630442e-01 1.155932810810e+00 1.252506810159e+00 1.196317578007e+00 1.045798842661e+00 9.564265044863e-01 1.013715346067e+00 1.103844939305e+00 1.097856493905e+00 9.863089417464e-01 8.846023543221e-01 9.290810264645e-01 1.070212180242e+00 1.156153736876e+00 1.113748064634e+00 9.786806818268e-01 8.740611853549e-01 9.021664604761e-01 1.002482502952e+00 1.059210262226e+00 1.035434494347e+00 9.731505962627e-01 9.342066186319e-01 9.245625422677e-01 8.959315677518e-01 8.250870550948e-01 7.609216382247e-01 7.788679717843e-01 8.614523202138e-01 9.145414911450e-01 8.838249641405e-01 8.018108580511e-01 7.705263477285e-01 8.414536644361e-01 9.301677022456e-01 9.405051239992e-01 8.622124361439e-01 7.861285677470e-01 8.264738134381e-01 9.449035000740e-01 1.004358095577e+00 9.304034670596e-01 7.634476907645e-01 6.818816197230e-01 8.223879517602e-01 1.019849766082e+00 1.095762676376e+00 9.974323111876e-01 7.984267778110e-01 7.164289418077e-01 8.851973439600e-01 1.104461059768e+00 1.198712947052e+00 1.129574532051e+00 9.691992607978e-01 8.697289671891e-01 9.208874113340e-01 1.021910493810e+00 1.053585683015e+00 1.000504256024e+00 9.341742062857e-01 9.306252590137e-01 9.715199363389e-01 9.823127619110e-01 9.405097187925e-01 9.054837009770e-01 9.461952831838e-01 1.030551715283e+00 1.063218982793e+00 9.976324044237e-01 8.875410082563e-01 8.676966568505e-01 9.854473585520e-01 1.114760487272e+00 1.134912476666e+00 1.026641211111e+00 8.838158224115e-01 8.625199898253e-01 9.737971656170e-01 1.062721756365e+00 1.029011204396e+00 9.027370285040e-01 8.384856220054e-01 9.523132023082e-01 1.123308112900e+00 1.189352087475e+00 1.095882026597e+00 9.087814412107e-01 8.038593284646e-01 8.927986059705e-01 1.034676758716e+00 1.078979374693e+00 1.003438360823e+00 8.944558095065e-01 8.683846185133e-01 9.201365833567e-01 9.397811104040e-01 8.753917001497e-01 7.948322512105e-01 8.239217317496e-01 9.508838087025e-01 1.037957409588e+00 1.004095263901e+00 8.887195910603e-01 8.421844784280e-01 9.529704897692e-01 1.091836586360e+00 1.112701744315e+00 9.901605361212e-01 8.481278445466e-01 8.915765081097e-01 1.086493163898e+00 1.215401348165e+00 1.163374502322e+00 9.729196847584e-01 8.664082661569e-01 1.038250394397e+00 1.297489782159e+00 1.412110518149e+00 1.311353161479e+00 1.086437834104e+00 9.876099030369e-01 1.159196360630e+00 1.383999120759e+00 1.457943140082e+00 1.352060316800e+00 1.194613872193e+00 1.180247404846e+00 1.312999925870e+00 1.403819926141e+00 1.337230266512e+00 1.169540596036e+00 1.111500902037e+00 1.278628883064e+00 1.486938477083e+00 1.542665561838e+00 1.409702648886e+00 1.227131484394e+00 1.234729861970e+00 1.445081187532e+00 1.622483965025e+00 1.613452244831e+00 1.441880603555e+00 1.302305298594e+00 1.396033957466e+00 1.624454916735e+00 1.755562507573e+00 1.688488891582e+00 1.494454022337e+00 1.382778873905e+00 1.494006080949e+00 1.691521771964e+00 1.787204807849e+00 1.737780048594e+00 1.646223595542e+00 1.657770545896e+00 1.779088411073e+00 1.876693431520e+00 1.853521618723e+00 1.739190787109e+00 1.664056226604e+00 1.719417038873e+00 1.833729204848e+00 1.876492997885e+00 1.805212894959e+00 1.696181967437e+00 1.669950244947e+00 1.744354776000e+00 1.813168422881e+00 1.789033620185e+00 1.694525699179e+00 1.641122371143e+00 1.702449007563e+00 1.811151493416e+00 1.850682948895e+00 1.782495962776e+00 1.675151074276e+00 1.640066372895e+00 1.700673654406e+00 1.764555105137e+00 1.747451903551e+00 1.659693332793e+00 1.592660669596e+00 1.618226077474e+00 1.696281334337e+00 1.734925996341e+00 1.700631999209e+00 1.645827538041e+00 1.650099154487e+00 1.724264417952e+00 1.803069961226e+00 1.832386115034e+00 1.820385311761e+00 1.812852723322e+00 1.831541666622e+00 1.850805408315e+00 1.843014304026e+00 1.824499999764e+00 1.838644828172e+00 1.891478083654e+00 1.930362439752e+00 1.903689957822e+00 1.825253977603e+00 1.775056217716e+00 1.814213845670e+00 1.899057864366e+00 1.934039952938e+00 1.884576791117e+00 1.819228381245e+00 1.843092436757e+00 1.956796188790e+00 2.041578490316e+00 1.996853886135e+00 1.840389126792e+00 1.716266940459e+00 1.763661814887e+00 1.920806884412e+00 2.009732607037e+00 1.941937875576e+00 1.785489800844e+00 1.712834389952e+00 1.801687698327e+00 1.916464705495e+00 1.900267587380e+00 1.749401736297e+00 1.641237092180e+00 1.760919812483e+00 2.010981809510e+00 2.148313659608e+00 2.049267356538e+00 1.787778223063e+00 1.628997171351e+00 1.777536993913e+00 2.046925612198e+00 2.158459835382e+00 2.024007351656e+00 1.777646578294e+00 1.704611349184e+00 1.901962693105e+00 2.119213050260e+00 2.129146575665e+00 1.917334735238e+00 1.692328284315e+00 1.735115681539e+00 1.996397185005e+00 2.180411079255e+00 2.123611471757e+00 1.880402245421e+00 1.690557413327e+00 1.760594469674e+00 1.957565158291e+00 2.028751997943e+00 1.892620757547e+00 1.677784306178e+00 1.623002146609e+00 1.770534756408e+00 1.898074774794e+00 1.839384195668e+00 1.634564920139e+00 1.513835028576e+00 1.647718286220e+00 1.863158128418e+00 1.913093457993e+00 1.730127061050e+00 1.472417708044e+00 1.450674880556e+00 1.701351267580e+00 1.911932151421e+00 1.866481844629e+00 1.568459238387e+00 1.258462015417e+00 1.303850356170e+00 1.611747333587e+00 1.805226616422e+00 1.721341288963e+00 1.424212909675e+00 1.187675124520e+00 1.285617821857e+00 1.534543170700e+00 1.640707308299e+00 1.528053308036e+00 1.318436204242e+00 1.242036128501e+00 1.356671299670e+00 1.463000963270e+00 1.414427250115e+00 1.241923270194e+00 1.120696236247e+00 1.176907752609e+00 1.286306062457e+00 1.284402311672e+00 1.160895953048e+00 1.065159465893e+00 1.138159915547e+00 1.275337794522e+00 1.294340597057e+00 1.151995116432e+00 9.999358833358e-01 1.079203905820e+00 1.319175843315e+00 1.454219112803e+00 1.352957134675e+00 1.072419207112e+00 8.997292051711e-01 1.091646663655e+00 1.364274266898e+00 1.425554949278e+00 1.212335349490e+00 8.894232400179e-01 8.874640311945e-01 1.229982376120e+00 1.477854023604e+00 1.429562998636e+00 1.105834149639e+00 7.866946265207e-01 9.492430380774e-01 1.325159383036e+00 1.493658771124e+00 1.340208472075e+00 9.644427141642e-01 7.544370292092e-01 1.023465638258e+00 1.316595419849e+00 1.330710132935e+00 1.034845996658e+00 6.461762667408e-01 7.504412315682e-01 1.162743170594e+00 1.371649653981e+00 1.235762277620e+00 8.152088923318e-01 5.105102638764e-01 8.872207451479e-01 1.297240507347e+00 1.404273560647e+00 1.159116956184e+00 6.948924736679e-01 5.459586330523e-01 9.595513253661e-01 1.262844778392e+00 1.244189262229e+00 9.182309560150e-01 5.143257284330e-01 6.385118339881e-01 1.012776391032e+00 1.164609009533e+00 1.007642582880e+00 6.467342013208e-01 5.178602234123e-01 8.541941330235e-01 1.117537805693e+00 1.099884112084e+00 8.046454351202e-01 4.445312853447e-01 5.964991122248e-01 9.554146691224e-01 1.099211523431e+00 9.436137804226e-01 5.482996832748e-01 2.439945103708e-01 5.974649807707e-01 8.759277494393e-01 8.803698614796e-01 6.100459100377e-01 1.824482481935e-01 3.608209521279e-01 7.049106600893e-01 8.089561545833e-01 6.354511503803e-01 2.540386676636e-01 2.732648901856e-01 6.662658378028e-01 8.543546348525e-01 7.592703012172e-01 4.070937506008e-01 1.578768327682e-01 6.295361214928e-01 9.579240914941e-01 1.008621313376e+00 7.657150787771e-01 3.724529817432e-01 4.963215274750e-01 9.364640788154e-01 1.183808886111e+00 1.132079290442e+00 8.186541520095e-01 4.922961568476e-01 6.692920561884e-01 1.013334709300e+00 1.150886114304e+00 1.016320213073e+00 7.148742891532e-01 5.840267814108e-01 8.092425881593e-01 1.006515075758e+00 9.777328715894e-01 7.487102749127e-01 5.865967636380e-01 7.953600598835e-01 1.071574630197e+00 1.146570424886e+00 9.651540399676e-01 6.548472445415e-01 6.228042243210e-01 9.342799549624e-01 1.160134193395e+00 1.128345023515e+00 8.557473724176e-01 5.702308596961e-01 7.027834583488e-01 1.011260576068e+00 1.137022355524e+00 9.981575167568e-01 6.996448488810e-01 6.209497847841e-01 9.238315325067e-01 1.192369112631e+00 1.226861342857e+00 1.026316861569e+00 7.707783228298e-01 7.995267355104e-01 1.063226752350e+00 1.238659060985e+00 1.203017853876e+00 1.008242123986e+00 8.533310930591e-01 9.202722063123e-01 1.076677792344e+00 1.130118048296e+00 1.050964298955e+00 9.562178685930e-01 9.898730356280e-01 1.110285519750e+00 1.166958305275e+00 1.101568366577e+00 9.960013539848e-01 1.005537871644e+00 1.140996096709e+00 1.249345671465e+00 1.228064923543e+00 1.107274000886e+00 1.032876754913e+00 1.110722688172e+00 1.239756119393e+00 1.273026724810e+00 1.179393752000e+00 1.065377474683e+00 1.087251609838e+00 1.229735390695e+00 1.334487116765e+00 1.315463722947e+00 1.222466512910e+00 1.193991977656e+00 1.287417925039e+00 1.391711566316e+00 1.393685758831e+00 1.304290099384e+00 1.256848158839e+00 1.352330487064e+00 1.493490967510e+00 1.520192883791e+00 1.383636019999e+00 1.207142431014e+00 1.226493522889e+00 1.450510619676e+00 1.630681270433e+00 1.597487844972e+00 1.365511565789e+00 1.167758742263e+00 1.303042940217e+00 1.630375491451e+00 1.827063658624e+00 1.753255240343e+00 1.470979767604e+00 1.256013957710e+00 1.394267258356e+00 1.702219625676e+00 1.866146346920e+00 1.779612272880e+00 1.540483278448e+00 1.405562514331e+00 1.533681190713e+00 1.740331999886e+00 1.808844898341e+00 1.710466101457e+00 1.597524597585e+00 1.657306744948e+00 1.852219801337e+00 1.981958835839e+00 1.931961127688e+00 1.758231427562e+00 1.658450262677e+00 1.772338916585e+00 1.977829321993e+00 2.075297629990e+00 1.991218543354e+00 1.808294720872e+00 1.705503622346e+00 1.775646141010e+00 1.907083273388e+00 1.953824619519e+00 1.886420713482e+00 1.792410841207e+00 1.780805523851e+00 1.853294016884e+00 1.914579216677e+00 1.898924862548e+00 1.831041931119e+00 1.790006603639e+00 1.816666165669e+00 1.867534987274e+00 1.878852977259e+00 1.838545487847e+00 1.787720400458e+00 1.767211575218e+00 1.771628894455e+00 1.770095124943e+00 1.757155402190e+00 1.758915309181e+00 1.788118298687e+00 1.814784555003e+00 1.801736277843e+00 1.759137561503e+00 1.748317821072e+00 1.810771011918e+00 1.901407523642e+00 1.933203614109e+00 1.870063775477e+00 1.770358777767e+00 1.745045343931e+00 1.827737032416e+00 1.920690522019e+00 1.913918318507e+00 1.796678409924e+00 1.678027460031e+00 1.692905300709e+00 1.823417258151e+00 1.916411163927e+00 1.865543449861e+00 1.701791322907e+00 1.584749156832e+00 1.651805278274e+00 1.819972956184e+00 1.903658251054e+00 1.814714734291e+00 1.614615831012e+00 1.481919953618e+00 1.538172705150e+00 1.671706923566e+00 1.705545394672e+00 1.584876693303e+00 1.405833908423e+00 1.347437176364e+00 1.455965876082e+00 1.573124997753e+00 1.559007678129e+00 1.412439891243e+00 1.272509679539e+00 1.308250113897e+00 1.486345147466e+00 1.628271916598e+00 1.626792475977e+00 1.496916142171e+00 1.354631683057e+00 1.335618220647e+00 1.446385489239e+00 1.570792339376e+00 1.616703569361e+00 1.569146496246e+00 1.474634963966e+00 1.408476367747e+00 1.425295548471e+00 1.513744979376e+00 1.609047402413e+00 1.645540881963e+00 1.597818713685e+00 1.504273672016e+00 1.459882043357e+00 1.531469305815e+00 1.661387049720e+00 1.725190166498e+00 1.647744896107e+00 1.462380198045e+00 1.321626828704e+00 1.375405161257e+00 1.545495447519e+00 1.631951838438e+00 1.528591342584e+00 1.282765055112e+00 1.108619549257e+00 1.210382532533e+00 1.432881825019e+00 1.521033955652e+00 1.381531530486e+00 1.104583005409e+00 9.780871754143e-01 1.180733203327e+00 1.436540915788e+00 1.495028630223e+00 1.299037654617e+00 9.703625170169e-01 8.398392701597e-01 1.063396637829e+00 1.295348350733e+00 1.308964307862e+00 1.087729128678e+00 7.973729693753e-01 7.748124942242e-01 1.010418584296e+00 1.165715998654e+00 1.103067368666e+00 8.789752856404e-01 7.413482580483e-01 8.971704004738e-01 1.112271309548e+00 1.154745880403e+00 9.755114378664e-01 6.911590848453e-01 6.242728470190e-01 8.531755655279e-01 1.031152065711e+00 9.928235774688e-01 7.452726508690e-01 4.675184496077e-01 5.475860112534e-01 8.070141794672e-01 9.160956564766e-01 8.000012481792e-01 5.285771889990e-01 4.004349934754e-01 6.355053678298e-01 8.502975857359e-01 8.696045487485e-01 6.849369009416e-01 4.188361925919e-01 4.150864195341e-01 6.448058577379e-01 7.706815109320e-01 7.026229306093e-01 4.837469846428e-01 3.353062396444e-01 5.084197346015e-01 7.036865442068e-01 7.441619443186e-01 6.178428807531e-01 4.377402069925e-01 4.577056002211e-01 6.483521455192e-01 7.718400881013e-01 7.458449435787e-01 6.019320890413e-01 4.764758378133e-01 5.203494105009e-01 6.340392743651e-01 6.674012408042e-01 5.908260500293e-01 4.784016877216e-01 4.653241939257e-01 5.525066505452e-01 6.107460082626e-01 5.831542395462e-01 5.118683634706e-01 5.003556830199e-01 5.728745971875e-01 6.336750795349e-01 6.162042776103e-01 5.401332917703e-01 5.035033677480e-01 5.698656248410e-01 6.567199434886e-01 6.708342509450e-01 5.969600379561e-01 5.065385673650e-01 5.155917060577e-01 6.135834958058e-01 6.869656512910e-01 6.829475611547e-01 6.329665892430e-01 6.165291241083e-01 6.616129688140e-01 7.025172503323e-01 6.812273571002e-01 6.197070316606e-01 6.148132231617e-01 7.092091785138e-01 8.068684050167e-01 8.040927002377e-01 6.685443041807e-01 4.642345282308e-01 4.058220083751e-01 5.735038846294e-01 7.205256519811e-01 7.220371781558e-01 5.730784095096e-01 3.866670481606e-01 4.268180569293e-01 6.296665449688e-01 7.535795419841e-01 7.237027751982e-01 5.750613566184e-01 4.656666212906e-01 5.639095597314e-01 7.269573268623e-01 7.870045054540e-01 7.008896289072e-01 5.298873660829e-01 4.566541448932e-01 5.827681945122e-01 7.208427051307e-01 7.429333774294e-01 6.456050439170e-01 5.398396212115e-01 5.954566420428e-01 7.680373957394e-01 8.942860483933e-01 9.009915477922e-01 8.096506828302e-01 7.261312777776e-01 7.662792877528e-01 8.946574022520e-01 9.893719299603e-01 9.846507934354e-01 8.919299853286e-01 7.882155280240e-01 7.695303939719e-01 8.429244024728e-01 9.248389049421e-01 9.517273572426e-01 9.184659629801e-01 8.663731412702e-01 8.500243021606e-01 8.873729916842e-01 9.459438073125e-01 9.845843363863e-01 9.873283107719e-01 9.667679892975e-01 9.493485066379e-01 9.521599552014e-01 9.685925708584e-01 9.793878209493e-01 9.754735845376e-01 9.678362712998e-01 9.760039385513e-01 1.004922448193e+00 1.037389274109e+00 1.054253125121e+00 1.057909428330e+00 1.073739924969e+00 1.123162834850e+00 1.193642900951e+00 1.246888054567e+00 1.254698962285e+00 1.224438809122e+00 1.198067873624e+00 1.217604615240e+00 1.278758830000e+00 1.334023463320e+00 1.339830237860e+00 1.289882419121e+00 1.218934734182e+00 1.179196487584e+00 1.195519177900e+00 1.242852112363e+00 1.276859197618e+00 1.272065608565e+00 1.233367279633e+00 1.188305793185e+00 1.168902977959e+00 1.187983337739e+00 1.227167221092e+00 1.250693886190e+00 1.231352714867e+00 1.171038076973e+00 1.107752113031e+00 1.093213922314e+00 1.137805908370e+00 1.190806363802e+00 1.192391788041e+00 1.127300658581e+00 1.043761144058e+00 1.024758170491e+00 1.095575621364e+00 1.186728940928e+00 1.223227770816e+00 1.193800021539e+00 1.153565713544e+00 1.168638210003e+00 1.234092250518e+00 1.282026865728e+00 1.268091355326e+00 1.220570067791e+00 1.216376359735e+00 1.285918425919e+00 1.362156565588e+00 1.361254366023e+00 1.269974203988e+00 1.171903593888e+00 1.184256737025e+00 1.300190297398e+00 1.390941234320e+00 1.365656973602e+00 1.250031038700e+00 1.181937511245e+00 1.271873840449e+00 1.429581953360e+00 1.491495621773e+00 1.389949140418e+00 1.202653727087e+00 1.135695172838e+00 1.288417474839e+00 1.477305003385e+00 1.511160171915e+00 1.345797436630e+00 1.107075154504e+00 1.062510879631e+00 1.272701340859e+00 1.476209226332e+00 1.493009179931e+00 1.328216576179e+00 1.166756731672e+00 1.241537995792e+00 1.476633971163e+00 1.621595829671e+00 1.558173527721e+00 1.351624543082e+00 1.238344057713e+00 1.390969287274e+00 1.629008646843e+00 1.714365180865e+00 1.575122831604e+00 1.327843338142e+00 1.247340012492e+00 1.445915542659e+00 1.677252955046e+00 1.727083059127e+00 1.571233845858e+00 1.370856540219e+00 1.374838157084e+00 1.585021230918e+00 1.758401139986e+00 1.740636675440e+00 1.556702201627e+00 1.392137291558e+00 1.437735984997e+00 1.613185914235e+00 1.699083391480e+00 1.596524702703e+00 1.379505755192e+00 1.261067555643e+00 1.369102936605e+00 1.540880755784e+00 1.582990770147e+00 1.457369141539e+00 1.287077224285e+00 1.268626096887e+00 1.418780980581e+00 1.555147572342e+00 1.554041077579e+00 1.438112352983e+00 1.342454727081e+00 1.375859746795e+00 1.471637590842e+00 1.492992844068e+00 1.397217129945e+00 1.274018888471e+00 1.268058522529e+00 1.383552327977e+00 1.471901144335e+00 1.424310673515e+00 1.262078365577e+00 1.136722994551e+00 1.196406000377e+00 1.362432868717e+00 1.456561489370e+00 1.401871403616e+00 1.251469344251e+00 1.149854382480e+00 1.189639472561e+00 1.282521508681e+00 1.298457130759e+00 1.206745372264e+00 1.086795872562e+00 1.054961953594e+00 1.116122679387e+00 1.160234508396e+00 1.114161550396e+00 1.009114572370e+00 9.553138192657e-01 1.016596543698e+00 1.116838745506e+00 1.158046906681e+00 1.122114267004e+00 1.067858776508e+00 1.064059038021e+00 1.104838724186e+00 1.128235349537e+00 1.105791370814e+00 1.075292922417e+00 1.091172110179e+00 1.142897091680e+00 1.163461751035e+00 1.114792214076e+00 1.039881822777e+00 1.037291798420e+00 1.135982357208e+00 1.243330705193e+00 1.264801084687e+00 1.190636484158e+00 1.107188136401e+00 1.126239044519e+00 1.237419848492e+00 1.321821081057e+00 1.298803515941e+00 1.189131307928e+00 1.103367335854e+00 1.135435993180e+00 1.228670641365e+00 1.257830871714e+00 1.170861859313e+00 1.030874751801e+00 9.835097731908e-01 1.084092433182e+00 1.205528756622e+00 1.222794621068e+00 1.119700782435e+00 9.952321896464e-01 9.966453421795e-01 1.127670823429e+00 1.247498523667e+00 1.260550566643e+00 1.174800119900e+00 1.079667472420e+00 1.066274159668e+00 1.119726166142e+00 1.153862743556e+00 1.127645105777e+00 1.077653705838e+00 1.067455793635e+00 1.100690795285e+00 1.116128519963e+00 1.073283326739e+00 1.008600508772e+00 1.010435107992e+00 1.102770068002e+00 1.199378242018e+00 1.211353127411e+00 1.126053096106e+00 1.020454435044e+00 1.006231606915e+00 1.088786794816e+00 1.156241604855e+00 1.122200857808e+00 9.924158365064e-01 8.629386645832e-01 8.442205492554e-01 9.069164245676e-01 9.264797745771e-01 8.429021012628e-01 7.072837959020e-01 6.597217294817e-01 7.501006192998e-01 8.411924590142e-01 8.189068265893e-01 6.776913302810e-01 5.355192882032e-01 5.766146672032e-01 7.297108088980e-01 8.010903975545e-01 7.107307682920e-01 4.857802026785e-01 3.144061664832e-01 4.695545953893e-01 6.695784662568e-01 7.193919475401e-01 5.874394807432e-01 3.557935030970e-01 3.524603744820e-01 6.124169922747e-01 8.003049040964e-01 8.108166070304e-01 6.496046148519e-01 4.456368296706e-01 4.910154062866e-01 7.231808946465e-01 8.739468502109e-01 8.497095303309e-01 6.663300134836e-01 4.575387762649e-01 4.877410846525e-01 6.857581722839e-01 8.033506372420e-01 7.618904770641e-01 5.947118812858e-01 4.536987135493e-01 5.296699470019e-01 6.942612977288e-01 7.680852244654e-01 7.039054035895e-01 5.519880091800e-01 4.613454407556e-01 5.448468779762e-01 6.680577817339e-01 7.012746251120e-01 6.176856109231e-01 4.702354549321e-01 3.890859909506e-01 4.553722214976e-01 5.496446469057e-01 5.772715801770e-01 5.335193816996e-01 4.710001489445e-01 4.554174635080e-01 4.907030786732e-01 5.292205725436e-01 5.489379479855e-01 5.636039267883e-01 5.865301329218e-01 6.047619814735e-01 5.978019588767e-01 5.716128908494e-01 5.645736780899e-01 6.024497322955e-01 6.533885745705e-01 6.638339317550e-01 6.134222270128e-01 5.405459107064e-01 5.296705235154e-01 6.048186457285e-01 6.834982697789e-01 6.900902982885e-01 6.110793039071e-01 5.056724157445e-01 4.881912401096e-01 5.766021404319e-01 6.569236691444e-01 6.516033512151e-01 5.616400380564e-01 4.663213233189e-01 4.781524918038e-01 5.689976593351e-01 6.187727900472e-01 5.709585542379e-01 4.534374865905e-01 3.917016749102e-01 4.869901649980e-01 6.184542839041e-01 6.684222936242e-01 6.063059346644e-01 4.782922323316e-01 4.193135190750e-01 5.200214379043e-01 6.580941572078e-01 7.257056511906e-01 6.980479399330e-01 6.102956392456e-01 5.398566629904e-01 5.497968571531e-01 6.143437291783e-01 6.725992123181e-01 6.992389114833e-01 7.004637340776e-01 6.903548541189e-01 6.787489650121e-01 6.762243392038e-01 6.968103494807e-01 7.420514166343e-01 7.891293115450e-01 8.085634545252e-01 7.934577256275e-01 7.731247007192e-01 7.909149851847e-01 8.505045793190e-01 9.058422696112e-01 9.141024191145e-01 8.789533887281e-01 8.555268552398e-01 9.000599272769e-01 9.952353558159e-01 1.072028161066e+00 1.086553341315e+00 1.053085848920e+00 1.030399017827e+00 1.063085298929e+00 1.128266918558e+00 1.170926814934e+00 1.170676676974e+00 1.159134186896e+00 1.180306082271e+00 1.229751391912e+00 1.255034838011e+00 1.218879052473e+00 1.148064957462e+00 1.125705524142e+00 1.200369776491e+00 1.310434960996e+00 1.358104166277e+00 1.303574706601e+00 1.195470464814e+00 1.144882832397e+00 1.209853364382e+00 1.312657962879e+00 1.346569311640e+00 1.280625543608e+00 1.175605295982e+00 1.134028270141e+00 1.180974162763e+00 1.229921265292e+00 1.202330250857e+00 1.111504452623e+00 1.057101256612e+00 1.114652661984e+00 1.218785890583e+00 1.254639066019e+00 1.185441203016e+00 1.089242107006e+00 1.105096367448e+00 1.249005274149e+00 1.382219527527e+00 1.390889164892e+00 1.274006821718e+00 1.154461409150e+00 1.191458340458e+00 1.359465397669e+00 1.484912652378e+00 1.456112506362e+00 1.288679757712e+00 1.128392765159e+00 1.153145741647e+00 1.320959166298e+00 1.438499838262e+00 1.398435536878e+00 1.229687509716e+00 1.086883061084e+00 1.132420243551e+00 1.302616005837e+00 1.417375942127e+00 1.389944345507e+00 1.254312117118e+00 1.135374209994e+00 1.144950041345e+00 1.241596372807e+00 1.303678750529e+00 1.273439804864e+00 1.182658322137e+00 1.111622149515e+00 1.107312323282e+00 1.134959510538e+00 1.139335266338e+00 1.113814760631e+00 1.097705861109e+00 1.120788031942e+00 1.161783383856e+00 1.178656906936e+00 1.160745500342e+00 1.140899242765e+00 1.159142399182e+00 1.212647802614e+00 1.259513674895e+00 1.267513750003e+00 1.243415587501e+00 1.223160091323e+00 1.234203323182e+00 1.267407967048e+00 1.293399227933e+00 1.297593168550e+00 1.292614577060e+00 1.302294322014e+00 1.336247614573e+00 1.382376801121e+00 1.421998432588e+00 1.445680321536e+00 1.455842109842e+00 1.460681843908e+00 1.467805492970e+00 1.479876709207e+00 1.491728487638e+00 1.491630049142e+00 1.469603782625e+00 1.428931661089e+00 1.389154726179e+00 1.370465327054e+00 1.369773843156e+00 1.359936979599e+00 1.319683952676e+00 1.263262951640e+00 1.236168006209e+00 1.264573351994e+00 1.312578228932e+00 1.316983128880e+00 1.253385186935e+00 1.169277576002e+00 1.153927228355e+00 1.228632344631e+00 1.302711755673e+00 1.277414013968e+00 1.133588726215e+00 9.644206671761e-01 9.366568963098e-01 1.065807270791e+00 1.173774475975e+00 1.129340831886e+00 9.336951402204e-01 7.531969155174e-01 8.401861719491e-01 1.090001684174e+00 1.241985608685e+00 1.187392757410e+00 9.665740886722e-01 7.932631150172e-01 9.167229046875e-01 1.170095605217e+00 1.291829182770e+00 1.189456396399e+00 9.189852513236e-01 7.103155293769e-01 8.226617443160e-01 1.047822419588e+00 1.124145156763e+00 9.874183437487e-01 7.300629162468e-01 6.224014193548e-01 8.015175483515e-01 9.825968711183e-01 9.900358133523e-01 8.291655075303e-01 6.667150673366e-01 7.348283332589e-01 9.278316756629e-01 1.013489939054e+00 9.123518111523e-01 6.938295840472e-01 5.953984242431e-01 7.561599897772e-01 9.264454435875e-01 9.289200054244e-01 7.504471406143e-01 5.409637759428e-01 5.990844956045e-01 8.311747563404e-01 9.583527687358e-01 8.904629411499e-01 6.841499918930e-01 5.676749023688e-01 7.251009862877e-01 9.204958281276e-01 9.580401177284e-01 8.054695219465e-01 5.740348144111e-01 5.452869548536e-01 7.481465641309e-01 8.929002639914e-01 8.574617169802e-01 6.734024589891e-01 5.317835342181e-01 6.445372021501e-01 8.273526291971e-01 8.752691384992e-01 7.515223326791e-01 5.758125386678e-01 6.102646342595e-01 8.264435356260e-01 9.674265605737e-01 9.189740188618e-01 7.020870502125e-01 5.038588979556e-01 6.165271607138e-01 8.522843040548e-01 9.554852725943e-01 8.631704361848e-01 6.482132350727e-01 5.460171052037e-01 7.079750556293e-01 8.910589322087e-01 9.303011852002e-01 8.260283595001e-01 7.155648110787e-01 7.744472882813e-01 9.367508211665e-01 1.019152901727e+00 9.429431961401e-01 7.566162284987e-01 6.435964677747e-01 7.505359820894e-01 9.127884261732e-01 9.554416116664e-01 8.390157276509e-01 6.411059405652e-01 5.491482246196e-01 6.473675869080e-01 7.522066882056e-01 7.417124928775e-01 6.326953106784e-01 5.536390782001e-01 6.157082931301e-01 7.190295497969e-01 7.318018191797e-01 6.258498503734e-01 4.867704662409e-01 4.872873057171e-01 6.142251725000e-01 6.905502210376e-01 6.346462579661e-01 4.716311242758e-01 3.541779580201e-01 4.542442219370e-01 6.014302015008e-01 6.454860816940e-01 5.728014292776e-01 4.784840905422e-01 5.161129033299e-01 6.533098694624e-01 7.420481616029e-01 7.183594007147e-01 6.147464755357e-01 5.514949128020e-01 6.215099668921e-01 7.353127894266e-01 7.787034815437e-01 7.222349008807e-01 6.177729906918e-01 5.698233887681e-01 6.210267637068e-01 6.912922888242e-01 7.108993448166e-01 6.816836823430e-01 6.531427301887e-01 6.627698530853e-01 6.912288152120e-01 7.007800013686e-01 6.873309682979e-01 6.784266749260e-01 6.899827535926e-01 6.993942702332e-01 6.770472761774e-01 6.279422093724e-01 5.947381651932e-01 6.073634191975e-01 6.361248129753e-01 6.374084152244e-01 6.172874050563e-01 6.328242825821e-01 7.108669689123e-01 7.931520271152e-01 8.081445208813e-01 7.421046552633e-01 6.699882023921e-01 7.126976219044e-01 8.562680890221e-01 9.679340219455e-01 9.596202954570e-01 8.349541182713e-01 7.045835957616e-01 7.307778221248e-01 8.819923964103e-01 9.886470384584e-01 9.650463167435e-01 8.393464961396e-01 7.429910449296e-01 7.958872923881e-01 9.154302274605e-01 9.579145329432e-01 8.806939423787e-01 7.620458087310e-01 7.564783147314e-01 8.830524057183e-01 9.900447731955e-01 9.726641276885e-01 8.388281663173e-01 7.095266926534e-01 7.322197067707e-01 8.486707582900e-01 8.971993322125e-01 8.171009201851e-01 6.764325225418e-01 6.447751461996e-01 7.629694549179e-01 8.594570248121e-01 8.151637722939e-01 6.400234688479e-01 5.080336024748e-01 6.368360855053e-01 8.473085792531e-01 9.277584877057e-01 8.189705473966e-01 5.941457275471e-01 5.181753988527e-01 7.317833164287e-01 9.430139776329e-01 9.816403031933e-01 8.303121419083e-01 6.078225824789e-01 5.879559663279e-01 7.923934717924e-01 9.447042035981e-01 9.205754685982e-01 7.444471585950e-01 5.928755255648e-01 6.896322376538e-01 8.960372739228e-01 9.974259746564e-01 9.343516935004e-01 7.766425353960e-01 7.040051715207e-01 8.118822400956e-01 9.464389184395e-01 9.685758532183e-01 8.651169589524e-01 7.376696018010e-01 7.357029064700e-01 8.471106161034e-01 9.258802678485e-01 8.981096848936e-01 8.009458640329e-01 7.522911788488e-01 8.226957383890e-01 9.310553858097e-01 9.797845455679e-01 9.520531137159e-01 9.031385627258e-01 9.015639189960e-01 9.503338225129e-01 9.966650545122e-01 1.008190631480e+00 9.972448371432e-01 9.886249909113e-01 9.816913094447e-01 9.593190149571e-01 9.301701295989e-01 9.372864321994e-01 9.986263673075e-01 1.061696612311e+00 1.056341223724e+00 9.677013579411e-01 8.732513879066e-01 8.973898161634e-01 1.031939984395e+00 1.135381262811e+00 1.106848182515e+00 9.538037678690e-01 8.134263365014e-01 8.667393011809e-01 1.047490459322e+00 1.156914882432e+00 1.105026209907e+00 9.376423549925e-01 8.288680233309e-01 9.165730612916e-01 1.066682285896e+00 1.104471545559e+00 9.947709467096e-01 8.557305141078e-01 8.835038446042e-01 1.053493670212e+00 1.160033062031e+00 1.093563584134e+00 9.017870678625e-01 8.048448037814e-01 9.638452095511e-01 1.170074856306e+00 1.207178563304e+00 1.021311827028e+00 7.383465570098e-01 7.173831163615e-01 1.006918125579e+00 1.230450515673e+00 1.208014622241e+00 9.445647897350e-01 6.582632342220e-01 7.807905530218e-01 1.122599292462e+00 1.299242858150e+00 1.188499195727e+00 8.384501487057e-01 5.450336771234e-01 7.762421011541e-01 1.120429363945e+00 1.232833287793e+00 1.044966224428e+00 6.498998478507e-01 4.608049712246e-01 8.039412470928e-01 1.098716521518e+00 1.124095189467e+00 8.747819928444e-01 5.274457016230e-01 5.841812878935e-01 9.349950438258e-01 1.135265287162e+00 1.074774792279e+00 8.146080046107e-01 6.155782414802e-01 7.691166635428e-01 1.004353206938e+00 1.058093233001e+00 8.903209124593e-01 6.457822767632e-01 6.623959618105e-01 9.173029740783e-01 1.081650423913e+00 1.030960045365e+00 8.203752021985e-01 7.021899539745e-01 8.892705480458e-01 1.140420399676e+00 1.232383044279e+00 1.122569271522e+00 9.194787338237e-01 8.516442365747e-01 9.917624514354e-01 1.130636192342e+00 1.122469888458e+00 9.820406938585e-01 8.584392700452e-01 8.975523238521e-01 1.011047450255e+00 1.032642533848e+00 9.217586150133e-01 7.909941335517e-01 8.230910839728e-01 9.828632918780e-01 1.080664899086e+00 1.029371021925e+00 8.860594011389e-01 8.289347888529e-01
 2.660272608229e+00 2.549508032907e+00 2.331728833125e+00 2.088891710635e+00 2.081056131579e+00 2.247408318146e+00 2.315476027487e+00 2.182879074896e+00 1.990666061085e+00 1.947277602449e+00 2.029041451823e+00 2.041810423797e+00 1.933720388686e+00 1.869078314060e+00 1.991858683965e+00 2.166301930277e+00 2.176431592124e+00 1.990287653158e+00 1.810669242116e+00 1.871894798882e+00 2.072619858194e+00 2.139727604967e+00 1.973029456006e+00 1.715835074400e+00 1.643031283521e+00 1.802347079430e+00 1.956462723729e+00 1.956619679090e+00 1.851520978487e+00 1.778028453916e+00 1.785355842584e+00 1.804652831552e+00 1.803163449085e+00 1.843547004753e+00 1.958967934861e+00 2.061216514316e+00 2.045402309807e+00 1.921179793629e+00 1.828051642473e+00 1.882403700054e+00 2.005465363949e+00 2.040492749472e+00 1.944742259526e+00 1.855826894304e+00 1.960763588010e+00 2.123629942262e+00 2.164800097911e+00 2.005398499787e+00 1.762179197821e+00 1.843691594428e+00 2.157854115669e+00 2.288371343701e+00 2.097135158196e+00 1.833225721209e+00 1.911355713016e+00 2.239777480121e+00 2.398169725067e+00 2.241428422617e+00 1.992654116017e+00 2.026099694030e+00 2.290620514594e+00 2.409678580771e+00 2.236969911364e+00 1.989291883156e+00 2.038320289294e+00 2.328999849234e+00 2.484775740071e+00 2.357152618569e+00 2.142359906705e+00 2.178057030967e+00 2.438855090356e+00 2.594542458074e+00 2.500521873768e+00 2.326565157736e+00 2.360372598607e+00 2.580851166656e+00 2.700071940192e+00 2.580501118885e+00 2.374626125617e+00 2.360193839814e+00 2.539197044054e+00 2.639428161460e+00 2.516984053166e+00 2.311141046185e+00 2.290480901226e+00 2.459900063006e+00 2.552485860358e+00 2.424989561643e+00 2.260074775871e+00 2.375122241520e+00 2.625574272434e+00 2.746532694743e+00 2.554188272327e+00 2.126248367351e+00 2.044148840554e+00 2.418201245969e+00 2.675273385914e+00 2.498103446082e+00 2.061084718051e+00 1.946262916044e+00 2.330896210373e+00 2.639480684202e+00 2.512660305786e+00 2.051693085845e+00 1.771025706091e+00 2.015479711431e+00 2.308734390779e+00 2.239651940157e+00 1.859469289089e+00 1.625309249908e+00 1.860273032941e+00 2.146563202406e+00 2.114947825689e+00 1.823163527774e+00 1.680176327212e+00 1.914852987429e+00 2.151836584801e+00 2.066515332917e+00 1.701896027954e+00 1.463951161361e+00 1.669524725301e+00 1.942648999452e+00 1.919971710556e+00 1.612783079910e+00 1.368520162105e+00 1.507842437783e+00 1.746802512396e+00 1.753967756015e+00 1.543846406895e+00 1.417692480033e+00 1.572806406050e+00 1.750643781456e+00 1.704446718240e+00 1.518194579221e+00 1.501338399884e+00 1.678856513798e+00 1.845308690420e+00 1.843719574984e+00 1.649273371804e+00 1.416045601471e+00 1.428860391240e+00 1.656256805909e+00 1.774987995260e+00 1.662892906056e+00 1.468452632957e+00 1.453339388043e+00 1.607817095337e+00 1.687641654051e+00 1.595340043322e+00 1.464355149862e+00 1.493165918390e+00 1.636220290308e+00 1.690321059978e+00 1.590316899855e+00 1.474528438588e+00 1.526534129230e+00 1.692396757746e+00 1.776479035006e+00 1.703526359461e+00 1.567432598055e+00 1.522584778979e+00 1.583714940171e+00 1.627070534611e+00 1.588450845994e+00 1.528242603877e+00 1.532418520364e+00 1.584740393663e+00 1.607456430000e+00 1.587347052776e+00 1.588970328292e+00 1.649285702595e+00 1.712755575988e+00 1.715697982068e+00 1.677891102677e+00 1.680219520536e+00 1.746743403150e+00 1.800149729110e+00 1.766241815083e+00 1.664386110725e+00 1.591428016095e+00 1.624696276347e+00 1.709180096457e+00 1.761871850568e+00 1.663686527740e+00 1.513218159645e+00 1.544678648388e+00 1.710283795186e+00 1.774422708106e+00 1.661949773501e+00 1.538216566284e+00 1.620983551381e+00 1.826204623139e+00 1.908572485549e+00 1.786383931479e+00 1.611495237984e+00 1.625005038658e+00 1.797084092863e+00 1.873649034461e+00 1.729057410863e+00 1.477718836165e+00 1.399594117521e+00 1.559388648956e+00 1.689861024397e+00 1.614922603329e+00 1.403097111916e+00 1.305690256536e+00 1.433545146125e+00 1.566321690960e+00 1.520680622887e+00 1.339185801340e+00 1.247845300809e+00 1.366380468007e+00 1.499058481730e+00 1.458356924533e+00 1.260389561665e+00 1.112227681405e+00 1.179996998509e+00 1.301252101175e+00 1.270180573401e+00 1.082344615066e+00 9.428602270329e-01 1.038281155896e+00 1.196126214304e+00 1.211299926835e+00 1.114912237280e+00 1.054007632602e+00 1.112588990702e+00 1.217651455159e+00 1.232733561863e+00 1.110242087604e+00 9.709091780177e-01 1.005795071310e+00 1.132749921171e+00 1.157070620335e+00 1.051710867795e+00 9.814941471188e-01 1.092546020728e+00 1.244543273660e+00 1.246157084029e+00 1.076631235310e+00 9.287220005914e-01 1.036096812158e+00 1.250562250935e+00 1.317689815940e+00 1.179282660321e+00 9.963118683870e-01 1.041355583653e+00 1.264687233862e+00 1.400305138571e+00 1.347358268935e+00 1.199596552687e+00 1.149221217184e+00 1.233927278053e+00 1.291836856613e+00 1.233847822899e+00 1.147512211973e+00 1.180305355895e+00 1.297117216406e+00 1.336354676117e+00 1.243076391361e+00 1.135455223352e+00 1.176774871262e+00 1.310537958950e+00 1.359625251856e+00 1.283837117914e+00 1.226793140051e+00 1.333262840609e+00 1.495795485580e+00 1.523450979758e+00 1.379723554301e+00 1.283043452528e+00 1.424440700273e+00 1.664897680943e+00 1.694739934942e+00 1.457582712281e+00 1.227624435966e+00 1.352125759680e+00 1.637769823689e+00 1.723997102060e+00 1.529945922531e+00 1.280938182561e+00 1.347832092041e+00 1.631017432307e+00 1.756628360364e+00 1.600494957593e+00 1.342392971504e+00 1.342807142826e+00 1.585870446678e+00 1.710794243492e+00 1.562375320274e+00 1.295818023639e+00 1.278187717547e+00 1.522987080428e+00 1.660758144519e+00 1.521972387443e+00 1.253009832359e+00 1.227974347073e+00 1.470722791097e+00 1.599140857159e+00 1.433412745069e+00 1.126700865267e+00 1.118798882050e+00 1.427246022621e+00 1.599413822156e+00 1.444249904987e+00 1.119352984492e+00 1.107246764532e+00 1.450478030988e+00 1.650454825739e+00 1.482333033471e+00 1.066486457323e+00 9.476476212612e-01 1.337318192645e+00 1.631411565177e+00 1.572034173846e+00 1.242552866801e+00 9.041325261077e-01 9.448047100793e-01 1.231391477496e+00 1.355583612472e+00 1.198256497265e+00 9.013280328519e-01 8.374366379558e-01 1.068077454080e+00 1.226913348172e+00 1.173924696502e+00 1.031731098753e+00 1.052421822917e+00 1.234954730160e+00 1.343257789167e+00 1.269978171215e+00 1.109274428039e+00 1.071592970502e+00 1.193621247416e+00 1.291400013070e+00 1.265923606469e+00 1.187007141801e+00 1.185272104633e+00 1.258563283336e+00 1.291814710022e+00 1.246037767156e+00 1.207721765179e+00 1.263011067421e+00 1.355817289227e+00 1.385673067172e+00 1.356245088720e+00 1.367246698999e+00 1.461072812497e+00 1.543558895031e+00 1.521549702422e+00 1.424308112636e+00 1.384495476763e+00 1.464512921493e+00 1.558692264254e+00 1.563481592127e+00 1.508609042279e+00 1.508898061090e+00 1.585253287466e+00 1.718084214909e+00 1.810693249007e+00 1.784433470142e+00 1.697077887585e+00 1.685730203418e+00 1.747069527371e+00 1.750714464796e+00 1.671272945706e+00 1.608979816825e+00 1.683153923117e+00 1.830209316484e+00 1.881615373720e+00 1.778417582979e+00 1.648048944393e+00 1.681416843281e+00 1.841404873909e+00 1.910990194347e+00 1.788370279620e+00 1.598447657397e+00 1.590161176669e+00 1.768931597139e+00 1.878434676590e+00 1.777490093140e+00 1.580903054834e+00 1.567050828886e+00 1.774099691869e+00 1.928065323879e+00 1.857837077211e+00 1.647780594449e+00 1.565857795770e+00 1.712034573079e+00 1.853760071162e+00 1.814479515901e+00 1.671152829003e+00 1.657728750991e+00 1.815671845502e+00 1.913679299089e+00 1.797148243538e+00 1.565818397222e+00 1.509852987790e+00 1.689245156678e+00 1.806785542752e+00 1.668573682923e+00 1.384933950755e+00 1.340478591394e+00 1.627535241959e+00 1.836439852452e+00 1.781798400113e+00 1.508276039402e+00 1.248341338774e+00 1.393617544718e+00 1.739643936425e+00 1.886028721128e+00 1.714951779970e+00 1.391335448019e+00 1.297191451906e+00 1.521829744067e+00 1.693950803534e+00 1.592873913402e+00 1.292196444528e+00 1.135057161152e+00 1.339676997845e+00 1.584802204497e+00 1.602238820326e+00 1.396382900279e+00 1.197131653802e+00 1.250399662955e+00 1.427842782364e+00 1.480594154229e+00 1.364032290844e+00 1.230789437736e+00 1.258567084210e+00 1.388657989445e+00 1.451970658291e+00 1.411142266200e+00 1.362676452037e+00 1.388971611287e+00 1.436384914856e+00 1.421485884232e+00 1.375129283048e+00 1.412302907818e+00 1.541684199703e+00 1.625997472573e+00 1.565976402293e+00 1.422318952009e+00 1.389652136008e+00 1.539779186701e+00 1.690846911670e+00 1.680345147993e+00 1.535878669792e+00 1.465705670651e+00 1.652566689741e+00 1.902983324918e+00 1.980238064449e+00 1.832005678934e+00 1.606899380764e+00 1.567094911032e+00 1.757842116777e+00 1.938100205351e+00 1.930799307307e+00 1.759949418083e+00 1.625352486227e+00 1.707174028590e+00 1.902563489480e+00 1.995179564890e+00 1.912384029608e+00 1.772179573449e+00 1.779205896477e+00 1.956594455262e+00 2.108356190776e+00 2.080322268927e+00 1.894321306331e+00 1.744354302971e+00 1.817116714028e+00 2.020739464640e+00 2.126157010285e+00 2.030732638113e+00 1.821057871069e+00 1.717261042566e+00 1.832753841131e+00 2.006329667020e+00 2.045017822765e+00 1.916318055264e+00 1.756658015797e+00 1.750016532914e+00 1.892825467924e+00 2.009058453462e+00 1.985457450065e+00 1.862428116093e+00 1.782675948227e+00 1.827349916948e+00 1.907300447504e+00 1.896084429973e+00 1.780190326480e+00 1.675540282656e+00 1.702623488299e+00 1.815558078406e+00 1.868190822635e+00 1.795804578729e+00 1.676951225323e+00 1.659597053087e+00 1.767387902022e+00 1.858625977586e+00 1.816033190624e+00 1.670823735833e+00 1.594935314238e+00 1.710308966404e+00 1.893485569220e+00 1.946618115931e+00 1.798034015020e+00 1.555206426636e+00 1.462250791983e+00 1.617033209981e+00 1.806568059732e+00 1.827999524732e+00 1.661809246640e+00 1.470911738857e+00 1.473785163259e+00 1.641406503464e+00 1.746645153916e+00 1.665332678347e+00 1.464380295488e+00 1.363486461622e+00 1.485013018430e+00 1.648542838801e+00 1.646079237634e+00 1.438799904716e+00 1.185369680848e+00 1.161644285206e+00 1.357974922894e+00 1.488013147216e+00 1.400165962520e+00 1.160704094202e+00 1.045592737068e+00 1.230664941697e+00 1.457226748033e+00 1.476346858997e+00 1.257093342839e+00 1.023471872473e+00 1.156160238644e+00 1.526606415755e+00 1.752068969343e+00 1.661284247562e+00 1.295421130476e+00 9.754981092788e-01 1.177685297395e+00 1.610015887528e+00 1.831959659273e+00 1.706152172053e+00 1.319698804325e+00 1.036862849199e+00 1.262449705673e+00 1.654877979565e+00 1.823839752384e+00 1.673819755553e+00 1.336634708944e+00 1.172477198945e+00 1.400642208370e+00 1.692603622741e+00 1.759946969897e+00 1.557472416607e+00 1.254704466282e+00 1.185839004446e+00 1.415019515631e+00 1.619204770302e+00 1.593717505283e+00 1.348996473461e+00 1.096126532717e+00 1.130475291096e+00 1.369819701905e+00 1.513564368127e+00 1.437008624066e+00 1.206116692647e+00 1.050503408542e+00 1.154252666123e+00 1.351440987332e+00 1.422197835514e+00 1.313273391872e+00 1.127598017247e+00 1.058338159289e+00 1.159408332089e+00 1.264581270318e+00 1.244464229630e+00 1.115357075493e+00 1.019810084320e+00 1.084082078957e+00 1.226867535083e+00 1.294553330357e+00 1.231607833343e+00 1.099634732186e+00 1.031553140502e+00 1.089197617243e+00 1.181839562536e+00 1.210526992891e+00 1.165826191517e+00 1.108548764276e+00 1.091039717252e+00 1.089629559973e+00 1.047407222979e+00 9.617894470405e-01 9.084578548620e-01 9.543053171464e-01 1.043674034447e+00 1.071395366989e+00 1.001989692196e+00 9.070805170707e-01 9.163329656672e-01 1.037122949794e+00 1.133201190943e+00 1.104005677380e+00 9.645912112061e-01 8.607053696871e-01 9.450131440365e-01 1.120907709356e+00 1.198219322930e+00 1.093491657887e+00 8.620113954571e-01 7.331936329003e-01 9.002885475783e-01 1.140900840460e+00 1.230388280243e+00 1.109136382932e+00 8.647689917900e-01 7.594090945987e-01 9.568680726677e-01 1.205511804942e+00 1.301734266335e+00 1.207265358653e+00 1.013148255602e+00 9.098502111476e-01 9.983356041978e-01 1.134212052959e+00 1.172737965960e+00 1.097148927497e+00 9.934797770304e-01 9.677552386945e-01 1.017655898938e+00 1.053890951369e+00 1.035615049067e+00 1.008054899755e+00 1.033346846248e+00 1.091042733296e+00 1.100731220557e+00 1.025932702712e+00 9.316243852427e-01 9.471272565528e-01 1.083708797996e+00 1.202616354927e+00 1.193254511116e+00 1.052833843290e+00 9.017343666566e-01 9.117604854006e-01 1.054043873805e+00 1.143812985372e+00 1.084332961703e+00 9.245874331621e-01 8.560524906433e-01 1.004005907417e+00 1.202565868580e+00 1.269192259629e+00 1.151930423138e+00 9.336739535968e-01 8.267056547644e-01 9.517425869323e-01 1.123144478222e+00 1.171767053915e+00 1.077504463141e+00 9.405694323920e-01 9.024764568177e-01 9.669002579879e-01 1.005966288465e+00 9.554122539735e-01 8.798433279406e-01 9.038822425667e-01 1.023106239648e+00 1.105734045180e+00 1.072444909343e+00 9.691931326028e-01 9.456646025638e-01 1.068092769726e+00 1.200527743389e+00 1.204418754180e+00 1.067963899016e+00 9.381349315897e-01 1.016659665315e+00 1.230003849011e+00 1.350484015065e+00 1.267649531557e+00 1.040692176861e+00 9.313565476918e-01 1.143746826095e+00 1.437336608693e+00 1.559384995101e+00 1.439923170220e+00 1.185195302978e+00 1.075033486965e+00 1.264357360230e+00 1.506686081577e+00 1.578561362298e+00 1.452198542802e+00 1.275643421748e+00 1.269754957176e+00 1.428492499071e+00 1.531695413989e+00 1.449814763666e+00 1.243982336114e+00 1.156929301161e+00 1.338427584783e+00 1.577304414015e+00 1.647565669426e+00 1.503814266590e+00 1.295106606428e+00 1.292316530062e+00 1.520621696096e+00 1.716020829047e+00 1.704070404599e+00 1.506529922318e+00 1.339671259003e+00 1.442484723570e+00 1.705331563469e+00 1.860719248877e+00 1.791400214333e+00 1.568937635961e+00 1.424543454404e+00 1.534325860197e+00 1.754692601975e+00 1.868163440523e+00 1.817321607341e+00 1.707679422633e+00 1.702688606022e+00 1.824487966632e+00 1.932371851688e+00 1.915970006846e+00 1.799655412739e+00 1.717376948763e+00 1.767759987786e+00 1.880162937802e+00 1.919182246501e+00 1.841572638420e+00 1.730590910738e+00 1.713684932198e+00 1.801767476358e+00 1.874926860253e+00 1.840480028489e+00 1.726903451346e+00 1.661055844740e+00 1.727510776401e+00 1.850076079242e+00 1.899089995898e+00 1.833010898991e+00 1.725261158322e+00 1.691189848209e+00 1.750201301200e+00 1.804660573917e+00 1.773679362519e+00 1.680922900048e+00 1.630753280506e+00 1.684769646859e+00 1.774852448368e+00 1.797406081210e+00 1.731422732363e+00 1.658684824687e+00 1.681298946314e+00 1.792630339595e+00 1.891185159111e+00 1.908750664117e+00 1.868711769295e+00 1.848866343118e+00 1.888039184615e+00 1.941469630204e+00 1.949409274117e+00 1.914350310248e+00 1.897487078903e+00 1.939423227890e+00 2.000068974169e+00 2.008759467079e+00 1.950324274053e+00 1.887431921145e+00 1.894276804966e+00 1.960229918571e+00 2.004360598390e+00 1.981953708087e+00 1.939729754887e+00 1.963207514776e+00 2.056480296973e+00 2.120820641854e+00 2.069544278433e+00 1.925777619086e+00 1.827438113327e+00 1.889788159738e+00 2.037083269899e+00 2.100774719956e+00 2.009037752149e+00 1.851271508105e+00 1.811631000839e+00 1.940238329820e+00 2.066836873342e+00 2.028889010698e+00 1.838840928013e+00 1.710853780944e+00 1.857501637781e+00 2.148600257369e+00 2.301985958803e+00 2.182820719505e+00 1.878197522414e+00 1.696538640777e+00 1.876613374973e+00 2.189048349102e+00 2.310472906876e+00 2.139952554225e+00 1.828757586017e+00 1.726305594142e+00 1.970517912328e+00 2.249877919658e+00 2.285634648174e+00 2.047347070718e+00 1.759238459496e+00 1.770088278422e+00 2.066050597642e+00 2.298586126521e+00 2.262004300006e+00 1.997628091485e+00 1.763738494378e+00 1.821196060980e+00 2.049274285992e+00 2.152890059810e+00 2.018216553682e+00 1.764903088228e+00 1.663169494417e+00 1.809649775018e+00 1.972305740087e+00 1.945506413253e+00 1.742626623728e+00 1.587046108657e+00 1.687557211026e+00 1.905588875509e+00 1.976784642704e+00 1.810315969551e+00 1.549199710530e+00 1.504026202249e+00 1.741131624443e+00 1.955278753679e+00 1.915395267329e+00 1.616269756901e+00 1.300455794981e+00 1.345354679031e+00 1.659734066753e+00 1.854084486587e+00 1.756906643184e+00 1.435105404789e+00 1.187071575757e+00 1.313394026700e+00 1.593839621872e+00 1.706907461516e+00 1.571921492513e+00 1.320637547753e+00 1.222096946198e+00 1.360796622659e+00 1.501077171039e+00 1.467454376969e+00 1.283969762551e+00 1.138875857588e+00 1.191341801386e+00 1.320082550482e+00 1.337304985683e+00 1.217807143831e+00 1.109541947552e+00 1.173834579649e+00 1.322974236673e+00 1.365548155416e+00 1.245936320277e+00 1.100543680126e+00 1.156721864301e+00 1.373282683916e+00 1.500982690423e+00 1.404914381863e+00 1.145137281174e+00 1.004769780563e+00 1.200060862342e+00 1.458917167466e+00 1.502825426669e+00 1.273370244008e+00 9.530946294808e-01 9.803963227152e-01 1.341057553550e+00 1.593924264236e+00 1.538874033673e+00 1.205646767018e+00 8.942433023429e-01 1.065132186348e+00 1.446707756144e+00 1.617183784906e+00 1.457911007797e+00 1.079568020376e+00 8.784450508399e-01 1.142004603384e+00 1.434322639260e+00 1.445182400365e+00 1.144615778506e+00 7.685852328103e-01 8.670083607087e-01 1.269045036757e+00 1.474906002330e+00 1.333188285709e+00 9.200875119698e-01 6.631388880801e-01 1.023128961294e+00 1.423788089247e+00 1.522642121273e+00 1.271129430641e+00 8.350607472957e-01 7.363338254144e-01 1.116413558540e+00 1.397227430610e+00 1.356864705702e+00 1.021945703833e+00 6.749566493584e-01 8.316206519135e-01 1.186000722269e+00 1.313643759270e+00 1.125469279027e+00 7.519701079958e-01 6.586628854081e-01 1.006393852612e+00 1.271770457852e+00 1.239474566956e+00 9.212668702246e-01 5.669617370143e-01 7.218254966880e-01 1.082565661761e+00 1.219993036428e+00 1.037676511939e+00 6.052832755072e-01 3.086768964068e-01 6.853058000714e-01 9.818789540142e-01 9.806677199307e-01 6.794090133588e-01 1.979862035655e-01 3.778556112107e-01 7.593249151398e-01 8.770829652969e-01 6.916416796487e-01 2.733899654570e-01 2.722055676273e-01 7.026334854286e-01 9.067919242258e-01 8.044162499883e-01 4.232481949721e-01 1.584589754210e-01 6.741874412827e-01 1.018588211020e+00 1.056863083202e+00 7.686855655540e-01 2.860593654906e-01 5.045975253259e-01 1.019296821232e+00 1.288514956501e+00 1.215686371939e+00 8.373474913585e-01 4.143724642020e-01 6.672216823219e-01 1.093315977679e+00 1.263972021361e+00 1.115699187074e+00 7.511775460988e-01 5.427143490300e-01 8.051486813924e-01 1.058252371377e+00 1.060015636880e+00 8.302933485272e-01 6.352016650733e-01 8.267711969127e-01 1.121775557523e+00 1.214372640077e+00 1.035530418341e+00 7.160263561102e-01 6.798883232947e-01 1.009826697478e+00 1.259146100316e+00 1.238351346764e+00 9.598049797112e-01 6.505589821340e-01 7.529926268975e-01 1.070216467104e+00 1.213672867698e+00 1.087398567973e+00 8.017435504196e-01 7.260234489320e-01 1.016251417403e+00 1.284651873154e+00 1.318434346512e+00 1.114449419587e+00 8.629293101174e-01 8.993050319025e-01 1.168198980433e+00 1.349646493598e+00 1.318803101658e+00 1.133660826512e+00 9.933174682792e-01 1.054957435455e+00 1.189366542820e+00 1.218374044955e+00 1.125401581380e+00 1.048054630679e+00 1.123026211933e+00 1.268313901149e+00 1.317456807182e+00 1.216778673994e+00 1.069518549163e+00 1.071057892228e+00 1.237045415234e+00 1.374920154658e+00 1.357992754365e+00 1.213081545978e+00 1.103928363805e+00 1.171920604774e+00 1.317207867742e+00 1.365225061778e+00 1.268405144524e+00 1.133557009694e+00 1.136766627296e+00 1.279828949867e+00 1.391234384946e+00 1.369897003658e+00 1.265709226829e+00 1.232444707447e+00 1.336665103938e+00 1.451539867431e+00 1.446044181783e+00 1.327925120817e+00 1.252266957811e+00 1.353268056243e+00 1.521865810144e+00 1.564775216591e+00 1.415101227684e+00 1.199628106350e+00 1.199790582195e+00 1.451725071873e+00 1.664425555273e+00 1.637786726279e+00 1.376267951803e+00 1.134079734957e+00 1.284508024816e+00 1.668644920099e+00 1.905043928308e+00 1.831812669343e+00 1.504396676187e+00 1.224829004072e+00 1.369107050577e+00 1.737065746376e+00 1.946537919238e+00 1.865025937448e+00 1.584961179110e+00 1.393703189603e+00 1.520397121447e+00 1.770555746018e+00 1.875010546245e+00 1.777118138782e+00 1.627334483265e+00 1.653412902787e+00 1.858462489067e+00 2.024629476523e+00 2.005474028906e+00 1.835108348847e+00 1.706756616075e+00 1.791721272794e+00 1.998400202028e+00 2.117554848201e+00 2.055541167157e+00 1.879266458785e+00 1.761374085151e+00 1.809986013620e+00 1.934152416329e+00 1.988597987437e+00 1.934233763506e+00 1.847076957633e+00 1.828229656024e+00 1.884734659627e+00 1.934716892679e+00 1.922057691789e+00 1.873342198979e+00 1.856555349848e+00 1.892379610471e+00 1.928897871645e+00 1.913409568534e+00 1.855254273558e+00 1.813674255669e+00 1.825543732066e+00 1.858621125567e+00 1.859230080580e+00 1.821921259853e+00 1.795172396987e+00 1.818403621822e+00 1.865821661060e+00 1.881246897915e+00 1.852934995546e+00 1.833436228194e+00 1.876876669073e+00 1.959115532754e+00 1.999837085788e+00 1.955484590613e+00 1.871360328032e+00 1.845976621157e+00 1.913343444510e+00 1.988481723214e+00 1.970771536620e+00 1.854073499218e+00 1.749021552516e+00 1.781497028103e+00 1.918740490456e+00 2.003395753200e+00 1.933106148581e+00 1.748805006767e+00 1.626980099315e+00 1.712258462394e+00 1.903582659712e+00 1.998917529531e+00 1.907016512629e+00 1.694886762861e+00 1.551729584487e+00 1.606537360522e+00 1.742634482196e+00 1.774690016035e+00 1.646989607609e+00 1.462794406808e+00 1.408044315144e+00 1.522401503275e+00 1.636616977457e+00 1.608499615177e+00 1.444640520358e+00 1.301556668219e+00 1.356493111610e+00 1.553531215007e+00 1.696790704958e+00 1.680828781170e+00 1.534535092224e+00 1.394879804841e+00 1.402955238793e+00 1.536988104637e+00 1.659270677878e+00 1.681213298123e+00 1.605686681339e+00 1.501949753702e+00 1.455660689075e+00 1.501578337954e+00 1.598655097115e+00 1.677048894807e+00 1.687220502863e+00 1.623144954966e+00 1.534398436500e+00 1.509513397662e+00 1.592600807784e+00 1.714826965249e+00 1.760917933191e+00 1.669513817251e+00 1.485281005502e+00 1.362415796772e+00 1.429408379036e+00 1.590974539470e+00 1.655515941983e+00 1.530790881460e+00 1.280546268540e+00 1.132977427876e+00 1.263395033003e+00 1.482545439586e+00 1.544399470748e+00 1.372066015760e+00 1.079723157891e+00 9.876640216956e-01 1.231986289401e+00 1.488205431753e+00 1.515359765275e+00 1.271727886766e+00 9.065426225330e-01 8.171822631520e-01 1.109588907032e+00 1.356864506861e+00 1.343701089003e+00 1.067798580185e+00 7.222138923148e-01 7.350623575709e-01 1.039951938678e+00 1.221594043086e+00 1.148614938533e+00 8.880021321318e-01 7.174476605483e-01 8.918585216860e-01 1.134949114721e+00 1.188893394041e+00 1.005038807758e+00 7.091693234314e-01 6.428263453131e-01 8.823778714385e-01 1.063386163163e+00 1.017920528878e+00 7.595804610842e-01 4.894148798896e-01 5.976875103909e-01 8.643148555634e-01 9.680289289053e-01 8.410793240839e-01 5.713805726572e-01 4.794159156301e-01 7.231391975147e-01 9.333067675420e-01 9.409589022909e-01 7.449613239464e-01 4.918976884914e-01 5.152885010427e-01 7.451409168630e-01 8.685619148991e-01 7.957470740492e-01 5.788445372623e-01 4.389998161248e-01 5.881607609523e-01 7.739277636713e-01 8.138976968140e-01 6.956254577261e-01 5.394484165323e-01 5.635900595275e-01 7.348416219923e-01 8.469833380632e-01 8.193847042133e-01 6.886921386894e-01 5.877740587925e-01 6.303051112405e-01 7.260792503005e-01 7.495950668860e-01 6.807138331103e-01 5.956155202170e-01 5.968827932634e-01 6.652420899354e-01 6.992131466886e-01 6.595716917999e-01 5.977260238034e-01 6.040724069550e-01 6.763434677490e-01 7.231940542231e-01 6.923235826049e-01 6.160585642838e-01 5.909663025223e-01 6.563876624052e-01 7.261724954609e-01 7.193676700504e-01 6.360469707120e-01 5.623543770942e-01 5.953574825356e-01 6.895985604481e-01 7.388011205592e-01 7.101634091109e-01 6.578450037906e-01 6.679203168849e-01 7.355741654722e-01 7.713093021969e-01 7.248462376532e-01 6.437634244969e-01 6.537145887800e-01 7.784919858965e-01 8.852745128069e-01 8.638090897491e-01 6.914627649552e-01 4.576060403313e-01 4.310549611785e-01 6.357852726788e-01 7.798597282415e-01 7.498882204467e-01 5.573730070863e-01 3.607975424560e-01 4.760578182499e-01 7.118479884913e-01 8.240798219651e-01 7.582129927367e-01 5.763807966850e-01 4.905421913728e-01 6.476933019506e-01 8.281536551917e-01 8.694754059622e-01 7.463005179739e-01 5.510736519934e-01 5.125118574041e-01 6.828731682150e-01 8.294267277177e-01 8.354013942571e-01 7.167252384201e-01 6.113304572817e-01 6.881452700737e-01 8.693561877309e-01 9.879588147349e-01 9.819158501196e-01 8.917641622820e-01 8.359363349580e-01 9.031820635939e-01 1.030096200971e+00 1.105657581433e+00 1.083550007593e+00 9.920643191499e-01 9.105651065977e-01 9.075232628603e-01 9.685096947931e-01 1.029255765750e+00 1.051214294036e+00 1.037416046566e+00 1.013215422120e+00 1.002083654010e+00 1.012646073038e+00 1.040964539522e+00 1.076664818586e+00 1.106381520349e+00 1.118524138853e+00 1.110660478808e+00 1.093222255644e+00 1.082289611247e+00 1.085624094542e+00 1.097766990015e+00 1.110183512318e+00 1.122087301824e+00 1.138056401374e+00 1.157381802395e+00 1.172975421976e+00 1.183630016814e+00 1.202863569648e+00 1.247469812422e+00 1.313056133811e+00 1.369489423990e+00 1.386144552868e+00 1.360186922466e+00 1.325179107399e+00 1.327474909246e+00 1.378671808474e+00 1.439987541846e+00 1.461628237922e+00 1.424403330431e+00 1.352101244262e+00 1.295056619033e+00 1.289825958354e+00 1.326579077879e+00 1.365126407099e+00 1.373875663858e+00 1.347858466876e+00 1.304891011566e+00 1.272642717599e+00 1.271359648982e+00 1.298096890780e+00 1.326065897735e+00 1.322684548973e+00 1.273793365037e+00 1.200496836547e+00 1.153565386041e+00 1.168807516538e+00 1.219189843019e+00 1.239648929973e+00 1.191245720964e+00 1.097764087693e+00 1.039726806574e+00 1.079206239717e+00 1.175028373906e+00 1.238567526334e+00 1.229708509029e+00 1.182455111163e+00 1.170294739878e+00 1.222364247638e+00 1.286396611416e+00 1.300673835514e+00 1.263965299959e+00 1.237608792407e+00 1.275909755590e+00 1.348675218974e+00 1.376454960530e+00 1.321265774073e+00 1.228896384793e+00 1.198847373848e+00 1.268033395672e+00 1.354374346484e+00 1.367948588452e+00 1.306477831562e+00 1.260038284554e+00 1.314341221504e+00 1.424310600387e+00 1.469863238202e+00 1.392121750520e+00 1.254419510936e+00 1.216941691905e+00 1.346037910185e+00 1.497682958283e+00 1.514053221990e+00 1.360247537903e+00 1.157006389609e+00 1.133683797664e+00 1.323827720064e+00 1.501368593829e+00 1.508825095382e+00 1.359371341233e+00 1.231699825230e+00 1.320887634074e+00 1.540168488555e+00 1.665419934407e+00 1.596000179106e+00 1.407828600336e+00 1.327734276021e+00 1.487455987118e+00 1.705079267285e+00 1.765173271848e+00 1.613007844494e+00 1.381511056285e+00 1.338435884946e+00 1.548930566432e+00 1.761612096455e+00 1.781233913247e+00 1.602660988123e+00 1.410007335505e+00 1.451500962588e+00 1.685642435090e+00 1.854715909949e+00 1.815606094120e+00 1.611856269272e+00 1.450881941758e+00 1.521160139610e+00 1.711235267744e+00 1.790494487877e+00 1.668203826554e+00 1.437145501035e+00 1.329986255656e+00 1.460408813968e+00 1.636518109704e+00 1.660478029850e+00 1.506133421110e+00 1.322674643063e+00 1.328551714102e+00 1.512439051463e+00 1.657745580739e+00 1.636146213600e+00 1.484400560209e+00 1.369163111510e+00 1.422590821217e+00 1.552878270916e+00 1.589548729800e+00 1.477920153625e+00 1.316466726441e+00 1.284625004941e+00 1.411863149358e+00 1.527381679735e+00 1.494915342647e+00 1.321460282619e+00 1.160006650411e+00 1.192391155083e+00 1.365065333007e+00 1.481727173327e+00 1.445822008604e+00 1.298338781572e+00 1.178585506131e+00 1.193566453404e+00 1.276382885561e+00 1.299380374960e+00 1.226357785604e+00 1.127223635605e+00 1.100457213435e+00 1.143741767406e+00 1.161049899914e+00 1.095115589197e+00 9.908682470150e-01 9.621055395125e-01 1.047222566489e+00 1.147792921650e+00 1.170542114101e+00 1.112301254545e+00 1.048902465460e+00 1.055923485152e+00 1.113392544341e+00 1.145457500346e+00 1.124265115098e+00 1.094837734743e+00 1.113574005995e+00 1.163186877603e+00 1.172710336313e+00 1.110873863611e+00 1.037043325288e+00 1.058758428475e+00 1.182183214158e+00 1.290789079008e+00 1.290111372880e+00 1.186461224450e+00 1.094218407786e+00 1.140144315569e+00 1.282358468556e+00 1.372488533194e+00 1.330199042140e+00 1.195080604309e+00 1.106874517054e+00 1.165498197991e+00 1.279337181792e+00 1.301944393339e+00 1.187988654167e+00 1.027636902487e+00 9.997596920124e-01 1.138999824107e+00 1.272113394385e+00 1.266013235932e+00 1.122255488777e+00 9.806564174133e-01 1.022371819329e+00 1.202556184326e+00 1.330896904557e+00 1.310641306708e+00 1.175348029673e+00 1.062894756094e+00 1.094293548873e+00 1.206043421649e+00 1.258655548643e+00 1.203230065472e+00 1.105057857861e+00 1.080748691953e+00 1.152553119414e+00 1.218369165945e+00 1.196471672854e+00 1.108713536584e+00 1.066351693582e+00 1.144299061074e+00 1.266237385985e+00 1.313784790499e+00 1.247587008394e+00 1.131047487550e+00 1.085840859904e+00 1.151949396903e+00 1.228511418592e+00 1.212982695843e+00 1.094944215671e+00 9.612905605081e-01 9.276909143759e-01 9.864538988158e-01 1.018034071875e+00 9.510888286699e-01 8.220677978952e-01 7.546925959155e-01 8.159222545776e-01 9.004135408425e-01 8.931522093882e-01 7.795827544402e-01 6.568579295530e-01 6.673403878271e-01 7.758292898652e-01 8.244553089581e-01 7.343695593797e-01 5.396064322567e-01 4.228537979008e-01 5.508660396130e-01 7.098578496451e-01 7.309963642108e-01 5.880983097168e-01 3.909693800530e-01 4.482210367992e-01 6.974524386257e-01 8.618970287795e-01 8.479236659693e-01 6.728415800815e-01 4.906985060459e-01 5.733029611311e-01 8.056905736552e-01 9.422127615857e-01 8.983242531741e-01 6.985805921102e-01 4.906978038462e-01 5.328180118052e-01 7.294432980273e-01 8.388743793105e-01 7.878619221925e-01 6.180884855320e-01 4.901070176063e-01 5.736133555727e-01 7.305407044303e-01 7.921035243286e-01 7.172800458294e-01 5.655679086551e-01 4.940139995913e-01 5.922449714659e-01 7.145533659127e-01 7.389275320543e-01 6.429927460447e-01 4.848348301069e-01 4.054733721542e-01 4.872781533346e-01 5.967943854631e-01 6.337321782822e-01 5.884337760432e-01 5.089992090348e-01 4.709926433917e-01 5.056343187889e-01 5.685798013560e-01 6.166822824135e-01 6.398519800668e-01 6.429756108869e-01 6.307981456319e-01 6.110529166397e-01 6.039650657788e-01 6.301202951665e-01 6.795141584222e-01 7.135109555692e-01 7.011479725348e-01 6.490809152468e-01 6.099693207196e-01 6.395313986521e-01 7.165595696363e-01 7.681482211482e-01 7.484920462590e-01 6.699387218740e-01 6.050366291595e-01 6.291367785803e-01 7.106803832606e-01 7.578480500386e-01 7.223404048490e-01 6.251695707370e-01 5.530762847452e-01 5.841495553791e-01 6.653901663277e-01 6.977913414711e-01 6.439732619356e-01 5.446918607521e-01 5.095025591728e-01 5.937211569895e-01 7.028759326731e-01 7.450319184072e-01 6.991159042107e-01 6.112540214310e-01 5.759309962769e-01 6.407738365704e-01 7.396651873532e-01 7.981403348087e-01 7.933255396751e-01 7.449740185822e-01 6.930527593854e-01 6.699064235687e-01 6.818765194272e-01 7.169096925889e-01 7.587057663366e-01 7.892352074778e-01 7.924349745342e-01 7.680056545015e-01 7.435551978775e-01 7.592188497258e-01 8.195320328951e-01 8.807227268379e-01 8.982566313216e-01 8.691432131604e-01 8.407953094584e-01 8.700037969999e-01 9.484764422759e-01 1.009148334046e+00 1.002020843645e+00 9.395294617337e-01 8.976815287498e-01 9.476549191914e-01 1.058400468814e+00 1.140158093077e+00 1.143476079896e+00 1.091242530934e+00 1.058239715185e+00 1.096121421847e+00 1.169804204661e+00 1.211197969534e+00 1.200691514939e+00 1.182984868878e+00 1.214024774952e+00 1.282917200481e+00 1.319581438474e+00 1.276082560566e+00 1.182203612229e+00 1.140066761094e+00 1.218033710394e+00 1.346332987591e+00 1.406733100492e+00 1.348010101277e+00 1.219288415901e+00 1.147066083755e+00 1.209333331536e+00 1.323413266586e+00 1.365164579000e+00 1.294948675112e+00 1.177263636904e+00 1.130483644096e+00 1.189254443840e+00 1.254165970115e+00 1.229928127103e+00 1.121356420433e+00 1.036653370830e+00 1.082099107843e+00 1.203567937306e+00 1.267291151838e+00 1.215463457280e+00 1.108027093017e+00 1.084782191277e+00 1.199532988940e+00 1.335695603806e+00 1.372958518758e+00 1.296982350751e+00 1.207107164121e+00 1.233773255651e+00 1.365081455376e+00 1.462488758348e+00 1.430761853718e+00 1.291212818032e+00 1.179893250967e+00 1.230457726104e+00 1.380374031503e+00 1.464654176456e+00 1.400297502338e+00 1.232533841289e+00 1.121685251385e+00 1.199007764329e+00 1.370781793816e+00 1.468759681906e+00 1.424158827391e+00 1.284476813360e+00 1.178816038817e+00 1.202659323452e+00 1.297698107089e+00 1.347266933510e+00 1.306057665518e+00 1.215698868068e+00 1.155960366914e+00 1.159387445784e+00 1.180206476896e+00 1.167642531253e+00 1.128102190496e+00 1.113151848469e+00 1.152071938707e+00 1.210131150850e+00 1.234463930909e+00 1.212405135378e+00 1.181559781229e+00 1.191096930920e+00 1.245475940505e+00 1.302788217236e+00 1.325864037873e+00 1.314366232375e+00 1.296563362630e+00 1.297430064304e+00 1.315346916879e+00 1.332504557669e+00 1.340416435746e+00 1.348199081238e+00 1.369138332240e+00 1.404859714483e+00 1.445251819006e+00 1.479407966454e+00 1.502078848102e+00 1.512528895379e+00 1.513419110661e+00 1.512871419525e+00 1.521970401162e+00 1.542844327208e+00 1.559379864889e+00 1.546743823822e+00 1.495090576349e+00 1.425950223665e+00 1.380989071348e+00 1.380748180702e+00 1.397426805353e+00 1.385658732083e+00 1.333281612701e+00 1.277777523320e+00 1.268868582997e+00 1.303598797502e+00 1.324111517472e+00 1.286837960093e+00 1.214406709089e+00 1.183681977140e+00 1.234561548398e+00 1.301595485147e+00 1.287572723040e+00 1.159965837932e+00 9.933539536435e-01 9.446700866950e-01 1.055802400828e+00 1.167857817937e+00 1.142277232187e+00 9.658399050306e-01 7.801162385982e-01 8.269774692730e-01 1.053171492239e+00 1.208080131640e+00 1.173247255417e+00 9.793431187622e-01 8.174238684372e-01 9.126752935025e-01 1.134867258105e+00 1.241583119396e+00 1.141557669618e+00 8.927748375210e-01 7.212380936147e-01 8.413349398794e-01 1.044102629365e+00 1.096043768979e+00 9.451736564617e-01 6.977942252563e-01 6.342311773883e-01 8.318634081027e-01 9.988364958216e-01 9.834463604668e-01 8.074600923516e-01 6.599009414618e-01 7.628116643339e-01 9.630713716760e-01 1.033267935329e+00 9.073500681914e-01 6.713744413782e-01 5.934360324931e-01 7.854454178093e-01 9.588323960210e-01 9.441275626755e-01 7.384213048447e-01 5.132512632658e-01 6.038255634239e-01 8.605155219776e-01 9.884991473872e-01 9.071600259679e-01 6.863484608152e-01 5.795524068321e-01 7.609496592565e-01 9.622601580822e-01 9.895954257425e-01 8.191265872189e-01 5.814813649264e-01 5.829609066022e-01 8.082723846181e-01 9.528628115521e-01 9.014152422549e-01 6.957957323475e-01 5.529216138583e-01 6.940609192806e-01 8.972076582174e-01 9.494963000877e-01 8.172358835431e-01 6.282331312179e-01 6.570298010569e-01 8.815269110448e-01 1.032102643528e+00 9.864291593125e-01 7.666699607997e-01 5.649241042939e-01 6.714602757645e-01 9.122064051955e-01 1.024152128754e+00 9.370219884608e-01 7.209217637390e-01 6.019051216717e-01 7.458500779116e-01 9.344598125836e-01 9.924620389856e-01 9.107740099546e-01 8.071781063531e-01 8.336590792737e-01 9.581279019811e-01 1.027101993582e+00 9.677594134174e-01 8.294315201664e-01 7.605962551229e-01 8.414957388459e-01 9.472830408446e-01 9.490864844749e-01 8.292765337515e-01 6.830633486867e-01 6.601496778101e-01 7.489574188799e-01 7.965887635873e-01 7.312705520566e-01 6.079111968949e-01 5.816120402544e-01 6.939611758580e-01 7.897040883974e-01 7.598630238110e-01 6.077596744916e-01 4.641755251989e-01 5.217018843798e-01 6.737133965002e-01 7.288215141756e-01 6.295801072448e-01 4.330734077121e-01 3.576024937933e-01 5.182830378769e-01 6.597723297261e-01 6.613108723265e-01 5.415880647850e-01 4.558310514521e-01 5.714085839574e-01 7.465950972909e-01 8.176527598811e-01 7.435892696429e-01 5.956892258413e-01 5.577714954057e-01 6.972461325301e-01 8.370913941766e-01 8.553439008194e-01 7.448065034241e-01 6.015237215534e-01 5.854284002842e-01 6.964178033471e-01 7.804081454817e-01 7.628478495608e-01 6.773741232688e-01 6.329614847863e-01 6.930935698208e-01 7.791219799185e-01 8.020631293324e-01 7.522050974420e-01 6.924954265544e-01 6.949484903558e-01 7.444057036103e-01 7.679619466894e-01 7.328460110601e-01 6.733636817062e-01 6.547551559565e-01 6.908981243178e-01 7.318669708020e-01 7.468359686041e-01 7.593673189863e-01 8.044160060146e-01 8.663625286754e-01 8.941331509174e-01 8.669324096157e-01 8.306096418629e-01 8.634807983250e-01 9.667979862932e-01 1.052602991748e+00 1.048457291092e+00 9.591678150778e-01 8.768052208885e-01 9.068928346054e-01 1.017562003227e+00 1.087666752187e+00 1.054878288750e+00 9.595128790263e-01 9.175042440770e-01 9.866784696353e-01 1.074387659509e+00 1.072649824559e+00 9.712857253336e-01 8.795364097709e-01 9.339130634039e-01 1.084767741394e+00 1.171207555643e+00 1.109298353656e+00 9.378233293712e-01 8.204555506858e-01 8.968446172013e-01 1.042475993253e+00 1.078874575616e+00 9.572357405748e-01 7.758849477792e-01 7.497312778113e-01 9.061246619016e-01 1.023248853853e+00 9.649637837748e-01 7.473072636461e-01 5.781802873690e-01 7.272614639377e-01 9.755782388849e-01 1.067514755665e+00 9.321108417736e-01 6.498281063752e-01 5.443080785478e-01 8.103998896954e-01 1.069885801733e+00 1.120275062069e+00 9.386427717728e-01 6.535866387256e-01 6.062520631103e-01 8.583081221630e-01 1.052511644406e+00 1.035269313844e+00 8.259550620269e-01 6.167798558450e-01 7.072903391324e-01 9.528562566436e-01 1.079538953961e+00 1.008981567635e+00 8.117651048584e-01 7.019563744115e-01 8.269537624174e-01 9.973129431397e-01 1.035591743340e+00 9.179782680143e-01 7.542829851746e-01 7.342286272443e-01 8.664892670551e-01 9.705829981803e-01 9.509129371355e-01 8.407834116023e-01 7.696930005940e-01 8.312471758098e-01 9.439676942189e-01 9.965495063499e-01 9.698549810578e-01 9.259447056783e-01 9.348514618208e-01 9.871013068268e-01 1.020720765678e+00 1.010846094795e+00 9.909857179974e-01 1.000598320063e+00 1.023733116088e+00 1.012237846984e+00 9.597367633716e-01 9.301990581128e-01 9.861490853743e-01 1.081972742905e+00 1.114848882437e+00 1.038051821738e+00 9.151310251828e-01 9.018160429428e-01 1.043850998137e+00 1.186558247494e+00 1.191916316252e+00 1.040919905631e+00 8.593118549263e-01 8.721067758630e-01 1.068386212967e+00 1.216847601436e+00 1.190399797399e+00 1.013573276251e+00 8.610193992431e-01 9.270223833465e-01 1.103506975805e+00 1.177247485815e+00 1.082339873708e+00 9.205914229085e-01 9.114132992053e-01 1.086024874829e+00 1.227029501072e+00 1.192112259437e+00 1.004733859257e+00 8.696731889867e-01 9.953149491214e-01 1.214574886794e+00 1.282360764854e+00 1.118763715501e+00 8.294259855838e-01 7.592363364559e-01 1.033310171934e+00 1.279444630515e+00 1.282700176773e+00 1.030346560117e+00 7.256541532116e-01 8.098284827124e-01 1.158149943196e+00 1.357061149494e+00 1.259880908412e+00 9.052504926950e-01 5.853448098063e-01 8.051310276412e-01 1.171584612075e+00 1.301323774886e+00 1.110452117146e+00 6.868169123186e-01 4.635183027885e-01 8.414514756300e-01 1.173354086770e+00 1.212983998563e+00 9.449806875923e-01 5.362295017277e-01 5.647106970305e-01 9.701878353109e-01 1.212652635362e+00 1.162940333876e+00 8.704835825613e-01 5.965524044806e-01 7.433718598725e-01 1.029515672016e+00 1.123301772075e+00 9.643335876024e-01 6.828863326000e-01 6.462579215297e-01 9.166454919320e-01 1.116806667697e+00 1.088350493372e+00 8.711355500157e-01 7.154151599450e-01 8.902648659076e-01 1.163559819439e+00 1.276145923986e+00 1.167162789952e+00 9.388961553249e-01 8.420412492281e-01 9.911027424413e-01 1.154707436542e+00 1.157401937412e+00 1.001517560228e+00 8.442197172046e-01 8.748685817118e-01 1.012583726571e+00 1.055590837634e+00 9.407392266684e-01 7.758108691343e-01 7.856024043793e-01 9.684301880342e-01 1.098446024729e+00 1.059150385859e+00 8.914127747851e-01 7.901031718051e-01
 2.673104247545e+00 2.550056417897e+00 2.309640382616e+00 2.076137283835e+00 2.103503386270e+00 2.283719652004e+00 2.328367321966e+00 2.156056475260e+00 1.945452805327e+00 1.927641597238e+00 2.042073502777e+00 2.057485437328e+00 1.926911417160e+00 1.846493215604e+00 1.982197929982e+00 2.174494078583e+00 2.183573603743e+00 1.978055520504e+00 1.781317860634e+00 1.849825843257e+00 2.066129042710e+00 2.137514188999e+00 1.968047077442e+00 1.717678615815e+00 1.665684700779e+00 1.832138271612e+00 1.968736453280e+00 1.943477321377e+00 1.829694485287e+00 1.774127497259e+00 1.799833579373e+00 1.810238106957e+00 1.780092701259e+00 1.804272551630e+00 1.930927326435e+00 2.048196632015e+00 2.027040336237e+00 1.877842332637e+00 1.766931298592e+00 1.834696916549e+00 1.981688834434e+00 2.022794327933e+00 1.912598938176e+00 1.805738814444e+00 1.907929584959e+00 2.064254975488e+00 2.098237920767e+00 1.921214727726e+00 1.691722058207e+00 1.805225674607e+00 2.112954880409e+00 2.207198940518e+00 1.991068729289e+00 1.759880162516e+00 1.910462550458e+00 2.258992979272e+00 2.389353505150e+00 2.202565581237e+00 1.964528653397e+00 2.042333007261e+00 2.319217715837e+00 2.414093352678e+00 2.217368708909e+00 1.981591452175e+00 2.064158920724e+00 2.352003468603e+00 2.473371221777e+00 2.321908442084e+00 2.135325933569e+00 2.231703308448e+00 2.509262559600e+00 2.633792016623e+00 2.504388936730e+00 2.335040174778e+00 2.410080436312e+00 2.650515174730e+00 2.753770682028e+00 2.613414114916e+00 2.415878090047e+00 2.429854595653e+00 2.608280163690e+00 2.673343774418e+00 2.518554343400e+00 2.326593863805e+00 2.358827310769e+00 2.550538744435e+00 2.614144780606e+00 2.442936661122e+00 2.297060145287e+00 2.453000828099e+00 2.721224031858e+00 2.826710254122e+00 2.580028444993e+00 2.130057468119e+00 2.093731939786e+00 2.499526297796e+00 2.732444970444e+00 2.507803728878e+00 2.054203462022e+00 1.991704016995e+00 2.410837919988e+00 2.692850057118e+00 2.512295103990e+00 2.019619113169e+00 1.778310669727e+00 2.067743500261e+00 2.340991596884e+00 2.217746765746e+00 1.799525400517e+00 1.597153123484e+00 1.877577926070e+00 2.145139011998e+00 2.059785982353e+00 1.738087674335e+00 1.649918590078e+00 1.952551822309e+00 2.186591325808e+00 2.051981788429e+00 1.643231206144e+00 1.433170322435e+00 1.700696454167e+00 1.976959866683e+00 1.916478500080e+00 1.576097082909e+00 1.356374211265e+00 1.547552770843e+00 1.789046273317e+00 1.766429363935e+00 1.535209573483e+00 1.426976690268e+00 1.601693277772e+00 1.762871206482e+00 1.689006203160e+00 1.517598708261e+00 1.553800494171e+00 1.767696670803e+00 1.927663056889e+00 1.898674492750e+00 1.667660746812e+00 1.434899736920e+00 1.537029519050e+00 1.801757009962e+00 1.876538013554e+00 1.684107349894e+00 1.442462528676e+00 1.464932387699e+00 1.668123706425e+00 1.744843119141e+00 1.613631123520e+00 1.457922346389e+00 1.510723406087e+00 1.684028327614e+00 1.737798795560e+00 1.618609101843e+00 1.499076719488e+00 1.574305447507e+00 1.753955747349e+00 1.824512294618e+00 1.728187184785e+00 1.590675842330e+00 1.575025310747e+00 1.657565644161e+00 1.690169895517e+00 1.626658114635e+00 1.562857062863e+00 1.594816941530e+00 1.671589126532e+00 1.687349321249e+00 1.637039554724e+00 1.616919002662e+00 1.682284612815e+00 1.758542251876e+00 1.757951296298e+00 1.699805443910e+00 1.687436590118e+00 1.762210886640e+00 1.835069931047e+00 1.811849392582e+00 1.703816504088e+00 1.613181995717e+00 1.661054171746e+00 1.768937092901e+00 1.817477146726e+00 1.685863100133e+00 1.523707286662e+00 1.570141536114e+00 1.741910030021e+00 1.793584271194e+00 1.672376738732e+00 1.567147301724e+00 1.675188563053e+00 1.872223167729e+00 1.919897241273e+00 1.768191394617e+00 1.601924261055e+00 1.651627583326e+00 1.830254548586e+00 1.876136172954e+00 1.694732772657e+00 1.437658150262e+00 1.391834472737e+00 1.561032021038e+00 1.658274393102e+00 1.541359931493e+00 1.321820575357e+00 1.268668596516e+00 1.425212048505e+00 1.533169365390e+00 1.443096313957e+00 1.245384764919e+00 1.195308937676e+00 1.354147292397e+00 1.478470714227e+00 1.408559671779e+00 1.202795900535e+00 1.089869326442e+00 1.182721784963e+00 1.278437521540e+00 1.205025911216e+00 1.006860065915e+00 9.208334572720e-01 1.059368497744e+00 1.192946338110e+00 1.156699050528e+00 1.031384776083e+00 9.919552646589e-01 1.092164460672e+00 1.217392207881e+00 1.218190503859e+00 1.055264333830e+00 9.378441036081e-01 1.041658492700e+00 1.200876442218e+00 1.220524218067e+00 1.107839930135e+00 1.048251855863e+00 1.165616911653e+00 1.302643975807e+00 1.283895625894e+00 1.113020870967e+00 9.917371157933e-01 1.103176323785e+00 1.280903158432e+00 1.306243737671e+00 1.157280017791e+00 1.023251980360e+00 1.122435752665e+00 1.330443109176e+00 1.414819267948e+00 1.321208167337e+00 1.180148003252e+00 1.177485144844e+00 1.284887814643e+00 1.323846817904e+00 1.238798085638e+00 1.154024476616e+00 1.215255624486e+00 1.343489161577e+00 1.365599954575e+00 1.246869505169e+00 1.135654835186e+00 1.203117710904e+00 1.359396553689e+00 1.414017938222e+00 1.335540165585e+00 1.274232801327e+00 1.371541038361e+00 1.521428316004e+00 1.543140489550e+00 1.411576173239e+00 1.357064076639e+00 1.527867428300e+00 1.724105502849e+00 1.689835829560e+00 1.437099592007e+00 1.283678818603e+00 1.488131671078e+00 1.766694862571e+00 1.803243550174e+00 1.562264129881e+00 1.305667016868e+00 1.399262250390e+00 1.689416854833e+00 1.803547301037e+00 1.641215937908e+00 1.398934927005e+00 1.413713103636e+00 1.639350431518e+00 1.737043929653e+00 1.574468011783e+00 1.319848073184e+00 1.319126695830e+00 1.552238000211e+00 1.669783828562e+00 1.525584947705e+00 1.274381251640e+00 1.257930238966e+00 1.471064715191e+00 1.565030746138e+00 1.388197038978e+00 1.108708494040e+00 1.128470024212e+00 1.407029661961e+00 1.532226391195e+00 1.352277475962e+00 1.056535772426e+00 1.106679196136e+00 1.439280304945e+00 1.587636468928e+00 1.377208583190e+00 9.745507888462e-01 9.577838150829e-01 1.371680259343e+00 1.619071456066e+00 1.513246803573e+00 1.169784211242e+00 8.602669531809e-01 9.465077269718e-01 1.231284538402e+00 1.328912874915e+00 1.146589761094e+00 8.490100066960e-01 8.242383927961e-01 1.071542698207e+00 1.215608696863e+00 1.141473166783e+00 9.924328105112e-01 1.029641062596e+00 1.223109879582e+00 1.324686350067e+00 1.238275198124e+00 1.074276935101e+00 1.054782919780e+00 1.197103195032e+00 1.300326886187e+00 1.267546004610e+00 1.172246598163e+00 1.151204009199e+00 1.211168094883e+00 1.240011480470e+00 1.198936760585e+00 1.171240145855e+00 1.232317988971e+00 1.320773342337e+00 1.344204289619e+00 1.316370433240e+00 1.337236903411e+00 1.435914036960e+00 1.511622622360e+00 1.480231919169e+00 1.385765155670e+00 1.366697468378e+00 1.466809742696e+00 1.563653812177e+00 1.558325824585e+00 1.493034085755e+00 1.492258385588e+00 1.573064028107e+00 1.723368673911e+00 1.814204030430e+00 1.777094423008e+00 1.681424259866e+00 1.669244958720e+00 1.730165470738e+00 1.738333009022e+00 1.674049844682e+00 1.628758335267e+00 1.706135822268e+00 1.842710493233e+00 1.883602281966e+00 1.780629908879e+00 1.663124804507e+00 1.708051193131e+00 1.866026943711e+00 1.929035867963e+00 1.809348806022e+00 1.638067610064e+00 1.647377699394e+00 1.823722964726e+00 1.923645907777e+00 1.822609690875e+00 1.637597896995e+00 1.622217452656e+00 1.799913735941e+00 1.921666998828e+00 1.840117877284e+00 1.651830450675e+00 1.604727781972e+00 1.752423608417e+00 1.868248815085e+00 1.809220334681e+00 1.674989166600e+00 1.687940893226e+00 1.850149555134e+00 1.929635999414e+00 1.798089789247e+00 1.575243185486e+00 1.534633934652e+00 1.694884552092e+00 1.770436307728e+00 1.605885799337e+00 1.353082231222e+00 1.382930597895e+00 1.678631149427e+00 1.838008229155e+00 1.738214555532e+00 1.446527530963e+00 1.246437092981e+00 1.471898583485e+00 1.817224810583e+00 1.912369209180e+00 1.681595460794e+00 1.338987627667e+00 1.305062906847e+00 1.579007501016e+00 1.739940810797e+00 1.596553377616e+00 1.264023844374e+00 1.133870473597e+00 1.379303997088e+00 1.614310017924e+00 1.586521642973e+00 1.336234099549e+00 1.148259829219e+00 1.268050606913e+00 1.475138019125e+00 1.505350610041e+00 1.344287015372e+00 1.194042231260e+00 1.260896203407e+00 1.432229006659e+00 1.500711673847e+00 1.436327268924e+00 1.365801258758e+00 1.399748195535e+00 1.474697036166e+00 1.481598231122e+00 1.437600082182e+00 1.459016080797e+00 1.570789916144e+00 1.647265253654e+00 1.591026723047e+00 1.463146680646e+00 1.447788437074e+00 1.596742825704e+00 1.730365539369e+00 1.701864063229e+00 1.558628362585e+00 1.522507485634e+00 1.742778867920e+00 1.993700662743e+00 2.047801352012e+00 1.871466027802e+00 1.638085240816e+00 1.622713184419e+00 1.839515341349e+00 2.024787219639e+00 2.009990718373e+00 1.839232228138e+00 1.726737208057e+00 1.832567049273e+00 2.026875699066e+00 2.096892583744e+00 1.988755684182e+00 1.845102906818e+00 1.877883114838e+00 2.080181756000e+00 2.234694048162e+00 2.193398599280e+00 1.997224244502e+00 1.856067978724e+00 1.942657557187e+00 2.139996139638e+00 2.219946821992e+00 2.098879136045e+00 1.891603331013e+00 1.828790537681e+00 1.979865318071e+00 2.147965739878e+00 2.151039671925e+00 1.987550366219e+00 1.830190344292e+00 1.865452964958e+00 2.039606106052e+00 2.148268849908e+00 2.090919108526e+00 1.940323872704e+00 1.869109317537e+00 1.946664440117e+00 2.043114568936e+00 2.016718405800e+00 1.869926897882e+00 1.751709982268e+00 1.798635363868e+00 1.936184951701e+00 1.988585129749e+00 1.890562445954e+00 1.745928521456e+00 1.735925227838e+00 1.878883287049e+00 1.996114784771e+00 1.949902344615e+00 1.774628993145e+00 1.667099850788e+00 1.779697933146e+00 1.981810954754e+00 2.050644802123e+00 1.904534723781e+00 1.655196831740e+00 1.555156771187e+00 1.705698550645e+00 1.890627675738e+00 1.903252486290e+00 1.728798609172e+00 1.541142123732e+00 1.556526379463e+00 1.727826129919e+00 1.824242925838e+00 1.731789115774e+00 1.534501761370e+00 1.457181308192e+00 1.591510289194e+00 1.740063689522e+00 1.707354914228e+00 1.478624793390e+00 1.245240885450e+00 1.273863037700e+00 1.486408155980e+00 1.591447791347e+00 1.463629058922e+00 1.206349877866e+00 1.129598146708e+00 1.354918780146e+00 1.576348926250e+00 1.559386966372e+00 1.304978952010e+00 1.090455592175e+00 1.285833908189e+00 1.673099603307e+00 1.869075355287e+00 1.725187093520e+00 1.322501936447e+00 1.055174229961e+00 1.341557128398e+00 1.776416657171e+00 1.949886599944e+00 1.756890198886e+00 1.334920854490e+00 1.127244210694e+00 1.444454652749e+00 1.835292912876e+00 1.948250512421e+00 1.728033410818e+00 1.364212040587e+00 1.274082700002e+00 1.573750548604e+00 1.858956449432e+00 1.871264733890e+00 1.608736819612e+00 1.301789241398e+00 1.308974631725e+00 1.582849586733e+00 1.763064035249e+00 1.677892671966e+00 1.386238512797e+00 1.164928212030e+00 1.287007333190e+00 1.551751970591e+00 1.657114667587e+00 1.517486781204e+00 1.253543150636e+00 1.152521389085e+00 1.337466416320e+00 1.553415981061e+00 1.589627935538e+00 1.427214373080e+00 1.214306465989e+00 1.174274616419e+00 1.316545081382e+00 1.432019869411e+00 1.398062242006e+00 1.256046923863e+00 1.167696747921e+00 1.242616315141e+00 1.377183153690e+00 1.423102921934e+00 1.345111626799e+00 1.228386850078e+00 1.201143151156e+00 1.279169354233e+00 1.354159529580e+00 1.349041694215e+00 1.284567150234e+00 1.238937169059e+00 1.246907335026e+00 1.252621882804e+00 1.194225578939e+00 1.092545887648e+00 1.050013326189e+00 1.121918829596e+00 1.216261478502e+00 1.217577478257e+00 1.109436955709e+00 1.005988281863e+00 1.060974148775e+00 1.230367813040e+00 1.332693192373e+00 1.264032669682e+00 1.062549683626e+00 9.310617713762e-01 1.062413312389e+00 1.295378454160e+00 1.391768933119e+00 1.262062036594e+00 9.758552099188e-01 8.042836876756e-01 9.890671396698e-01 1.262959326963e+00 1.361576355989e+00 1.220871897014e+00 9.454686647055e-01 8.347777695766e-01 1.057578858169e+00 1.322187436573e+00 1.408278823327e+00 1.281603938207e+00 1.056988567424e+00 9.662564343498e-01 1.102985429133e+00 1.269329992624e+00 1.303228520664e+00 1.192940813677e+00 1.045563727519e+00 1.003646537366e+00 1.075126618341e+00 1.141490475642e+00 1.138453475901e+00 1.103179890552e+00 1.104930401609e+00 1.141067447985e+00 1.140242510069e+00 1.066821383236e+00 9.871850176545e-01 1.022591710952e+00 1.166755339312e+00 1.277402964649e+00 1.248111780768e+00 1.085220490748e+00 9.285653029355e-01 9.623337142840e-01 1.129027145207e+00 1.223030642446e+00 1.147699746776e+00 9.630451303899e-01 8.865984461183e-01 1.055272288734e+00 1.274170754467e+00 1.344135481937e+00 1.213022237203e+00 9.759140113440e-01 8.713711821158e-01 1.023057771632e+00 1.215001102136e+00 1.265280770138e+00 1.154145798552e+00 9.927610350018e-01 9.457548473682e-01 1.025589954329e+00 1.085643409958e+00 1.046419777299e+00 9.661198510666e-01 9.733309487145e-01 1.082346871732e+00 1.168471776605e+00 1.147660469992e+00 1.061441826635e+00 1.048376000689e+00 1.165121066969e+00 1.285389950143e+00 1.279037224718e+00 1.142582728483e+00 1.032575462677e+00 1.134032307500e+00 1.351840258537e+00 1.460573180593e+00 1.354824648317e+00 1.106410551461e+00 1.001061716382e+00 1.238963000042e+00 1.551144472791e+00 1.675414953644e+00 1.544581904975e+00 1.278839206700e+00 1.174895610651e+00 1.378259082333e+00 1.625337575700e+00 1.686328991908e+00 1.538575089205e+00 1.350387246092e+00 1.362740905777e+00 1.550649899098e+00 1.665820148969e+00 1.569117718293e+00 1.326488177962e+00 1.208282829034e+00 1.399756484169e+00 1.667709700076e+00 1.754966466062e+00 1.605530316868e+00 1.373153474358e+00 1.352640451879e+00 1.589504755884e+00 1.800996362489e+00 1.792505802117e+00 1.580397723716e+00 1.392096028920e+00 1.493317211196e+00 1.774973257006e+00 1.946097008038e+00 1.876396969635e+00 1.637293832488e+00 1.473942163461e+00 1.583550167792e+00 1.816862219908e+00 1.936644510879e+00 1.876686541751e+00 1.747297572400e+00 1.729535724887e+00 1.856522477878e+00 1.976568560412e+00 1.966024194579e+00 1.845319663666e+00 1.753486320347e+00 1.797814199617e+00 1.908243229058e+00 1.943338143777e+00 1.858672470360e+00 1.745159878748e+00 1.738889230538e+00 1.844158670541e+00 1.926103500962e+00 1.885240946189e+00 1.753895405480e+00 1.672909996881e+00 1.740248788272e+00 1.874616119998e+00 1.934479172076e+00 1.874579945607e+00 1.770912341665e+00 1.739687218828e+00 1.795649335369e+00 1.838396754481e+00 1.792519049104e+00 1.695717093095e+00 1.664143626518e+00 1.746450361581e+00 1.847509220656e+00 1.854498497151e+00 1.759007763397e+00 1.671475792719e+00 1.714722986649e+00 1.861060676472e+00 1.974533036417e+00 1.976494762713e+00 1.906512766013e+00 1.874967169452e+00 1.936894709123e+00 2.024729509944e+00 2.046354274229e+00 1.992516547215e+00 1.942546323463e+00 1.972202495346e+00 2.053645074784e+00 2.094436031879e+00 2.050977473701e+00 1.973098638977e+00 1.950515750918e+00 2.003735973524e+00 2.062162533947e+00 2.065607350056e+00 2.037547795417e+00 2.050288073189e+00 2.118765578661e+00 2.165460562018e+00 2.114756882411e+00 1.990485043479e+00 1.919823967876e+00 1.995467166363e+00 2.132158910043e+00 2.170475289355e+00 2.053013961408e+00 1.889679397956e+00 1.879633951690e+00 2.050814573936e+00 2.199770696190e+00 2.153632816292e+00 1.931745374957e+00 1.774151163811e+00 1.927014852219e+00 2.247831614812e+00 2.421227963708e+00 2.297573473865e+00 1.968359106348e+00 1.768292674484e+00 1.963376016245e+00 2.302101348699e+00 2.429336792153e+00 2.232049967416e+00 1.872015780187e+00 1.748114133551e+00 2.031749037887e+00 2.360253187961e+00 2.415077720225e+00 2.154463361167e+00 1.815321565901e+00 1.801826521232e+00 2.129884236229e+00 2.403411175677e+00 2.381168958938e+00 2.094249146927e+00 1.817651470377e+00 1.863167476185e+00 2.121681972262e+00 2.256562403273e+00 2.124326883708e+00 1.836086276907e+00 1.688506530362e+00 1.831364337552e+00 2.025420722575e+00 2.026307851772e+00 1.822721641341e+00 1.633742220739e+00 1.705321832768e+00 1.931426391907e+00 2.028921534825e+00 1.882024291260e+00 1.615867312251e+00 1.538973856294e+00 1.754410466547e+00 1.971257375056e+00 1.943586738770e+00 1.655997624953e+00 1.346722179824e+00 1.387751108325e+00 1.694735913917e+00 1.880597580657e+00 1.769758195355e+00 1.433046789638e+00 1.189591520283e+00 1.347209079749e+00 1.648027646601e+00 1.758137193681e+00 1.599293727211e+00 1.315991763915e+00 1.211175178152e+00 1.379035999857e+00 1.545048417257e+00 1.515962692840e+00 1.318044742936e+00 1.157990481708e+00 1.219198925725e+00 1.368801442846e+00 1.396190764067e+00 1.268374296839e+00 1.142770063658e+00 1.207988174501e+00 1.380962983178e+00 1.449410117015e+00 1.341647186121e+00 1.183147755171e+00 1.208579339114e+00 1.412496442955e+00 1.549266041777e+00 1.471290281589e+00 1.232678809017e+00 1.103775898759e+00 1.286495171603e+00 1.533232492790e+00 1.570453062188e+00 1.339467079951e+00 1.033244166087e+00 1.080834955158e+00 1.447514785438e+00 1.701810404118e+00 1.642771291745e+00 1.306725640830e+00 1.008451014902e+00 1.187482169914e+00 1.573574144506e+00 1.747067765765e+00 1.584479480688e+00 1.203290178618e+00 1.001756252378e+00 1.256343025725e+00 1.551184466219e+00 1.566508205995e+00 1.270538137214e+00 9.076707143457e-01 9.889897225449e-01 1.375029701186e+00 1.580696743155e+00 1.442717996324e+00 1.047998255565e+00 8.240544258525e-01 1.158367094464e+00 1.547662309013e+00 1.645253316335e+00 1.401343121856e+00 1.002012096958e+00 9.267159510507e-01 1.266354904744e+00 1.521518847564e+00 1.466176675164e+00 1.138272463005e+00 8.498173499427e-01 1.022655087516e+00 1.353095541296e+00 1.455041580139e+00 1.241328918155e+00 8.651009484369e-01 7.988763801878e-01 1.148811255885e+00 1.411490297435e+00 1.367824976360e+00 1.039673740377e+00 7.054108885947e-01 8.563932018924e-01 1.202245152378e+00 1.322527153127e+00 1.113190308566e+00 6.612822150863e-01 4.158827371795e-01 7.975810124597e-01 1.092244319550e+00 1.071168417987e+00 7.332182324230e-01 2.277478115448e-01 4.442387416271e-01 8.476843093753e-01 9.678962567416e-01 7.601445149892e-01 3.000033352141e-01 2.885395481814e-01 7.588868470940e-01 9.827176926654e-01 8.751581905323e-01 4.664665481553e-01 1.567408778863e-01 7.088166976311e-01 1.076408952110e+00 1.113133168203e+00 7.942012799625e-01 2.322235027767e-01 5.196614480213e-01 1.088734096264e+00 1.376414096632e+00 1.288117448585e+00 8.590937574692e-01 3.532875790368e-01 6.852756775972e-01 1.174147721658e+00 1.366076877737e+00 1.199539362440e+00 7.754833794409e-01 4.974027860345e-01 8.127699239594e-01 1.121061129267e+00 1.147740698036e+00 9.100942060160e-01 6.754373099435e-01 8.494867727352e-01 1.167661319600e+00 1.282633569202e+00 1.111355454067e+00 7.866185938126e-01 7.412043031323e-01 1.081370668698e+00 1.351217651079e+00 1.342522191839e+00 1.063043575140e+00 7.408640189756e-01 8.178278087339e-01 1.137816436162e+00 1.295707975382e+00 1.181490679924e+00 9.081680902678e-01 8.337088834767e-01 1.110585214001e+00 1.377259583261e+00 1.411209320224e+00 1.207278866796e+00 9.628474395192e-01 1.003674164649e+00 1.271648392487e+00 1.454222664562e+00 1.426011238519e+00 1.251514507502e+00 1.130339370485e+00 1.195569937555e+00 1.312938865801e+00 1.315416307290e+00 1.200453612165e+00 1.128640097049e+00 1.237207643437e+00 1.410289159202e+00 1.462186903549e+00 1.338243048445e+00 1.155103150376e+00 1.140344392271e+00 1.323245246933e+00 1.482477151723e+00 1.469510628701e+00 1.307404512919e+00 1.173355207120e+00 1.235184267896e+00 1.393318979286e+00 1.450565052200e+00 1.346724835020e+00 1.191772602731e+00 1.181955264965e+00 1.331253239892e+00 1.451359979566e+00 1.425962292079e+00 1.305952880247e+00 1.264354015002e+00 1.381971406119e+00 1.514085540584e+00 1.507267834927e+00 1.360776983668e+00 1.247030613330e+00 1.343633239210e+00 1.539987977949e+00 1.606789904086e+00 1.453926385531e+00 1.201459949690e+00 1.167616216836e+00 1.435899575499e+00 1.681481305244e+00 1.671740675148e+00 1.396606260893e+00 1.115530042959e+00 1.263343988227e+00 1.686569234700e+00 1.956366645161e+00 1.890756950815e+00 1.536755890361e+00 1.208006614155e+00 1.349609695479e+00 1.758413905476e+00 1.998848908495e+00 1.918308102695e+00 1.604768267539e+00 1.369837426071e+00 1.502359381099e+00 1.792888572750e+00 1.924983703545e+00 1.820426546975e+00 1.629710767148e+00 1.621350686293e+00 1.840665523535e+00 2.047964460041e+00 2.063296396317e+00 1.899398213012e+00 1.742915438401e+00 1.793616329952e+00 1.995727117597e+00 2.134828974017e+00 2.097611238527e+00 1.934447112434e+00 1.808409692003e+00 1.837259564678e+00 1.950921077192e+00 2.009321572545e+00 1.965906485342e+00 1.885471135756e+00 1.860927252588e+00 1.903958122350e+00 1.945929875603e+00 1.939849962969e+00 1.911195388530e+00 1.913578448445e+00 1.949955419191e+00 1.966221690859e+00 1.924651031207e+00 1.856384382925e+00 1.833795101260e+00 1.880232655176e+00 1.934036059848e+00 1.926047755496e+00 1.858431115386e+00 1.805317877640e+00 1.830669668524e+00 1.905242707825e+00 1.948546554657e+00 1.929027801676e+00 1.895850118421e+00 1.918530840619e+00 1.992632607476e+00 2.041920399910e+00 2.014024260603e+00 1.942745259029e+00 1.917854566337e+00 1.973966011107e+00 2.034605971321e+00 2.005704877926e+00 1.885388622090e+00 1.787827201122e+00 1.834542172189e+00 1.980335834902e+00 2.061500628559e+00 1.977651116000e+00 1.778435092577e+00 1.655246368272e+00 1.757440014351e+00 1.967086540245e+00 2.069780978173e+00 1.974193053755e+00 1.754613098720e+00 1.609776504054e+00 1.669186923832e+00 1.806995719506e+00 1.832984414549e+00 1.694822153160e+00 1.505711423453e+00 1.458152541404e+00 1.580480624390e+00 1.690851575029e+00 1.647509653485e+00 1.468024585968e+00 1.327374643806e+00 1.404722015762e+00 1.616628256094e+00 1.754646353850e+00 1.720542402586e+00 1.561156458820e+00 1.434285681000e+00 1.475153365735e+00 1.625828850573e+00 1.734377828846e+00 1.724449350946e+00 1.622948655163e+00 1.522758963671e+00 1.508129360589e+00 1.578715000323e+00 1.667272829737e+00 1.712714796773e+00 1.692105180138e+00 1.622302733651e+00 1.556853112657e+00 1.561132836950e+00 1.648325922154e+00 1.748294931406e+00 1.766792580758e+00 1.661495839331e+00 1.487179098578e+00 1.391448400864e+00 1.472567384315e+00 1.622147291978e+00 1.663951559484e+00 1.522599240906e+00 1.276757373635e+00 1.159153364361e+00 1.308889112714e+00 1.516834324899e+00 1.552671151048e+00 1.356683948537e+00 1.065870384389e+00 1.016738132232e+00 1.287345087442e+00 1.530693895695e+00 1.522708512946e+00 1.236960543185e+00 8.504384783627e-01 8.180506234655e-01 1.162629779266e+00 1.410214462082e+00 1.365719429821e+00 1.040816817567e+00 6.560509500016e-01 7.249890590218e-01 1.085221281166e+00 1.277722132003e+00 1.186894691739e+00 8.920068795102e-01 7.008049723287e-01 9.015161221149e-01 1.168872081505e+00 1.229817653145e+00 1.040809868295e+00 7.387798306568e-01 6.755082090209e-01 9.175622430496e-01 1.094759113539e+00 1.039382668046e+00 7.733960639348e-01 5.218106816720e-01 6.573917918047e-01 9.242221993368e-01 1.017453194337e+00 8.777453073056e-01 6.116497344281e-01 5.541203758700e-01 8.065411265831e-01 1.011223538692e+00 1.007903368569e+00 8.056564747138e-01 5.734405321047e-01 6.209935993115e-01 8.469842600319e-01 9.636127422755e-01 8.850824568003e-01 6.733087984498e-01 5.473383519271e-01 6.800760211497e-01 8.521730327782e-01 8.878183124214e-01 7.769449274361e-01 6.431653214263e-01 6.720851480101e-01 8.249937299541e-01 9.235846227761e-01 8.951774226428e-01 7.826820893286e-01 7.094938409682e-01 7.523394329704e-01 8.273699944483e-01 8.354554936252e-01 7.713830272163e-01 7.130091635106e-01 7.325271318107e-01 7.897196510734e-01 8.000008318149e-01 7.438613667703e-01 6.858535719474e-01 7.068599329216e-01 7.815409161662e-01 8.175283939573e-01 7.739990267576e-01 6.961476669871e-01 6.794938054015e-01 7.429992592810e-01 7.955122803844e-01 7.665201180656e-01 6.735962067211e-01 6.189229439939e-01 6.770722111042e-01 7.689041877705e-01 7.925669636112e-01 7.354538924965e-01 6.805387889074e-01 7.229363969971e-01 8.195447940722e-01 8.560028358351e-01 7.872338349836e-01 6.834622282581e-01 7.003948247303e-01 8.496661360906e-01 9.662472804956e-01 9.317370334790e-01 7.310580481213e-01 4.777280777112e-01 4.777884913052e-01 7.027974881108e-01 8.389453981728e-01 7.789769581609e-01 5.489440913914e-01 3.586804298899e-01 5.414377294727e-01 7.947474439007e-01 8.890637669190e-01 7.858918762269e-01 5.766210256931e-01 5.310247302866e-01 7.445905486821e-01 9.369742503549e-01 9.571268555867e-01 7.963989835000e-01 5.779026207471e-01 5.701818859831e-01 7.743810243657e-01 9.262875528879e-01 9.198167626878e-01 7.907881674618e-01 6.983100454535e-01 7.916242249943e-01 9.661699905167e-01 1.062896890747e+00 1.037430235569e+00 9.553440037908e-01 9.436203466987e-01 1.047587196119e+00 1.171556358929e+00 1.218483691916e+00 1.169207854143e+00 1.077436497560e+00 1.026362379954e+00 1.049993946443e+00 1.105455428924e+00 1.142940454168e+00 1.153542856462e+00 1.154670930027e+00 1.156750237577e+00 1.153241467640e+00 1.141870337095e+00 1.141420918195e+00 1.173688933640e+00 1.230122490685e+00 1.273528622236e+00 1.274161270438e+00 1.237012616310e+00 1.198487175804e+00 1.193385116952e+00 1.220789121939e+00 1.252244534600e+00 1.268226407849e+00 1.273748751441e+00 1.283107315040e+00 1.299298876522e+00 1.315111337823e+00 1.331428267339e+00 1.363230324785e+00 1.419170900785e+00 1.480704451596e+00 1.513498095862e+00 1.499516339752e+00 1.457976815888e+00 1.435494725391e+00 1.462741376990e+00 1.519129137092e+00 1.554777304060e+00 1.538030222522e+00 1.478354490295e+00 1.416570834005e+00 1.391277718144e+00 1.406585959328e+00 1.435961261400e+00 1.452376372315e+00 1.446085825144e+00 1.422300881893e+00 1.393763195434e+00 1.375809477359e+00 1.378925943373e+00 1.397052894581e+00 1.405127014628e+00 1.376861553331e+00 1.311045230930e+00 1.243735973194e+00 1.223966697152e+00 1.256591316137e+00 1.286978789861e+00 1.258193724441e+00 1.167112261962e+00 1.079947619357e+00 1.082776673610e+00 1.172525418411e+00 1.258038454743e+00 1.271252038615e+00 1.221709710295e+00 1.182679311107e+00 1.215266614220e+00 1.290692351972e+00 1.333323480926e+00 1.311652890363e+00 1.267505265019e+00 1.272020222673e+00 1.334691118822e+00 1.386456034229e+00 1.364741892796e+00 1.278905169883e+00 1.210510361751e+00 1.234026838333e+00 1.318421456220e+00 1.374028276846e+00 1.361997043714e+00 1.324850847813e+00 1.333459882780e+00 1.391705734808e+00 1.428098415237e+00 1.390061540394e+00 1.312209777817e+00 1.297455514870e+00 1.388934754519e+00 1.492400683496e+00 1.490927969133e+00 1.359592687962e+00 1.205060171039e+00 1.205753818369e+00 1.371213387165e+00 1.518799454052e+00 1.519283456280e+00 1.392015894099e+00 1.298875588009e+00 1.393641866458e+00 1.590466631446e+00 1.697439681443e+00 1.632163181031e+00 1.474456195694e+00 1.425557408805e+00 1.576955754804e+00 1.761727397515e+00 1.794414179620e+00 1.638853479091e+00 1.438340927898e+00 1.435097050395e+00 1.646051067628e+00 1.829987888054e+00 1.817068817821e+00 1.622567886262e+00 1.448585201915e+00 1.527910358482e+00 1.776781205417e+00 1.935313135931e+00 1.875797218832e+00 1.659094988784e+00 1.506905436827e+00 1.596147493082e+00 1.791164793913e+00 1.860137958588e+00 1.723434324346e+00 1.489841551610e+00 1.399359009998e+00 1.542067467889e+00 1.709084918631e+00 1.708444541758e+00 1.529572850306e+00 1.346833401075e+00 1.387045119570e+00 1.598814748085e+00 1.741649463368e+00 1.691608412425e+00 1.503128083724e+00 1.375408770101e+00 1.457679400594e+00 1.623785662057e+00 1.673098362883e+00 1.544617183638e+00 1.346170953933e+00 1.288354548969e+00 1.424879090157e+00 1.563886781405e+00 1.545492146965e+00 1.366476341770e+00 1.180127632697e+00 1.189812994213e+00 1.362751140879e+00 1.491777197665e+00 1.467564893445e+00 1.324622240617e+00 1.198801950624e+00 1.200827047910e+00 1.274304220682e+00 1.296556438516e+00 1.232464209466e+00 1.149192798979e+00 1.132410944877e+00 1.167959514443e+00 1.164692041076e+00 1.078908957206e+00 9.720937864141e-01 9.653752687260e-01 1.072873756083e+00 1.174077611121e+00 1.178468762926e+00 1.096892863679e+00 1.024653261994e+00 1.046127138515e+00 1.123315927307e+00 1.162827479835e+00 1.136197361468e+00 1.097911284436e+00 1.113769996847e+00 1.164798983677e+00 1.172887723276e+00 1.106467397424e+00 1.033508846791e+00 1.067752958248e+00 1.202882282563e+00 1.309142681606e+00 1.292479152822e+00 1.170856829344e+00 1.080267846182e+00 1.154068217125e+00 1.319967707768e+00 1.410730043406e+00 1.349834424052e+00 1.193219982703e+00 1.105519265166e+00 1.188956111945e+00 1.320459939189e+00 1.338765011913e+00 1.205340927298e+00 1.031537802689e+00 1.019400950407e+00 1.183136003328e+00 1.319067838408e+00 1.292688144633e+00 1.121857334234e+00 9.803352910854e-01 1.063721074094e+00 1.275344855094e+00 1.397994531804e+00 1.341973921782e+00 1.165454709599e+00 1.051247731850e+00 1.134902469332e+00 1.293514164406e+00 1.351429914025e+00 1.262676073963e+00 1.120368722786e+00 1.090224232253e+00 1.204345034977e+00 1.314301816698e+00 1.306032965499e+00 1.194888728900e+00 1.112234318250e+00 1.176680353025e+00 1.320808623953e+00 1.398087855402e+00 1.346848511712e+00 1.221529155240e+00 1.151859361934e+00 1.203666179512e+00 1.285919176811e+00 1.283509811626e+00 1.173554228365e+00 1.037577184269e+00 9.962797858397e-01 1.056015327696e+00 1.099701340479e+00 1.046804528820e+00 9.221918361720e-01 8.384647528713e-01 8.752976338614e-01 9.550154686505e-01 9.648608905674e-01 8.803010988426e-01 7.760362091158e-01 7.606199321982e-01 8.225647145292e-01 8.442246305720e-01 7.576770158646e-01 6.035480234693e-01 5.377401328703e-01 6.421441488596e-01 7.544686530931e-01 7.423804100463e-01 5.957574914739e-01 4.542964549230e-01 5.608600897190e-01 7.899648290630e-01 9.220015315352e-01 8.802002314974e-01 6.987968946127e-01 5.547188177051e-01 6.688972680821e-01 8.885981383336e-01 9.997049315374e-01 9.308519279242e-01 7.188113098028e-01 5.266007044378e-01 5.864904675502e-01 7.728038934889e-01 8.643600311730e-01 7.993230983168e-01 6.306537163895e-01 5.251854636824e-01 6.182663005658e-01 7.628463167029e-01 8.091485941861e-01 7.281352250847e-01 5.908779988298e-01 5.491110274910e-01 6.523906453471e-01 7.598702951922e-01 7.669768416191e-01 6.604456397207e-01 5.075260670085e-01 4.512730310299e-01 5.460299020337e-01 6.571277232419e-01 6.928121376655e-01 6.439882973777e-01 5.574749062240e-01 5.125041888458e-01 5.520939776206e-01 6.328805864340e-01 6.979143160796e-01 7.227983240596e-01 7.089638804319e-01 6.745989962137e-01 6.498595797648e-01 6.625097004824e-01 7.106309945762e-01 7.597164442541e-01 7.738668894981e-01 7.443978921223e-01 7.020740782922e-01 7.008660244650e-01 7.577917758838e-01 8.254385891600e-01 8.476156857993e-01 8.080606353385e-01 7.440005571737e-01 7.249396944759e-01 7.762590629038e-01 8.410412754747e-01 8.525313613272e-01 7.923039208782e-01 7.016871160145e-01 6.597086630167e-01 6.983964646194e-01 7.554061930596e-01 7.621278102031e-01 7.073414779252e-01 6.420370866174e-01 6.414934361581e-01 7.127538532917e-01 7.877679630904e-01 8.140168204458e-01 7.901312367135e-01 7.549018744832e-01 7.523106944808e-01 7.889019208282e-01 8.364031307931e-01 8.704953423745e-01 8.852616629746e-01 8.813741553233e-01 8.561039738175e-01 8.111743418476e-01 7.695593889203e-01 7.704394531564e-01 8.236507245588e-01 8.861400905711e-01 9.060242173088e-01 8.703564257787e-01 8.226404977419e-01 8.334161546045e-01 9.134898474753e-01 9.941252673805e-01 1.011331486331e+00 9.635584436566e-01 9.186483740292e-01 9.549879004209e-01 1.055755484926e+00 1.128280015441e+00 1.109254928848e+00 1.015316446844e+00 9.445347638956e-01 9.933357390456e-01 1.121554186520e+00 1.213204379550e+00 1.207717529595e+00 1.134146443340e+00 1.086430261377e+00 1.129893475663e+00 1.217404287735e+00 1.262433475267e+00 1.241122888071e+00 1.210357073347e+00 1.244272308316e+00 1.332361675185e+00 1.386906083123e+00 1.344848503527e+00 1.232162017998e+00 1.164014659484e+00 1.233942299959e+00 1.374537943928e+00 1.448976488888e+00 1.392080816048e+00 1.249484752651e+00 1.158088252339e+00 1.215480568950e+00 1.338541071728e+00 1.387431159993e+00 1.313030624504e+00 1.182286220079e+00 1.130271188439e+00 1.203817365417e+00 1.289874309789e+00 1.273959496891e+00 1.148642777448e+00 1.025352936682e+00 1.046669535571e+00 1.183284381428e+00 1.280628591523e+00 1.253698414382e+00 1.138542020934e+00 1.068259182781e+00 1.140083494193e+00 1.275993336714e+00 1.348617465290e+00 1.321079179608e+00 1.259982405465e+00 1.266738491923e+00 1.350178564938e+00 1.415566835268e+00 1.388389939280e+00 1.290764778755e+00 1.233266335837e+00 1.298207143379e+00 1.416639357940e+00 1.460261445377e+00 1.374696955963e+00 1.221815545615e+00 1.155917109969e+00 1.260646948762e+00 1.420856462002e+00 1.491795170512e+00 1.428693022159e+00 1.294903793921e+00 1.217772200371e+00 1.262568349825e+00 1.351364759492e+00 1.380041157061e+00 1.323062472130e+00 1.235961868686e+00 1.195669390510e+00 1.212997396564e+00 1.227563637896e+00 1.193914710210e+00 1.134012679822e+00 1.114997312079e+00 1.167470924356e+00 1.242984377141e+00 1.277860213273e+00 1.256753359915e+00 1.218799717347e+00 1.217987705647e+00 1.266472932442e+00 1.328195363275e+00 1.366496219811e+00 1.374913317378e+00 1.369327067616e+00 1.364099305324e+00 1.360618250038e+00 1.357311150661e+00 1.361436686684e+00 1.383451765694e+00 1.421795681928e+00 1.461786426843e+00 1.491258854442e+00 1.511089796949e+00 1.528193650366e+00 1.542112493880e+00 1.545136297280e+00 1.537537878898e+00 1.535795788483e+00 1.555993819241e+00 1.587208512654e+00 1.592683822810e+00 1.543824526180e+00 1.453075245568e+00 1.375690050302e+00 1.362881822410e+00 1.399886265268e+00 1.421436001613e+00 1.385425483429e+00 1.312539442937e+00 1.265999396274e+00 1.279726838664e+00 1.312630210057e+00 1.304286067616e+00 1.248796010183e+00 1.205247950039e+00 1.228851520882e+00 1.285691594592e+00 1.286185210118e+00 1.183296588671e+00 1.027169102502e+00 9.556248339166e-01 1.037439496422e+00 1.147781746950e+00 1.145044066639e+00 9.987298416252e-01 8.196245794567e-01 8.229189661356e-01 1.011024104511e+00 1.162471520612e+00 1.149347408078e+00 9.877783175077e-01 8.393245305076e-01 9.019234508718e-01 1.087568959625e+00 1.180080527800e+00 1.088846873876e+00 8.682767153001e-01 7.270218198301e-01 8.393417014849e-01 1.015089144546e+00 1.047611161645e+00 8.944342430901e-01 6.700819390495e-01 6.440953094202e-01 8.412713738433e-01 9.864760785533e-01 9.507175046308e-01 7.701816678140e-01 6.501982290461e-01 7.836477395287e-01 9.808040866686e-01 1.030646605858e+00 8.817436665031e-01 6.361386881109e-01 5.876022139316e-01 8.053340102274e-01 9.754002095994e-01 9.429980043093e-01 7.167808209918e-01 4.899517298488e-01 6.152494292244e-01 8.844319825640e-01 1.005749159809e+00 9.113719730794e-01 6.865579904089e-01 6.042638174944e-01 8.047733512644e-01 1.001514568064e+00 1.012181197333e+00 8.248373844137e-01 5.940640002641e-01 6.366988897063e-01 8.774422272226e-01 1.013134701168e+00 9.390658110373e-01 7.090953518922e-01 5.696253857541e-01 7.441311535955e-01 9.668137295398e-01 1.021153264252e+00 8.777091230737e-01 6.716334683676e-01 6.919170118222e-01 9.246068469710e-01 1.085710400404e+00 1.045370590639e+00 8.268194687343e-01 6.241779609425e-01 7.212197145178e-01 9.607005939815e-01 1.077255944300e+00 9.944789704453e-01 7.803875504484e-01 6.536085616239e-01 7.840729485541e-01 9.752760082357e-01 1.047820257338e+00 9.841583870371e-01 8.850773343754e-01 8.840443429914e-01 9.738741795796e-01 1.031714863429e+00 9.937085213636e-01 9.045848787460e-01 8.719262923969e-01 9.277748561157e-01 9.774765953108e-01 9.367293512898e-01 8.182173715875e-01 7.323012450678e-01 7.706030013393e-01 8.505875661734e-01 8.450550676859e-01 7.241610567971e-01 5.886302460590e-01 6.190292449097e-01 7.731941120137e-01 8.597674622233e-01 7.904686708320e-01 5.969246944060e-01 4.591525732242e-01 5.714813090343e-01 7.378021706049e-01 7.686798481382e-01 6.277353375712e-01 4.062152448105e-01 3.897778824735e-01 5.937445309583e-01 7.219846382762e-01 6.803911823283e-01 5.176107117257e-01 4.575787780235e-01 6.460534944728e-01 8.431551146211e-01 8.898433714319e-01 7.653268867251e-01 5.811212804778e-01 5.873974909555e-01 7.899772617511e-01 9.421436198753e-01 9.276724030196e-01 7.616616833673e-01 5.897950064757e-01 6.275488318568e-01 7.954737452253e-01 8.821332492765e-01 8.197762893713e-01 6.740066678237e-01 6.242374145107e-01 7.502768652966e-01 8.887178920087e-01 9.129805319043e-01 8.176584590572e-01 7.035784747910e-01 7.090287137588e-01 8.151838172751e-01 8.866406168836e-01 8.580491828141e-01 7.649689960673e-01 7.119483827531e-01 7.611234643723e-01 8.475116946927e-01 8.949424838657e-01 9.000185950302e-01 9.091936858614e-01 9.498782830934e-01 9.942885148839e-01 1.006756636756e+00 9.970401875835e-01 1.012744982720e+00 1.073477533068e+00 1.135077329390e+00 1.143547863452e+00 1.097045326749e+00 1.055805581248e+00 1.080525934591e+00 1.147648582324e+00 1.179922370314e+00 1.142578449841e+00 1.084161290546e+00 1.092250111991e+00 1.172936185207e+00 1.230646101559e+00 1.186915915605e+00 1.064422137447e+00 9.996859560982e-01 1.102843758467e+00 1.271425080037e+00 1.339314324817e+00 1.239201829527e+00 1.039458895063e+00 9.407275459385e-01 1.062876013830e+00 1.228769829886e+00 1.250397011561e+00 1.090266523243e+00 8.771124646954e-01 8.659732864199e-01 1.061153863086e+00 1.197103411696e+00 1.125028040469e+00 8.679232243748e-01 6.641102558399e-01 8.280329161243e-01 1.111499702088e+00 1.217549090919e+00 1.062856967408e+00 7.335634138426e-01 5.930885228911e-01 8.924129978860e-01 1.192149377845e+00 1.255080464133e+00 1.051355874233e+00 7.177213299667e-01 6.440159564640e-01 9.318816172930e-01 1.160559898471e+00 1.149629193287e+00 9.143612888314e-01 6.588997892800e-01 7.405390531767e-01 1.017133163261e+00 1.163473856649e+00 1.083809472788e+00 8.484044395778e-01 7.003076836279e-01 8.408269558386e-01 1.044205088771e+00 1.096067818026e+00 9.643575217332e-01 7.667907023678e-01 7.309689391625e-01 8.845681411176e-01 1.010626105869e+00 9.952663358267e-01 8.720997552271e-01 7.850875887348e-01 8.464384556066e-01 9.665012479212e-01 1.019672805846e+00 9.877797062152e-01 9.451227379000e-01 9.675478003697e-01 1.030156133322e+00 1.055656279048e+00 1.022848253658e+00 9.886249606326e-01 1.014221443156e+00 1.069344720563e+00 1.072120956079e+00 9.976725503599e-01 9.255092607496e-01 9.705644885138e-01 1.103183810503e+00 1.182144161912e+00 1.125026516822e+00 9.769241411273e-01 9.150255474384e-01 1.052854282981e+00 1.235278936381e+00 1.282337461175e+00 1.145082177005e+00 9.303754483321e-01 8.874262441935e-01 1.080029723477e+00 1.260610021168e+00 1.261105702598e+00 1.082329031416e+00 8.931976381856e-01 9.337816779597e-01 1.131186765432e+00 1.237065358365e+00 1.154689503529e+00 9.698632705897e-01 9.232360404618e-01 1.104554608575e+00 1.284250423079e+00 1.283914031659e+00 1.101335299057e+00 9.244247653846e-01 1.007427037649e+00 1.237968099575e+00 1.341402324869e+00 1.207152387384e+00 9.174785916704e-01 7.970657168223e-01 1.045344312000e+00 1.311995705902e+00 1.345251368889e+00 1.111513247620e+00 7.955768473606e-01 8.365497242704e-01 1.183770467768e+00 1.405837982272e+00 1.329626343293e+00 9.818778580633e-01 6.415605237246e-01 8.294786118036e-01 1.207554605344e+00 1.355685024242e+00 1.171150919987e+00 7.344971130748e-01 4.769900438269e-01 8.649897235760e-01 1.224349606261e+00 1.278728891933e+00 1.002022657936e+00 5.520740957386e-01 5.531879230128e-01 1.000377940049e+00 1.276832829426e+00 1.237346804655e+00 9.215034577631e-01 5.852988523706e-01 7.234363161269e-01 1.055252882466e+00 1.184254465910e+00 1.032755420421e+00 7.166932991802e-01 6.208343128591e-01 9.035203929642e-01 1.139618212229e+00 1.135273683448e+00 9.151523145073e-01 7.218755438495e-01 8.762002482785e-01 1.166662542118e+00 1.298715668242e+00 1.193935796249e+00 9.482423089823e-01 8.292179773803e-01 9.879498876228e-01 1.173213832232e+00 1.184169123267e+00 1.012685581984e+00 8.227758907330e-01 8.481030933767e-01 1.014236386909e+00 1.080984681690e+00 9.639290608235e-01 7.627608924766e-01 7.411315535457e-01 9.448618791357e-01 1.108713019718e+00 1.085719873126e+00 9.003657170689e-01 7.550191122688e-01
 2.672124179460e+00 2.534971805119e+00 2.275356662192e+00 2.053476610447e+00 2.117602377936e+00 2.310627398148e+00 2.331951513364e+00 2.122464757431e+00 1.898671068312e+00 1.911381010881e+00 2.058258156919e+00 2.075044797068e+00 1.921572581861e+00 1.822281524789e+00 1.963679853785e+00 2.166520646831e+00 2.172452559883e+00 1.953177901405e+00 1.749833859895e+00 1.830127570155e+00 2.056684442033e+00 2.126959477653e+00 1.957530180692e+00 1.726974516183e+00 1.706317566918e+00 1.875292315101e+00 1.982695676233e+00 1.923684320013e+00 1.804283652756e+00 1.780574029119e+00 1.836935622778e+00 1.842218370392e+00 1.777816407338e+00 1.773836312225e+00 1.902219208495e+00 2.032055722654e+00 2.010448912222e+00 1.846551482138e+00 1.727248796686e+00 1.808867958202e+00 1.972061727167e+00 2.011539576368e+00 1.882937865559e+00 1.771343682875e+00 1.872109360966e+00 2.021150388422e+00 2.047545832357e+00 1.849492962275e+00 1.632681954113e+00 1.774491489179e+00 2.071271758080e+00 2.128258938065e+00 1.890622979403e+00 1.699180797972e+00 1.917237685959e+00 2.274129779474e+00 2.369534688964e+00 2.150770917400e+00 1.927216495237e+00 2.053549033492e+00 2.344463491558e+00 2.418172858688e+00 2.201477754751e+00 1.978781714064e+00 2.088370307710e+00 2.368475336683e+00 2.459006784519e+00 2.294415580573e+00 2.145012162159e+00 2.292695966655e+00 2.570760107887e+00 2.657256249754e+00 2.497379489486e+00 2.344295244515e+00 2.462444709290e+00 2.711855324058e+00 2.787745565392e+00 2.622122378435e+00 2.437407796099e+00 2.486284510131e+00 2.666027931767e+00 2.694874529424e+00 2.506834064641e+00 2.329605635793e+00 2.412235557299e+00 2.621267488946e+00 2.655484413913e+00 2.445745136783e+00 2.325502101442e+00 2.518125240647e+00 2.793553715795e+00 2.874864206760e+00 2.574484842674e+00 2.115480858342e+00 2.142060152753e+00 2.578717491003e+00 2.780984843788e+00 2.506048280796e+00 2.040440502536e+00 2.033318797857e+00 2.477189424809e+00 2.722928546877e+00 2.485877284399e+00 1.973954643899e+00 1.800434716422e+00 2.143545669578e+00 2.392069588814e+00 2.209788722572e+00 1.755540493323e+00 1.596002902061e+00 1.921877722852e+00 2.167944386961e+00 2.028990933522e+00 1.680128453604e+00 1.645143144813e+00 1.999135869154e+00 2.220574463256e+00 2.040052615661e+00 1.604919791605e+00 1.446000021704e+00 1.766995399895e+00 2.030013381649e+00 1.923057840320e+00 1.551001546452e+00 1.365425596187e+00 1.604487330318e+00 1.838940516454e+00 1.779590032879e+00 1.523738281927e+00 1.433516546388e+00 1.628025204469e+00 1.774467501899e+00 1.676251786377e+00 1.528290775322e+00 1.615719448607e+00 1.857470054729e+00 2.002672643506e+00 1.934700494223e+00 1.659793927778e+00 1.445218876921e+00 1.639144955339e+00 1.931510669151e+00 1.958531950521e+00 1.689580875901e+00 1.414208059408e+00 1.487862518999e+00 1.734546713928e+00 1.801297575127e+00 1.634291512617e+00 1.467835426360e+00 1.553513680931e+00 1.749235562776e+00 1.791234702454e+00 1.647997408736e+00 1.528774145497e+00 1.629738484589e+00 1.816627882849e+00 1.864615083778e+00 1.740827960466e+00 1.607814611709e+00 1.630523199756e+00 1.735475451208e+00 1.752556059132e+00 1.659202616054e+00 1.591396356771e+00 1.653360834437e+00 1.753788504934e+00 1.760334241608e+00 1.679047550112e+00 1.639775453077e+00 1.714788876530e+00 1.805612158717e+00 1.799353799437e+00 1.715914352094e+00 1.682848521087e+00 1.761340250509e+00 1.850639716020e+00 1.837808553921e+00 1.730287972178e+00 1.639484982524e+00 1.698513919354e+00 1.829897125544e+00 1.872256981687e+00 1.696270508179e+00 1.521456940397e+00 1.589720135552e+00 1.772241134248e+00 1.811693101634e+00 1.677867474470e+00 1.582370702262e+00 1.705795504538e+00 1.891741099382e+00 1.909204988098e+00 1.737722590831e+00 1.590284410059e+00 1.675063885874e+00 1.851640289317e+00 1.862259787351e+00 1.647315079013e+00 1.397113625927e+00 1.394561519359e+00 1.571504799675e+00 1.631437688206e+00 1.470642911407e+00 1.245588728440e+00 1.237636958349e+00 1.415394514344e+00 1.494430587594e+00 1.360894972213e+00 1.151515049611e+00 1.144312008912e+00 1.332548764890e+00 1.440929564238e+00 1.344502504712e+00 1.144549228919e+00 1.080578637488e+00 1.194596848631e+00 1.257537146688e+00 1.140399331261e+00 9.416004916188e-01 9.207740238002e-01 1.092601919446e+00 1.192669831470e+00 1.105291304789e+00 9.624816592973e-01 9.574134964594e-01 1.101315074215e+00 1.237678435590e+00 1.209699981892e+00 1.028488607926e+00 9.541654268170e-01 1.113655144056e+00 1.281625631197e+00 1.285448667894e+00 1.165019252124e+00 1.116555907689e+00 1.234764882790e+00 1.351874052145e+00 1.313756161273e+00 1.149431656931e+00 1.059998024593e+00 1.170784826378e+00 1.306483337997e+00 1.289645715511e+00 1.138730849519e+00 1.061240634530e+00 1.200201334636e+00 1.378883194489e+00 1.405806595733e+00 1.275879753601e+00 1.159632585661e+00 1.218095465190e+00 1.345728804011e+00 1.360390579581e+00 1.245602555155e+00 1.163610312666e+00 1.252253905934e+00 1.387201240344e+00 1.389025270707e+00 1.246408170301e+00 1.140355845553e+00 1.242182180075e+00 1.420914873826e+00 1.476447730060e+00 1.388509511459e+00 1.316932640520e+00 1.404901102889e+00 1.547272979529e+00 1.570636503100e+00 1.458002222727e+00 1.436783003026e+00 1.613588175238e+00 1.769827167334e+00 1.677048780945e+00 1.424578116377e+00 1.351666563614e+00 1.610560510088e+00 1.869442578846e+00 1.858759310776e+00 1.582299377209e+00 1.329456801622e+00 1.444537204022e+00 1.729913050061e+00 1.827053328379e+00 1.660109076029e+00 1.438569031055e+00 1.471048216297e+00 1.682101157064e+00 1.756606291901e+00 1.585950882552e+00 1.346275177987e+00 1.354412338759e+00 1.566600109699e+00 1.660607906425e+00 1.513069612869e+00 1.283378182688e+00 1.276815885451e+00 1.461023513373e+00 1.521844707501e+00 1.337233500145e+00 1.088083217244e+00 1.132960318554e+00 1.382365583554e+00 1.465508175850e+00 1.267393706550e+00 1.002191398437e+00 1.095615051924e+00 1.406486300643e+00 1.509164070825e+00 1.274345420785e+00 9.126490618119e-01 9.871576694150e-01 1.391661848348e+00 1.580772943265e+00 1.442079830550e+00 1.106941193242e+00 8.502305824686e-01 9.799150818257e-01 1.247249103039e+00 1.311915985669e+00 1.108863413008e+00 8.235251330077e-01 8.356051083791e-01 1.081109711500e+00 1.200354147783e+00 1.103609728708e+00 9.519698049717e-01 1.006642680220e+00 1.204223574083e+00 1.292434810887e+00 1.190407762424e+00 1.025612571959e+00 1.027247303005e+00 1.185122914512e+00 1.284891379746e+00 1.237385943532e+00 1.124617158940e+00 1.092117257797e+00 1.149467983847e+00 1.181592195694e+00 1.150843769912e+00 1.138794248128e+00 1.208217893952e+00 1.290921490851e+00 1.303440500796e+00 1.272460064792e+00 1.302407055997e+00 1.410184563918e+00 1.485173729188e+00 1.448812914072e+00 1.357764432374e+00 1.355958677780e+00 1.472019537859e+00 1.570726533879e+00 1.556943919069e+00 1.482628879273e+00 1.481175436250e+00 1.572858351428e+00 1.735190826565e+00 1.821237512230e+00 1.771989109167e+00 1.670288071018e+00 1.642248247901e+00 1.702543838787e+00 1.726561993062e+00 1.681282846079e+00 1.644357136019e+00 1.712463063127e+00 1.834178165737e+00 1.868964471876e+00 1.773216432251e+00 1.670373346321e+00 1.721325566374e+00 1.872321521976e+00 1.929056228602e+00 1.816077807437e+00 1.665279244020e+00 1.688671901507e+00 1.858999369206e+00 1.949298788789e+00 1.851095419010e+00 1.680226786417e+00 1.663107113601e+00 1.810008350651e+00 1.898877763319e+00 1.808769351046e+00 1.648364931713e+00 1.640194488028e+00 1.790579012377e+00 1.880668369792e+00 1.800981392309e+00 1.673714037357e+00 1.710000167050e+00 1.876784010250e+00 1.942277662464e+00 1.800969820834e+00 1.587794236998e+00 1.557652522257e+00 1.698101407902e+00 1.739757129361e+00 1.562395673918e+00 1.347952717707e+00 1.428779107321e+00 1.708924396403e+00 1.834533462376e+00 1.696716044600e+00 1.403423036962e+00 1.270810278322e+00 1.548179567902e+00 1.870821802647e+00 1.907413135653e+00 1.620524173963e+00 1.274929664899e+00 1.316643828206e+00 1.631607533873e+00 1.772376567897e+00 1.585603812206e+00 1.232457055732e+00 1.149010034807e+00 1.434006356779e+00 1.650322714150e+00 1.572622683253e+00 1.281278832602e+00 1.119409731494e+00 1.306694569028e+00 1.529654721704e+00 1.527428469714e+00 1.321264843677e+00 1.167641572091e+00 1.287508466168e+00 1.495759072437e+00 1.558442931087e+00 1.462839323595e+00 1.371921247972e+00 1.422474309693e+00 1.528590226006e+00 1.551008434872e+00 1.498531705870e+00 1.498640173433e+00 1.597264401624e+00 1.674471627808e+00 1.626615976079e+00 1.509447478268e+00 1.498864933525e+00 1.640384087083e+00 1.760931313726e+00 1.724028109910e+00 1.588781062854e+00 1.581227470785e+00 1.815913215476e+00 2.054684697155e+00 2.083046862728e+00 1.886269210438e+00 1.661108934985e+00 1.682914530589e+00 1.922817057844e+00 2.102499362377e+00 2.069266097342e+00 1.891007567570e+00 1.799384160777e+00 1.934379395378e+00 2.134946312673e+00 2.188366087003e+00 2.058455779052e+00 1.911253111756e+00 1.964897190115e+00 2.186403629139e+00 2.341867123952e+00 2.289955717120e+00 2.089010442119e+00 1.960358509229e+00 2.059146616565e+00 2.246946696099e+00 2.300524497857e+00 2.157018968083e+00 1.958617137391e+00 1.938891937745e+00 2.119973695168e+00 2.277462446397e+00 2.243432510309e+00 2.047791902329e+00 1.898318033392e+00 1.976908216086e+00 2.178454056313e+00 2.276720978124e+00 2.185799781043e+00 2.009765821761e+00 1.948063538572e+00 2.054464764866e+00 2.161576463961e+00 2.117561559095e+00 1.942624902387e+00 1.817493128137e+00 1.888486406229e+00 2.048083075408e+00 2.094852081492e+00 1.966861089419e+00 1.795254285382e+00 1.795305860312e+00 1.975514291686e+00 2.118218260814e+00 2.068190137640e+00 1.864866779974e+00 1.728784137841e+00 1.839578045448e+00 2.058133410513e+00 2.138652589261e+00 1.992189500749e+00 1.737044855319e+00 1.635381679733e+00 1.787628712322e+00 1.970420157077e+00 1.974655063186e+00 1.792006355686e+00 1.607420907755e+00 1.634384883540e+00 1.808875362653e+00 1.897555642373e+00 1.797221879802e+00 1.608531900065e+00 1.557262805748e+00 1.703491944386e+00 1.836898884303e+00 1.775795558239e+00 1.530205490470e+00 1.321947857686e+00 1.399090396736e+00 1.624944508360e+00 1.708789518306e+00 1.548539239544e+00 1.280647471227e+00 1.236203610129e+00 1.487416371748e+00 1.701776421979e+00 1.657580168013e+00 1.382496296992e+00 1.190424343772e+00 1.421529399207e+00 1.808100146092e+00 1.975339762984e+00 1.793954529457e+00 1.382459245796e+00 1.178911729742e+00 1.506638877577e+00 1.916878501313e+00 2.035117808490e+00 1.786543816194e+00 1.362252443089e+00 1.256829350359e+00 1.636557215455e+00 2.001501594053e+00 2.047148358990e+00 1.759101496830e+00 1.388761587129e+00 1.389951224892e+00 1.748234817557e+00 2.015975856744e+00 1.971421986170e+00 1.657329320399e+00 1.363319224678e+00 1.444101835160e+00 1.743961046561e+00 1.891352273929e+00 1.749844959444e+00 1.428428029163e+00 1.259793710389e+00 1.455643429817e+00 1.724609334556e+00 1.782814767444e+00 1.584997956983e+00 1.309307750873e+00 1.281716719577e+00 1.532906518003e+00 1.750085701809e+00 1.744254421152e+00 1.532314991760e+00 1.307091570881e+00 1.306826507940e+00 1.483956673504e+00 1.600825216956e+00 1.549757120490e+00 1.397917964151e+00 1.319927911461e+00 1.402331162556e+00 1.522980918473e+00 1.544159957333e+00 1.454432169522e+00 1.360012061284e+00 1.372901141245e+00 1.463421435654e+00 1.514022976684e+00 1.471963170577e+00 1.390470536612e+00 1.363043592648e+00 1.399276036825e+00 1.410325335236e+00 1.332532097472e+00 1.211709435946e+00 1.177509789358e+00 1.273452705522e+00 1.373095541249e+00 1.350797070242e+00 1.207976048834e+00 1.099924974346e+00 1.198210053227e+00 1.408526921840e+00 1.513877339624e+00 1.409059775931e+00 1.153772012460e+00 1.003708915734e+00 1.180871161711e+00 1.461017058884e+00 1.570375451092e+00 1.418378706117e+00 1.091293306408e+00 8.950223768110e-01 1.093652115711e+00 1.386771362835e+00 1.484898627393e+00 1.324971155254e+00 1.033714312823e+00 9.400917735340e-01 1.186550148325e+00 1.453212895007e+00 1.516324834726e+00 1.351165686364e+00 1.102287908509e+00 1.041695384688e+00 1.230882076254e+00 1.418254557703e+00 1.435132404149e+00 1.280977525725e+00 1.090363924403e+00 1.045835333336e+00 1.151315050736e+00 1.245587837282e+00 1.243551420845e+00 1.184582422203e+00 1.158505911835e+00 1.184925768151e+00 1.191964004280e+00 1.131319760272e+00 1.059531085944e+00 1.093393497328e+00 1.232314286514e+00 1.338267146771e+00 1.302232562851e+00 1.130776397703e+00 9.720008374349e-01 1.017275040026e+00 1.198717696695e+00 1.299624483629e+00 1.219624172087e+00 1.021599783205e+00 9.345678045285e-01 1.108346544664e+00 1.339639638570e+00 1.416327074359e+00 1.282948074637e+00 1.041096518471e+00 9.410480177303e-01 1.105059915649e+00 1.306984538225e+00 1.356920461884e+00 1.233203149455e+00 1.054578608266e+00 1.003586420178e+00 1.099222563295e+00 1.178314537875e+00 1.145850343861e+00 1.052058667458e+00 1.033002986984e+00 1.130210923346e+00 1.227419326516e+00 1.228846855191e+00 1.161262538666e+00 1.146514086394e+00 1.243591863762e+00 1.348220692548e+00 1.339571037055e+00 1.215502142419e+00 1.126567045464e+00 1.234917897592e+00 1.443827780424e+00 1.540191155346e+00 1.424134848952e+00 1.174895045134e+00 1.081024222271e+00 1.324738868784e+00 1.636008153253e+00 1.755446413365e+00 1.620333496474e+00 1.362494051404e+00 1.281099072048e+00 1.495045979690e+00 1.735857388446e+00 1.779579162221e+00 1.612200359418e+00 1.420536107408e+00 1.456334281744e+00 1.670723535541e+00 1.794870676922e+00 1.685341577752e+00 1.413277926340e+00 1.269250276008e+00 1.466280696316e+00 1.757148830654e+00 1.859850846499e+00 1.708780463121e+00 1.458682928495e+00 1.418413318494e+00 1.654876809377e+00 1.877905969792e+00 1.876857405262e+00 1.661942814676e+00 1.462671241974e+00 1.555028295077e+00 1.838173933822e+00 2.012616264871e+00 1.940391998777e+00 1.694365653752e+00 1.528430749986e+00 1.643772057503e+00 1.881896022662e+00 1.996094401074e+00 1.918230141651e+00 1.767167882335e+00 1.741845401177e+00 1.880123374480e+00 2.013795812632e+00 2.006483664963e+00 1.877416723518e+00 1.773914824256e+00 1.813726490377e+00 1.925108798285e+00 1.957676592515e+00 1.864780087735e+00 1.745915812075e+00 1.748945695420e+00 1.873377884271e+00 1.968212737895e+00 1.925384575611e+00 1.778925784978e+00 1.681840836201e+00 1.746966456013e+00 1.891038931449e+00 1.961607119557e+00 1.909124411669e+00 1.811085468583e+00 1.783895495642e+00 1.837934923209e+00 1.870353075343e+00 1.810598793534e+00 1.709271930001e+00 1.693761245637e+00 1.801139989616e+00 1.912796718285e+00 1.907804696651e+00 1.787865995588e+00 1.688489896902e+00 1.750862622937e+00 1.927159558582e+00 2.051701862677e+00 2.037554963238e+00 1.938352123323e+00 1.894717236988e+00 1.977433953412e+00 2.096502841532e+00 2.130178881250e+00 2.059023065864e+00 1.977667958971e+00 1.993691827262e+00 2.091055340652e+00 2.156613385471e+00 2.122191154388e+00 2.029412887314e+00 1.983677838117e+00 2.031434560584e+00 2.106323632367e+00 2.129940173183e+00 2.106013240856e+00 2.101685060130e+00 2.147157030320e+00 2.183172726463e+00 2.139141815942e+00 2.034260961648e+00 1.984859684764e+00 2.069796052826e+00 2.200044676908e+00 2.221004909600e+00 2.082410175456e+00 1.908795267702e+00 1.917089775700e+00 2.125360539367e+00 2.303130263561e+00 2.263394143918e+00 2.022827176455e+00 1.832848109822e+00 1.972787071797e+00 2.309804299276e+00 2.504225947820e+00 2.389246301690e+00 2.052833622551e+00 1.839278787324e+00 2.033759462952e+00 2.383459261984e+00 2.514136503461e+00 2.301674057789e+00 1.912336856203e+00 1.776037867599e+00 2.086393989261e+00 2.447017331291e+00 2.513006168789e+00 2.235313642137e+00 1.861112069753e+00 1.834858968711e+00 2.190522873164e+00 2.493958833989e+00 2.477929601569e+00 2.166766087827e+00 1.850665689360e+00 1.887147031758e+00 2.175038593952e+00 2.338043990115e+00 2.207555465203e+00 1.888138957867e+00 1.699059762017e+00 1.838629124643e+00 2.060371621667e+00 2.083362568085e+00 1.875124088960e+00 1.653761790704e+00 1.702510991438e+00 1.943683768706e+00 2.071746646622e+00 1.945455160803e+00 1.671628645156e+00 1.556700472711e+00 1.745474673738e+00 1.966285473831e+00 1.957421825509e+00 1.691085694103e+00 1.395296094417e+00 1.427118397232e+00 1.715907646482e+00 1.887952643080e+00 1.766644190662e+00 1.427176489030e+00 1.202799710794e+00 1.388057188792e+00 1.695866662392e+00 1.794629072558e+00 1.613841334186e+00 1.313443580635e+00 1.221698077250e+00 1.419384546637e+00 1.598575219196e+00 1.562228368487e+00 1.346988482224e+00 1.182285494016e+00 1.264114502011e+00 1.433513155483e+00 1.461113324924e+00 1.314125448741e+00 1.168874912744e+00 1.245072879972e+00 1.449873774423e+00 1.541015409572e+00 1.431487940097e+00 1.243775760366e+00 1.237960588604e+00 1.446174863054e+00 1.609646615160e+00 1.557833973517e+00 1.331789604097e+00 1.189866671252e+00 1.348165412082e+00 1.590334576562e+00 1.636599997614e+00 1.420256153833e+00 1.133457594402e+00 1.184519780179e+00 1.544141355574e+00 1.798411969957e+00 1.741182011140e+00 1.411057798113e+00 1.129587242986e+00 1.312497283642e+00 1.699869086628e+00 1.876674156908e+00 1.713100354153e+00 1.329391065517e+00 1.122545037043e+00 1.367110275033e+00 1.667464369137e+00 1.693093828941e+00 1.406976107888e+00 1.053211844103e+00 1.110766559983e+00 1.479499642684e+00 1.689840198036e+00 1.564900383015e+00 1.194820109916e+00 9.894949674691e-01 1.290856253501e+00 1.667227312212e+00 1.769491636303e+00 1.542820773916e+00 1.179409370279e+00 1.110304690603e+00 1.407835745086e+00 1.638024342803e+00 1.574706792053e+00 1.262534927898e+00 1.019739686375e+00 1.194713241243e+00 1.502009449169e+00 1.583970784352e+00 1.356620776758e+00 9.886618208061e-01 9.370275214826e-01 1.275126417006e+00 1.529663131889e+00 1.479759399322e+00 1.156532339734e+00 8.533960609476e-01 9.947076185795e-01 1.311446432538e+00 1.406147406878e+00 1.173486590191e+00 7.253148485981e-01 5.532253763134e-01 9.260377734538e-01 1.200893170947e+00 1.148909239910e+00 7.752202333091e-01 2.933772891537e-01 5.580959841527e-01 9.651508240896e-01 1.075088220654e+00 8.370013962777e-01 3.431172781490e-01 3.437783503843e-01 8.401690292367e-01 1.079819000466e+00 9.636289878928e-01 5.236529174128e-01 1.486945608549e-01 7.395335495789e-01 1.136861424231e+00 1.180712030151e+00 8.435971116348e-01 2.335960804202e-01 5.351087375288e-01 1.142902660082e+00 1.447471704160e+00 1.349897144558e+00 8.852750256805e-01 3.249466302284e-01 7.199928244540e-01 1.250572088190e+00 1.453621988934e+00 1.266763929813e+00 7.910806383307e-01 4.631425631897e-01 8.410556387039e-01 1.195863912571e+00 1.238028266285e+00 9.843808484817e-01 7.059615953533e-01 8.662978631520e-01 1.213285615291e+00 1.354669238711e+00 1.194523841627e+00 8.665609819035e-01 8.052679623565e-01 1.146091156764e+00 1.432007883997e+00 1.435168219206e+00 1.159244901304e+00 8.365448738462e-01 9.001353504519e-01 1.219223113646e+00 1.385916933673e+00 1.278703151859e+00 1.011959377170e+00 9.365660443380e-01 1.204324611642e+00 1.471657230823e+00 1.508092704828e+00 1.306811938641e+00 1.069811669262e+00 1.111324469044e+00 1.373801931258e+00 1.553302477620e+00 1.524144960498e+00 1.357317083304e+00 1.255143141455e+00 1.331544765922e+00 1.441706222623e+00 1.422945568991e+00 1.282843170480e+00 1.202787872271e+00 1.330422844965e+00 1.527850468330e+00 1.589450700060e+00 1.455344323261e+00 1.248440183467e+00 1.215747527249e+00 1.402535604224e+00 1.572653412812e+00 1.560783395380e+00 1.387067141703e+00 1.239261193402e+00 1.301041732844e+00 1.468747129596e+00 1.528356352575e+00 1.412099327359e+00 1.237123790754e+00 1.221626253813e+00 1.385031004506e+00 1.516569009622e+00 1.484754351408e+00 1.342621152533e+00 1.287217742798e+00 1.420630370128e+00 1.577749176346e+00 1.577758466143e+00 1.406597135937e+00 1.247288876346e+00 1.328170798852e+00 1.551497123655e+00 1.649866917841e+00 1.505330335120e+00 1.222251400166e+00 1.139939845603e+00 1.408585073615e+00 1.685359691873e+00 1.702452585682e+00 1.431259897256e+00 1.121196316863e+00 1.244592575996e+00 1.684257560525e+00 1.979351529572e+00 1.927958164711e+00 1.567445484048e+00 1.211469945784e+00 1.342311519087e+00 1.768856647028e+00 2.024045984302e+00 1.940159877384e+00 1.601363081852e+00 1.338086206687e+00 1.484011911726e+00 1.808713824008e+00 1.958747773480e+00 1.841884735467e+00 1.609994863755e+00 1.569963492096e+00 1.807276015113e+00 2.056165848051e+00 2.104699692495e+00 1.947633754792e+00 1.765187004726e+00 1.780952157484e+00 1.975219888571e+00 2.131650531031e+00 2.118934357418e+00 1.971970851437e+00 1.843514411802e+00 1.856387101191e+00 1.958760356837e+00 2.018250628619e+00 1.983442712518e+00 1.909486093824e+00 1.881702332154e+00 1.915179211691e+00 1.952765729580e+00 1.955041561857e+00 1.944113487583e+00 1.958811854400e+00 1.988642555779e+00 1.982102469899e+00 1.918123921791e+00 1.848034717135e+00 1.850585171147e+00 1.928025505398e+00 1.991902025756e+00 1.966150662464e+00 1.866285823077e+00 1.793223366230e+00 1.830161082043e+00 1.934849162698e+00 2.000214413040e+00 1.980995065798e+00 1.930050971867e+00 1.934427319613e+00 2.004948563794e+00 2.063479874922e+00 2.046976695341e+00 1.981262596143e+00 1.954170944955e+00 2.003790932591e+00 2.057356951125e+00 2.021480209354e+00 1.895530444607e+00 1.798041927723e+00 1.852308145563e+00 2.005932855993e+00 2.088064899962e+00 1.997897694342e+00 1.791463034956e+00 1.671385042094e+00 1.788224945946e+00 2.009797393614e+00 2.114325216921e+00 2.013283474550e+00 1.789827472371e+00 1.651534022206e+00 1.722227276706e+00 1.862505736907e+00 1.879832120092e+00 1.728790945400e+00 1.534858042302e+00 1.496977332062e+00 1.628928694654e+00 1.735529130996e+00 1.677614661622e+00 1.485922709838e+00 1.353407926814e+00 1.454236747281e+00 1.675822327312e+00 1.802798767887e+00 1.748257084645e+00 1.579552037973e+00 1.473194268786e+00 1.547771772431e+00 1.707072673628e+00 1.792662668050e+00 1.746401594838e+00 1.623614568354e+00 1.539731869385e+00 1.564109552250e+00 1.651767367948e+00 1.716829562353e+00 1.717205387638e+00 1.664352467238e+00 1.600544174990e+00 1.573959820754e+00 1.611966091366e+00 1.695707123858e+00 1.763220310688e+00 1.748878086120e+00 1.632336911012e+00 1.475758248742e+00 1.411846794064e+00 1.505230030138e+00 1.641284206561e+00 1.663324710338e+00 1.512831169829e+00 1.279078566781e+00 1.188370427091e+00 1.344965086154e+00 1.536045935539e+00 1.550142993205e+00 1.343512719909e+00 1.071354272515e+00 1.063941092305e+00 1.341815528928e+00 1.561758574835e+00 1.519228241306e+00 1.202349495592e+00 8.157835308038e-01 8.457774052164e-01 1.217807722474e+00 1.451922958454e+00 1.374628097507e+00 1.011389964826e+00 6.141376735921e-01 7.510456054811e-01 1.143133415384e+00 1.331625779166e+00 1.218579733884e+00 8.967274024491e-01 7.023481530957e-01 9.306906448664e-01 1.212717355929e+00 1.273567252399e+00 1.077933879956e+00 7.750476067270e-01 7.187282657048e-01 9.570463099671e-01 1.124053919954e+00 1.055984017387e+00 7.850626082222e-01 5.593167705369e-01 7.185149336753e-01 9.793437801625e-01 1.057341620464e+00 9.034946868364e-01 6.442019428638e-01 6.229692690496e-01 8.841627181294e-01 1.081300289567e+00 1.066482006946e+00 8.618613139357e-01 6.558014854292e-01 7.255811876615e-01 9.441904119782e-01 1.048780659293e+00 9.623340394127e-01 7.589223771873e-01 6.553545844662e-01 7.826030076475e-01 9.397212435626e-01 9.664231421610e-01 8.599285280852e-01 7.462998636140e-01 7.820722732060e-01 9.195009588090e-01 1.003256524420e+00 9.733374654005e-01 8.802103228119e-01 8.345418437794e-01 8.793979768047e-01 9.336350497810e-01 9.222693849710e-01 8.588333301888e-01 8.241934880756e-01 8.632457960351e-01 9.152787242657e-01 9.049696724626e-01 8.310552375754e-01 7.732671852455e-01 8.062954290135e-01 8.844432558467e-01 9.114617318164e-01 8.558926785656e-01 7.758029906521e-01 7.666910504011e-01 8.294407337432e-01 8.661645682275e-01 8.150615439544e-01 7.124356095742e-01 6.771319745019e-01 7.597029185366e-01 8.502692625926e-01 8.491311013226e-01 7.625844728635e-01 7.063014007845e-01 7.847036239161e-01 9.127420671157e-01 9.532494911373e-01 8.649867075737e-01 7.369988625893e-01 7.534891014857e-01 9.213290702043e-01 1.047626154115e+00 1.004773550408e+00 7.844376984690e-01 5.236816730089e-01 5.443514364771e-01 7.765200607333e-01 9.007442613476e-01 8.125063227316e-01 5.527009772023e-01 3.853397865083e-01 6.190457923959e-01 8.783382245725e-01 9.501326745184e-01 8.086915727969e-01 5.768358547253e-01 5.816071349236e-01 8.457484071913e-01 1.046802826739e+00 1.046508850054e+00 8.525263345540e-01 6.175886803800e-01 6.357731807892e-01 8.595433265031e-01 1.008645141954e+00 9.886401775231e-01 8.573204334964e-01 7.910329903142e-01 9.038499427762e-01 1.063884869777e+00 1.126418624655e+00 1.072513398073e+00 1.001396898037e+00 1.044686286306e+00 1.190963975046e+00 1.311524946063e+00 1.323485198194e+00 1.239363430908e+00 1.146769021270e+00 1.133892298983e+00 1.192552567731e+00 1.247669712358e+00 1.260682660634e+00 1.254260546469e+00 1.265792857223e+00 1.292749446773e+00 1.299180226317e+00 1.270814384406e+00 1.244683145535e+00 1.273826269840e+00 1.355623511804e+00 1.427357048125e+00 1.434339890172e+00 1.377690378065e+00 1.312791965235e+00 1.300533004688e+00 1.343636939983e+00 1.392717164779e+00 1.411003279030e+00 1.405767653474e+00 1.406840317983e+00 1.426418001167e+00 1.448705822410e+00 1.459738467153e+00 1.472548967923e+00 1.511896956937e+00 1.575786352638e+00 1.627761391490e+00 1.632262541548e+00 1.590414950767e+00 1.543954908871e+00 1.539395125159e+00 1.579256470617e+00 1.621212991600e+00 1.625036272981e+00 1.586333535791e+00 1.532914193984e+00 1.496662090769e+00 1.487665884139e+00 1.495571149600e+00 1.508825781692e+00 1.522282140797e+00 1.529544126142e+00 1.521057272052e+00 1.495770327774e+00 1.469959061918e+00 1.464038873155e+00 1.474921231547e+00 1.471872890917e+00 1.428443153169e+00 1.355951904949e+00 1.303046568206e+00 1.305763905194e+00 1.335302726541e+00 1.326226804405e+00 1.247994025874e+00 1.144307944125e+00 1.110490667175e+00 1.184123909339e+00 1.285702332305e+00 1.322813206355e+00 1.277610026000e+00 1.214618540209e+00 1.220481230042e+00 1.298128633808e+00 1.365922025557e+00 1.363306179078e+00 1.309151537087e+00 1.281473237270e+00 1.326776638853e+00 1.394054878388e+00 1.400577898785e+00 1.322763049383e+00 1.224092220757e+00 1.207074965325e+00 1.290801291241e+00 1.386170599219e+00 1.414847914462e+00 1.377349884576e+00 1.335705188456e+00 1.341573384539e+00 1.376283673647e+00 1.389246226885e+00 1.372659130584e+00 1.371415429727e+00 1.416466769869e+00 1.466267350996e+00 1.450015980777e+00 1.352159354354e+00 1.253821027446e+00 1.275565245775e+00 1.412141799109e+00 1.528714986726e+00 1.526943838665e+00 1.428399213844e+00 1.367846462772e+00 1.458804675343e+00 1.627093208599e+00 1.717544278636e+00 1.665557922369e+00 1.546638953970e+00 1.524709229294e+00 1.656506010008e+00 1.800484492344e+00 1.806170621586e+00 1.656551514213e+00 1.496950151584e+00 1.529617827147e+00 1.730799366460e+00 1.880544728828e+00 1.837759577287e+00 1.637649816356e+00 1.491443360855e+00 1.602197413307e+00 1.853108068916e+00 1.994867298306e+00 1.918091754869e+00 1.698611622506e+00 1.562402017781e+00 1.664255164971e+00 1.852771475459e+00 1.905626940569e+00 1.757752563806e+00 1.531606059149e+00 1.463280038097e+00 1.611581226033e+00 1.759708500996e+00 1.729565874923e+00 1.529494815155e+00 1.357769544797e+00 1.436991478946e+00 1.669852401638e+00 1.802160578931e+00 1.720402446389e+00 1.498289053860e+00 1.366096746992e+00 1.481428351654e+00 1.678869891479e+00 1.735614727598e+00 1.590498845500e+00 1.361145098831e+00 1.282741611714e+00 1.426458225925e+00 1.581831917441e+00 1.572721748312e+00 1.391827874641e+00 1.194263832188e+00 1.192419619521e+00 1.361866734702e+00 1.491509125976e+00 1.468842680846e+00 1.329354372715e+00 1.209132176943e+00 1.213251515994e+00 1.281340045049e+00 1.295232488668e+00 1.227826335689e+00 1.152309857161e+00 1.148385631753e+00 1.186666369386e+00 1.171852488602e+00 1.069125847393e+00 9.567759795608e-01 9.668922267558e-01 1.093343051700e+00 1.195211689209e+00 1.182782798476e+00 1.079262999663e+00 1.000430726817e+00 1.039748645426e+00 1.137363239311e+00 1.180948158224e+00 1.141351469262e+00 1.084865568870e+00 1.093941010631e+00 1.151636548985e+00 1.167943021295e+00 1.103711895868e+00 1.028272893477e+00 1.061803219508e+00 1.198269328507e+00 1.302224080202e+00 1.278407020114e+00 1.151395896248e+00 1.070474435580e+00 1.167653784569e+00 1.347687860254e+00 1.435040946611e+00 1.358444601947e+00 1.186526087468e+00 1.102486454951e+00 1.206824791115e+00 1.351517161557e+00 1.367158029555e+00 1.221868718730e+00 1.041969421913e+00 1.041432156105e+00 1.217086615459e+00 1.349454395862e+00 1.307263723034e+00 1.123363320499e+00 9.965433372695e-01 1.116188902393e+00 1.342238112894e+00 1.449732512834e+00 1.359793547752e+00 1.153090259606e+00 1.050165354559e+00 1.183091732756e+00 1.372889275813e+00 1.426135016012e+00 1.305095827743e+00 1.127153634867e+00 1.098581662225e+00 1.251307617046e+00 1.394215683231e+00 1.392959426376e+00 1.262396885549e+00 1.149538894561e+00 1.203996941675e+00 1.363700851653e+00 1.460358596746e+00 1.417500762904e+00 1.285513345542e+00 1.200292055890e+00 1.243087739992e+00 1.328422942681e+00 1.333238734867e+00 1.227722717387e+00 1.091716778141e+00 1.049308429061e+00 1.112996483927e+00 1.166137231726e+00 1.123059681202e+00 1.002141390231e+00 9.094857247998e-01 9.313909514026e-01 1.009359321374e+00 1.034734938361e+00 9.748074036376e-01 8.851263588657e-01 8.498662809130e-01 8.716292180478e-01 8.686624500887e-01 7.902069373114e-01 6.797861231955e-01 6.534899237898e-01 7.358836505202e-01 8.034071740625e-01 7.615283197442e-01 6.248313322295e-01 5.488224106882e-01 6.840423105802e-01 8.835862406553e-01 9.767456870495e-01 9.080212793886e-01 7.334781089845e-01 6.414523386094e-01 7.768704222886e-01 9.701428129364e-01 1.044221154537e+00 9.460169429522e-01 7.292393814197e-01 5.709499840350e-01 6.516569634960e-01 8.170857215102e-01 8.796547455548e-01 7.958887312596e-01 6.342420084818e-01 5.630669538532e-01 6.673765244268e-01 7.948271932431e-01 8.231525280442e-01 7.415502510925e-01 6.326242354667e-01 6.249532388643e-01 7.232031622321e-01 8.043371589985e-01 7.886695981481e-01 6.776882129695e-01 5.492656073094e-01 5.284254101705e-01 6.256215312343e-01 7.232998266431e-01 7.489286799479e-01 6.988964001286e-01 6.198296916426e-01 5.852312892814e-01 6.320032487473e-01 7.190874511407e-01 7.885252656671e-01 8.102208065926e-01 7.844617977354e-01 7.385625197776e-01 7.167244714574e-01 7.460968698577e-01 8.046933801379e-01 8.449783469888e-01 8.384164245244e-01 7.974175899104e-01 7.718671922005e-01 8.050596661873e-01 8.772717032328e-01 9.289337007802e-01 9.226700698389e-01 8.714729817359e-01 8.327728301296e-01 8.566352852929e-01 9.215138116480e-01 9.615857855790e-01 9.364333378042e-01 8.594853157353e-01 7.900303280028e-01 7.824535437937e-01 8.200603147621e-01 8.413431201690e-01 8.145287306561e-01 7.632750343140e-01 7.435481253923e-01 7.802948063743e-01 8.371157988184e-01 8.701730848054e-01 8.744217419997e-01 8.779702437663e-01 9.028561951977e-01 9.361058633188e-01 9.503836660556e-01 9.426921319607e-01 9.423420075947e-01 9.740512613787e-01 1.016604599948e+00 1.020464152818e+00 9.602271471864e-01 8.699399088404e-01 8.354528721700e-01 9.008966205834e-01 9.967286653721e-01 1.032316749408e+00 9.827922470012e-01 9.087353437098e-01 9.155522091606e-01 1.021695481325e+00 1.128042426536e+00 1.147282604459e+00 1.076811587532e+00 1.005398909346e+00 1.041341478948e+00 1.165512133964e+00 1.256199510780e+00 1.231510828733e+00 1.107431483806e+00 1.001143343734e+00 1.040781317818e+00 1.184791633612e+00 1.288817295176e+00 1.277206740264e+00 1.182541489866e+00 1.118625224499e+00 1.168737625883e+00 1.274139650331e+00 1.326669282375e+00 1.294759837951e+00 1.245594034447e+00 1.275632589545e+00 1.381236300771e+00 1.457668413966e+00 1.423892674129e+00 1.297626767087e+00 1.201107282611e+00 1.254136502773e+00 1.401098912172e+00 1.489322250384e+00 1.437947611592e+00 1.286520538246e+00 1.178789318690e+00 1.230881681877e+00 1.362546797542e+00 1.419543119877e+00 1.342089096282e+00 1.197369075310e+00 1.136879477375e+00 1.224145508163e+00 1.334624376779e+00 1.333281031148e+00 1.197464066459e+00 1.034320339552e+00 1.019140896686e+00 1.163071557369e+00 1.294853683129e+00 1.298629127100e+00 1.183992209522e+00 1.069414830981e+00 1.088169559182e+00 1.215717994943e+00 1.322508810024e+00 1.342990437014e+00 1.308046257651e+00 1.292894300814e+00 1.326092764146e+00 1.358879939181e+00 1.341095657665e+00 1.290316038545e+00 1.280725643078e+00 1.348305560701e+00 1.428391453494e+00 1.430564713198e+00 1.330758332943e+00 1.205592183164e+00 1.189406565220e+00 1.311599367056e+00 1.448537757190e+00 1.485695667720e+00 1.405891346822e+00 1.289270911991e+00 1.253136893064e+00 1.321715138035e+00 1.399674784890e+00 1.401082208979e+00 1.324830415439e+00 1.243257622505e+00 1.228103606914e+00 1.263785950144e+00 1.274625086724e+00 1.220564934302e+00 1.138127765416e+00 1.109701961177e+00 1.169207557703e+00 1.257927672704e+00 1.304388885281e+00 1.290903509933e+00 1.254004117164e+00 1.244872380267e+00 1.280218148085e+00 1.336146612419e+00 1.385169380643e+00 1.418023938709e+00 1.434482739690e+00 1.430495769320e+00 1.403917701333e+00 1.370322407177e+00 1.361954426626e+00 1.397892083517e+00 1.458582946364e+00 1.505295016116e+00 1.519413804595e+00 1.516323566031e+00 1.523477648433e+00 1.545419245147e+00 1.559120201380e+00 1.547426063092e+00 1.526876958258e+00 1.533298892210e+00 1.573196052259e+00 1.603168632820e+00 1.571408693166e+00 1.471248124643e+00 1.360604490205e+00 1.322500981574e+00 1.370267844219e+00 1.426031347992e+00 1.415570928991e+00 1.336783577334e+00 1.256788363030e+00 1.244683499119e+00 1.286008521696e+00 1.307258273077e+00 1.271871993216e+00 1.217839406679e+00 1.212051197706e+00 1.256158932025e+00 1.274072956384e+00 1.203185797823e+00 1.064732142523e+00 9.707209332740e-01 1.013060373218e+00 1.114190154104e+00 1.135969815236e+00 1.028066359783e+00 8.671768874723e-01 8.318108954960e-01 9.710222679755e-01 1.110983060764e+00 1.118387900717e+00 9.913697579008e-01 8.589834188983e-01 8.905399614918e-01 1.038181076516e+00 1.117665014855e+00 1.039164421586e+00 8.480378167871e-01 7.264340630661e-01 8.192383101817e-01 9.671121612008e-01 9.874312470799e-01 8.436913286583e-01 6.504140911571e-01 6.480108669608e-01 8.284365552548e-01 9.477505865426e-01 8.966952981878e-01 7.231679058190e-01 6.395115785728e-01 7.944903955590e-01 9.792493011155e-01 1.006368979118e+00 8.389886440046e-01 5.941263720081e-01 5.818205879372e-01 8.159974243050e-01 9.759831886746e-01 9.262031323444e-01 6.882098819775e-01 4.778603832317e-01 6.368077991282e-01 9.060014618566e-01 1.013981959672e+00 9.074580748189e-01 6.885210420197e-01 6.401776751296e-01 8.529067742553e-01 1.037030319605e+00 1.027232649075e+00 8.257488742012e-01 6.129355401601e-01 6.982489957061e-01 9.467189426414e-01 1.067671959125e+00 9.682653144476e-01 7.150605980982e-01 5.842722436461e-01 7.915223875718e-01 1.029375505805e+00 1.082596351375e+00 9.269526175607e-01 7.046947281201e-01 7.179921597493e-01 9.581322546802e-01 1.128395010428e+00 1.093744187739e+00 8.789520910266e-01 6.780957878039e-01 7.643720872289e-01 9.967985143403e-01 1.113089653058e+00 1.033157553497e+00 8.244192853612e-01 6.995536470236e-01 8.222889671006e-01 1.012471193088e+00 1.093352467592e+00 1.042275012154e+00 9.473649475599e-01 9.273324134390e-01 9.901176582057e-01 1.039848170724e+00 1.023077279297e+00 9.763557830764e-01 9.695756548761e-01 1.003063898499e+00 1.003592174720e+00 9.253358968868e-01 8.149007980351e-01 7.894133747818e-01 8.737510554944e-01 9.421815317636e-01 8.897070191504e-01 7.206596911239e-01 5.840278191230e-01 6.720175768385e-01 8.553323472853e-01 9.280373397348e-01 8.213076398419e-01 5.939741872919e-01 4.766439247096e-01 6.372512048120e-01 8.081467111111e-01 8.119918692825e-01 6.316350917630e-01 3.971201257073e-01 4.468874388028e-01 6.781477362222e-01 7.891397883486e-01 7.063590360141e-01 5.081810807097e-01 4.874928071856e-01 7.339693303798e-01 9.407242218687e-01 9.594359740555e-01 7.871037200451e-01 5.780751332344e-01 6.408353824414e-01 8.934728364547e-01 1.046566096858e+00 9.943214614520e-01 7.741221246749e-01 5.887717225620e-01 6.970674932530e-01 9.134311544498e-01 9.942104185244e-01 8.831662606432e-01 6.771522075443e-01 6.348141595459e-01 8.335863931126e-01 1.015674100956e+00 1.032822670676e+00 8.878713798523e-01 7.196684543158e-01 7.401889310975e-01 9.114342244986e-01 1.026810367514e+00 9.979723881504e-01 8.667190804374e-01 7.764660304981e-01 8.401317676105e-01 9.724928285013e-01 1.049745334189e+00 1.047024916497e+00 1.021816081338e+00 1.041115132927e+00 1.101708014685e+00 1.149895860203e+00 1.160082981811e+00 1.157922720954e+00 1.179459101577e+00 1.220260400678e+00 1.245164215417e+00 1.239824528535e+00 1.230057208222e+00 1.245390789007e+00 1.272436966884e+00 1.270546492770e+00 1.231922013315e+00 1.208609749399e+00 1.256678247810e+00 1.344915524803e+00 1.378345408866e+00 1.300780426304e+00 1.162373253567e+00 1.119039012797e+00 1.255652663267e+00 1.434853113539e+00 1.487802407005e+00 1.359793384915e+00 1.143985901520e+00 1.066024033247e+00 1.220893301204e+00 1.397081592686e+00 1.402503346534e+00 1.210295889012e+00 9.777653151724e-01 9.891587958445e-01 1.219056511015e+00 1.369475955578e+00 1.283789478249e+00 9.929517777731e-01 7.622285269123e-01 9.372658424428e-01 1.250318196269e+00 1.370403959106e+00 1.203101621944e+00 8.411502142890e-01 6.706967222163e-01 9.818282431535e-01 1.309161777729e+00 1.381372427656e+00 1.161137108856e+00 7.947838117891e-01 7.050544333689e-01 1.016515193140e+00 1.268935814648e+00 1.259434671683e+00 1.000553590935e+00 7.093828577750e-01 7.868915856613e-01 1.089954655765e+00 1.251717353007e+00 1.161977189649e+00 8.910460863706e-01 7.056753225244e-01 8.582932863898e-01 1.089570647602e+00 1.151140282953e+00 1.004894521307e+00 7.770258665742e-01 7.302508644485e-01 9.051326494644e-01 1.047621002076e+00 1.030291437647e+00 8.917521068807e-01 7.959207363354e-01 8.697169551017e-01 1.002853631230e+00 1.053896578229e+00 1.008980547628e+00 9.612674111168e-01 9.994016266417e-01 1.080628489047e+00 1.105441363748e+00 1.050713177223e+00 9.958092959883e-01 1.031682943068e+00 1.118596870454e+00 1.139630340505e+00 1.048031010270e+00 9.306670149952e-01 9.571681594353e-01 1.126751206866e+00 1.256487484809e+00 1.225728844094e+00 1.058523306010e+00 9.414135213113e-01 1.060788194229e+00 1.280153352497e+00 1.374397683384e+00 1.261355895306e+00 1.025198643391e+00 9.195635307183e-01 1.087831011392e+00 1.291405224893e+00 1.319130224541e+00 1.144811629618e+00 9.261089293115e-01 9.374241501658e-01 1.149226854072e+00 1.283660145971e+00 1.213048093435e+00 1.006041859615e+00 9.199957363248e-01 1.107125182339e+00 1.327136702769e+00 1.363159565252e+00 1.187349522617e+00 9.695712091064e-01 1.003302526574e+00 1.242233694916e+00 1.383479149009e+00 1.282191554768e+00 9.958506358415e-01 8.274403771433e-01 1.044425945902e+00 1.331003460730e+00 1.397619181471e+00 1.187084739598e+00 8.630246314311e-01 8.571479291657e-01 1.198543624113e+00 1.446523490082e+00 1.399062321038e+00 1.067886587170e+00 7.104771377194e-01 8.473020925144e-01 1.226725491427e+00 1.395653097899e+00 1.228173722649e+00 7.949994456812e-01 5.053549977805e-01 8.738937868268e-01 1.249962871241e+00 1.319904098666e+00 1.045190417222e+00 5.763998362393e-01 5.535293647074e-01 1.024490055787e+00 1.325372132511e+00 1.295303944181e+00 9.651812151511e-01 5.842523083643e-01 7.130324064228e-01 1.081166186973e+00 1.238604833006e+00 1.093065470208e+00 7.468256541065e-01 5.901117071682e-01 8.815738304774e-01 1.151686049366e+00 1.171125936459e+00 9.504239371372e-01 7.210051397958e-01 8.489905148745e-01 1.152604389621e+00 1.302499698821e+00 1.203779416147e+00 9.464210522638e-01 8.120224618405e-01 9.826940572442e-01 1.187733626268e+00 1.205371557791e+00 1.018825061511e+00 7.972720778923e-01 8.193025770312e-01 1.016700670464e+00 1.108893935397e+00 9.923126350162e-01 7.557215414882e-01 6.930468977269e-01 9.134453414380e-01 1.111457862303e+00 1.108534406664e+00 9.133662425877e-01 7.269417818700e-01
 2.659016236436e+00 2.513479928827e+00 2.236062097496e+00 2.025600680667e+00 2.124076536470e+00 2.327230769467e+00 2.326588132394e+00 2.085274510648e+00 1.855131951195e+00 1.900294087099e+00 2.074773486558e+00 2.089558223259e+00 1.913982938736e+00 1.796286568933e+00 1.938451516386e+00 2.144443991689e+00 2.144158269905e+00 1.916891217506e+00 1.720388725645e+00 1.819787331533e+00 2.051302726850e+00 2.112652350750e+00 1.941045414929e+00 1.735941574351e+00 1.751075070333e+00 1.918921501798e+00 1.989777923990e+00 1.891977871245e+00 1.771369299207e+00 1.792031495228e+00 1.888390290541e+00 1.892848580650e+00 1.793644690899e+00 1.755232194424e+00 1.878454316913e+00 2.018196572281e+00 1.999481613613e+00 1.829860900558e+00 1.710828599453e+00 1.805082602036e+00 1.975546561245e+00 2.006315905768e+00 1.857488750891e+00 1.751741583713e+00 1.858008528271e+00 2.001658888729e+00 2.020336209887e+00 1.797442885557e+00 1.593324679873e+00 1.761272137035e+00 2.044782371502e+00 2.064931417617e+00 1.808005328726e+00 1.656331138240e+00 1.928385472554e+00 2.280967749830e+00 2.336228955978e+00 2.085376469757e+00 1.880721065937e+00 2.057768546932e+00 2.361874483157e+00 2.415924112569e+00 2.183255555721e+00 1.977198451733e+00 2.112323136994e+00 2.383960381448e+00 2.448234341634e+00 2.278321419901e+00 2.166977986213e+00 2.350674558605e+00 2.614737861177e+00 2.660350292032e+00 2.478930899395e+00 2.355276023051e+00 2.515912446593e+00 2.761506004321e+00 2.797911018721e+00 2.602403126044e+00 2.436131071205e+00 2.528057122483e+00 2.712660855339e+00 2.705621376018e+00 2.483222628698e+00 2.319010156282e+00 2.446932104354e+00 2.668707178368e+00 2.675502693488e+00 2.436845169224e+00 2.345976300344e+00 2.569261098205e+00 2.840621224906e+00 2.891996033792e+00 2.536405354487e+00 2.083708892154e+00 2.190271546714e+00 2.654406322781e+00 2.817999580952e+00 2.488698233657e+00 2.015077811188e+00 2.066918521474e+00 2.527874937336e+00 2.729687359614e+00 2.435065569742e+00 1.918513400067e+00 1.837910783429e+00 2.235475699610e+00 2.452734848691e+00 2.207999150447e+00 1.724117475411e+00 1.622129534951e+00 1.992672432477e+00 2.214524014326e+00 2.023117542904e+00 1.651499297022e+00 1.665955925131e+00 2.054246219934e+00 2.254354244672e+00 2.031579138788e+00 1.588612714037e+00 1.498812067643e+00 1.859966145160e+00 2.094976659615e+00 1.934546882844e+00 1.534380347400e+00 1.393843614141e+00 1.676735454609e+00 1.896151386540e+00 1.794851467880e+00 1.514097888005e+00 1.446716012068e+00 1.662966105760e+00 1.795219677327e+00 1.673058038853e+00 1.544734715689e+00 1.676875438820e+00 1.939979966790e+00 2.069665865824e+00 1.952992293352e+00 1.613552306248e+00 1.439809625096e+00 1.726364452793e+00 2.035442257346e+00 2.013285239581e+00 1.679186941065e+00 1.394659015355e+00 1.531505138733e+00 1.808173454737e+00 1.853730624261e+00 1.653903623643e+00 1.493976872867e+00 1.620993931679e+00 1.829145592888e+00 1.846800091266e+00 1.674630155166e+00 1.561570982478e+00 1.692680453926e+00 1.881872637877e+00 1.899176569440e+00 1.743498222843e+00 1.619446969384e+00 1.686741502874e+00 1.813540510667e+00 1.811577600546e+00 1.685464194776e+00 1.613535170144e+00 1.705174209262e+00 1.825644341270e+00 1.820099497346e+00 1.708885277779e+00 1.655767463130e+00 1.745535618351e+00 1.851170349257e+00 1.836746471001e+00 1.725641976012e+00 1.670057880269e+00 1.749846814502e+00 1.851077658728e+00 1.844294234050e+00 1.739252508077e+00 1.665414476107e+00 1.747223536355e+00 1.895296432037e+00 1.907610930929e+00 1.689297918444e+00 1.509903112681e+00 1.609184003725e+00 1.803296969791e+00 1.826794086917e+00 1.674862872766e+00 1.582949566960e+00 1.717303055006e+00 1.892511713218e+00 1.885484928902e+00 1.704824750758e+00 1.585770812643e+00 1.701564994215e+00 1.865933201154e+00 1.836078400871e+00 1.591374729389e+00 1.362707639999e+00 1.413613259939e+00 1.596502341802e+00 1.618151934185e+00 1.417755728870e+00 1.197674503271e+00 1.237053525256e+00 1.424661007027e+00 1.467750821968e+00 1.290217263185e+00 1.072915185603e+00 1.105699144098e+00 1.308240106075e+00 1.391245435451e+00 1.269882721653e+00 1.089915349818e+00 1.086856854474e+00 1.217739738332e+00 1.243714413691e+00 1.084723038211e+00 8.975736398038e-01 9.467097053510e-01 1.138009226473e+00 1.197256582700e+00 1.069551768246e+00 9.263098908823e-01 9.699221275184e-01 1.156889111037e+00 1.279480712050e+00 1.219025197466e+00 1.040832053728e+00 1.017005829859e+00 1.204540473117e+00 1.357061455832e+00 1.335851642941e+00 1.211186906898e+00 1.180414190228e+00 1.298997176066e+00 1.392094484996e+00 1.333338543123e+00 1.179876472564e+00 1.125453257795e+00 1.235100988054e+00 1.328908431690e+00 1.272626866803e+00 1.128100693523e+00 1.108494025471e+00 1.272607657124e+00 1.413250361366e+00 1.381985853791e+00 1.224960992958e+00 1.151077197713e+00 1.272075878860e+00 1.409483844472e+00 1.393469334982e+00 1.249190633842e+00 1.175227420544e+00 1.291884924215e+00 1.429617934404e+00 1.409689699665e+00 1.247675591498e+00 1.156469187895e+00 1.294812396371e+00 1.489123562657e+00 1.537482932159e+00 1.434311114557e+00 1.352233982875e+00 1.436277653870e+00 1.575697218888e+00 1.599118222634e+00 1.513001807964e+00 1.518856184229e+00 1.685516206309e+00 1.796903860803e+00 1.662736663298e+00 1.428451329637e+00 1.426837567994e+00 1.708910578475e+00 1.935217028893e+00 1.882680740586e+00 1.589777336163e+00 1.361189247234e+00 1.494504692286e+00 1.760128834858e+00 1.830657130829e+00 1.657407572313e+00 1.459381374265e+00 1.511744049934e+00 1.710683427567e+00 1.766256180513e+00 1.594070457594e+00 1.372810192021e+00 1.383051193104e+00 1.565464231377e+00 1.631689354981e+00 1.482201701813e+00 1.278485534494e+00 1.285113430038e+00 1.442277423962e+00 1.471165367988e+00 1.281206334515e+00 1.064668236161e+00 1.133283663280e+00 1.356392713102e+00 1.404400773406e+00 1.196775262124e+00 9.639462007838e-01 1.081549143929e+00 1.360483773255e+00 1.423176640155e+00 1.181949154840e+00 8.845671564743e-01 1.024685400913e+00 1.389276981110e+00 1.520986202081e+00 1.363407539771e+00 1.056625769845e+00 8.759114596651e-01 1.036179097953e+00 1.271710329701e+00 1.298853386232e+00 1.080835215908e+00 8.216787855138e-01 8.682422045795e-01 1.099327789622e+00 1.188290354760e+00 1.070796815848e+00 9.224994850585e-01 9.932048834667e-01 1.186539311874e+00 1.255686931858e+00 1.136955196824e+00 9.730107215664e-01 9.930268405033e-01 1.156458156917e+00 1.242963012581e+00 1.175978758030e+00 1.050006545262e+00 1.019469887589e+00 1.086376132317e+00 1.127172754621e+00 1.108959373947e+00 1.114712133839e+00 1.194005131277e+00 1.270468102472e+00 1.269125921364e+00 1.231272021984e+00 1.269511079842e+00 1.389597491889e+00 1.468544304261e+00 1.430011509631e+00 1.340294821494e+00 1.348837501178e+00 1.475116151085e+00 1.575492348964e+00 1.557061794907e+00 1.477764844710e+00 1.475125599595e+00 1.584208295365e+00 1.751330898959e+00 1.828451546611e+00 1.764648004038e+00 1.656984247177e+00 1.616676237454e+00 1.675543683237e+00 1.719090245266e+00 1.691273560760e+00 1.653209519140e+00 1.702992986113e+00 1.809153022541e+00 1.843670539390e+00 1.760638725386e+00 1.670777448474e+00 1.719630300650e+00 1.857874610800e+00 1.908518462538e+00 1.806070182038e+00 1.678128313098e+00 1.713358237694e+00 1.874240287856e+00 1.953178615940e+00 1.858308032439e+00 1.703580671935e+00 1.688308051344e+00 1.808468130503e+00 1.866978676066e+00 1.770676115504e+00 1.640431255030e+00 1.670743201228e+00 1.824181834865e+00 1.890915724851e+00 1.792390075452e+00 1.671399297593e+00 1.727480730810e+00 1.897303126341e+00 1.951131671243e+00 1.803495707088e+00 1.601083193373e+00 1.580363969541e+00 1.704987916641e+00 1.722680261369e+00 1.543537805206e+00 1.365741549269e+00 1.470988021714e+00 1.714122811771e+00 1.804937288303e+00 1.660225209734e+00 1.384645554061e+00 1.312874309820e+00 1.611007490986e+00 1.895558390928e+00 1.872776953989e+00 1.539351088689e+00 1.210908693835e+00 1.335269354164e+00 1.675498050892e+00 1.785529270410e+00 1.554572621877e+00 1.193811324373e+00 1.176232671023e+00 1.498141433414e+00 1.689984102872e+00 1.561915740221e+00 1.238364497038e+00 1.118815596338e+00 1.366386044893e+00 1.589767355659e+00 1.546860564251e+00 1.298018772535e+00 1.157203673360e+00 1.338054758882e+00 1.573695330702e+00 1.619458122557e+00 1.487359895535e+00 1.380664974238e+00 1.456559808009e+00 1.593610292252e+00 1.622651081141e+00 1.551737679270e+00 1.528219160418e+00 1.620764824020e+00 1.706799242958e+00 1.668757197925e+00 1.554663096428e+00 1.538690946181e+00 1.671798075630e+00 1.787388019695e+00 1.752412703787e+00 1.629439689359e+00 1.636071492311e+00 1.868683550599e+00 2.086330480397e+00 2.089565741295e+00 1.882250708645e+00 1.681481540523e+00 1.748395699428e+00 2.005138717551e+00 2.168608253494e+00 2.106874865975e+00 1.913968451124e+00 1.841698821460e+00 2.009473869090e+00 2.221974345133e+00 2.264800191792e+00 2.118602931063e+00 1.970756183036e+00 2.042679445455e+00 2.277847838960e+00 2.430580029392e+00 2.367828407002e+00 2.164871629194e+00 2.051986455587e+00 2.164349972678e+00 2.343330474834e+00 2.372186225706e+00 2.209523625656e+00 2.023215384584e+00 2.043828775209e+00 2.247984017756e+00 2.391260959762e+00 2.320903761500e+00 2.097199656398e+00 1.960208587460e+00 2.080730693250e+00 2.304486746627e+00 2.389811894469e+00 2.266337086296e+00 2.067583945257e+00 2.016177183628e+00 2.147606226397e+00 2.260993055991e+00 2.198656783027e+00 1.999138013300e+00 1.872347170822e+00 1.968429442489e+00 2.146163577936e+00 2.183986162698e+00 2.026357079045e+00 1.831301792719e+00 1.844133757699e+00 2.058262797028e+00 2.220191088010e+00 2.163370245064e+00 1.935785915352e+00 1.780518334717e+00 1.895516400693e+00 2.127584151505e+00 2.212396081556e+00 2.059457676949e+00 1.798474180057e+00 1.703531544579e+00 1.866639352147e+00 2.050433881327e+00 2.045317072358e+00 1.852778138273e+00 1.671285357895e+00 1.711875031281e+00 1.891965967647e+00 1.974682702572e+00 1.867834265504e+00 1.688449145654e+00 1.661943892676e+00 1.819654455586e+00 1.940790142107e+00 1.856149696815e+00 1.599052641797e+00 1.416573097349e+00 1.533372631663e+00 1.768943860390e+00 1.836436941634e+00 1.653010591562e+00 1.381717290640e+00 1.361244871077e+00 1.625396594763e+00 1.831654117790e+00 1.769523130362e+00 1.487777520311e+00 1.317783174873e+00 1.560848067445e+00 1.932580911924e+00 2.072634372523e+00 1.869438375307e+00 1.474239360268e+00 1.333450979964e+00 1.668179171347e+00 2.033747821941e+00 2.093075225872e+00 1.802871695761e+00 1.409092767906e+00 1.414494440131e+00 1.827822928651e+00 2.148733260435e+00 2.120971030910e+00 1.773125832229e+00 1.421250339983e+00 1.522368285360e+00 1.921430790523e+00 2.160470677860e+00 2.058412177768e+00 1.704160923718e+00 1.441295231782e+00 1.590173439981e+00 1.899942353500e+00 2.007778705703e+00 1.814899002073e+00 1.481162731005e+00 1.376972456735e+00 1.627557734733e+00 1.884458639520e+00 1.892190142225e+00 1.647245166452e+00 1.384085858834e+00 1.435514244267e+00 1.729655890541e+00 1.930181811849e+00 1.877332887892e+00 1.625879931887e+00 1.410211313698e+00 1.458964706919e+00 1.659675069304e+00 1.764525855950e+00 1.689698960939e+00 1.530535422543e+00 1.469510074209e+00 1.561933190113e+00 1.666603916121e+00 1.660205190852e+00 1.559001613719e+00 1.488543626735e+00 1.537739609116e+00 1.634833226923e+00 1.657640446471e+00 1.578444519467e+00 1.484145307039e+00 1.480472578222e+00 1.545732669198e+00 1.559477253293e+00 1.458864275604e+00 1.314935420813e+00 1.285210825885e+00 1.403207173014e+00 1.510164921587e+00 1.470421862375e+00 1.300780836069e+00 1.191043191589e+00 1.322880832607e+00 1.561199587291e+00 1.664875952573e+00 1.530353313803e+00 1.238376182671e+00 1.087209685019e+00 1.303513976047e+00 1.612348319915e+00 1.722414990876e+00 1.548333095602e+00 1.196995579089e+00 1.003139587012e+00 1.216989999162e+00 1.513307852852e+00 1.597752191917e+00 1.416395095701e+00 1.123949915877e+00 1.068232935927e+00 1.337282033333e+00 1.593527197517e+00 1.622025540284e+00 1.414419288747e+00 1.151408257143e+00 1.137204289711e+00 1.375889741286e+00 1.571537345158e+00 1.559212658494e+00 1.355650034336e+00 1.130020348794e+00 1.103833586670e+00 1.253103428757e+00 1.367004510615e+00 1.348714750097e+00 1.250535294965e+00 1.195535214202e+00 1.229042119813e+00 1.264462613239e+00 1.225255812966e+00 1.150060271192e+00 1.159096986510e+00 1.280290320268e+00 1.387151615018e+00 1.360303631088e+00 1.196122392124e+00 1.037660857302e+00 1.078661159625e+00 1.263251449307e+00 1.373546960133e+00 1.300868343956e+00 1.102395416040e+00 1.003142440954e+00 1.165591770483e+00 1.400685204846e+00 1.487756910830e+00 1.364216197817e+00 1.130877466901e+00 1.034041368723e+00 1.194111702486e+00 1.395347324638e+00 1.444051421703e+00 1.314082941913e+00 1.127540268940e+00 1.077405859927e+00 1.186696732432e+00 1.281137367357e+00 1.251762068180e+00 1.139527206685e+00 1.088022156053e+00 1.171214519618e+00 1.284210111287e+00 1.313697181530e+00 1.263937697768e+00 1.238190487709e+00 1.305951497886e+00 1.393955485778e+00 1.391718819505e+00 1.290011027559e+00 1.218240929326e+00 1.315296626434e+00 1.501874156868e+00 1.586813079844e+00 1.476096254342e+00 1.249196078785e+00 1.173671909625e+00 1.402823444060e+00 1.692579521195e+00 1.799539944248e+00 1.667028726442e+00 1.434109458095e+00 1.386630282109e+00 1.606929545554e+00 1.833551944617e+00 1.858023453670e+00 1.677075868504e+00 1.490492734469e+00 1.548233050460e+00 1.779424993548e+00 1.906860162521e+00 1.788338408613e+00 1.500442292279e+00 1.343548119244e+00 1.541402369403e+00 1.843438854713e+00 1.955257211691e+00 1.805042305696e+00 1.546523445429e+00 1.491297069856e+00 1.720454137529e+00 1.947708074436e+00 1.954300239531e+00 1.746161441078e+00 1.548545847079e+00 1.630255800001e+00 1.899539942657e+00 2.063256467017e+00 1.983271821854e+00 1.737283190735e+00 1.584747930395e+00 1.714060040948e+00 1.951345699360e+00 2.049480124314e+00 1.945730576626e+00 1.772184621732e+00 1.746196791710e+00 1.902378660753e+00 2.050085102299e+00 2.041917741315e+00 1.899705187178e+00 1.783212127472e+00 1.822333623667e+00 1.939709492251e+00 1.972058741290e+00 1.869280427779e+00 1.740362431852e+00 1.748910487558e+00 1.892655518495e+00 2.003360823860e+00 1.962517771651e+00 1.804132597170e+00 1.691776346766e+00 1.753546397920e+00 1.905937752255e+00 1.985944178527e+00 1.939294013239e+00 1.845255668579e+00 1.822300441974e+00 1.877856601748e+00 1.905036344237e+00 1.834722120574e+00 1.727009933137e+00 1.720487644344e+00 1.846532287459e+00 1.968742616180e+00 1.957814838229e+00 1.820873191387e+00 1.711969602039e+00 1.788010528753e+00 1.986835855524e+00 2.119840636929e+00 2.092482258854e+00 1.967940896000e+00 1.911502352568e+00 2.009184447591e+00 2.153089566804e+00 2.196961499633e+00 2.112402890654e+00 2.004739024392e+00 2.006848314496e+00 2.113346423216e+00 2.194425004714e+00 2.163078669782e+00 2.056778242196e+00 1.995252642660e+00 2.043852184615e+00 2.134111265475e+00 2.169703205529e+00 2.141213181408e+00 2.118627249438e+00 2.149073590751e+00 2.184827936085e+00 2.151487842996e+00 2.058673943240e+00 2.016609755360e+00 2.104829095976e+00 2.236986172257e+00 2.256150862402e+00 2.107993823634e+00 1.920526269714e+00 1.928603162285e+00 2.159614658467e+00 2.367237569223e+00 2.347207777043e+00 2.104701924335e+00 1.887704718380e+00 2.000820661570e+00 2.339830909664e+00 2.553055718196e+00 2.455741035324e+00 2.125593034524e+00 1.902577752838e+00 2.084056060787e+00 2.432996827855e+00 2.567186974322e+00 2.352453316931e+00 1.953690416670e+00 1.811891454090e+00 2.132148815419e+00 2.506586541675e+00 2.576710673592e+00 2.289018062279e+00 1.898005026653e+00 1.871060455646e+00 2.246566410477e+00 2.566167845957e+00 2.547627884151e+00 2.212073241207e+00 1.863297156334e+00 1.896493080543e+00 2.211458199703e+00 2.396552478312e+00 2.264690268866e+00 1.917252063844e+00 1.694052585480e+00 1.834632443106e+00 2.081491698504e+00 2.120695796491e+00 1.903454457165e+00 1.650489194025e+00 1.682958816815e+00 1.945859992359e+00 2.106666642969e+00 1.999775764404e+00 1.715628161742e+00 1.560028995564e+00 1.721630365473e+00 1.949846637616e+00 1.965344976427e+00 1.725668922006e+00 1.444148421950e+00 1.460105941466e+00 1.723895850816e+00 1.881534554212e+00 1.756876023678e+00 1.428846294882e+00 1.234399089152e+00 1.437142252859e+00 1.737646498024e+00 1.818702623760e+00 1.621292398931e+00 1.322903381929e+00 1.263154948668e+00 1.485677331546e+00 1.663077160653e+00 1.607752541875e+00 1.373251843121e+00 1.214748418158e+00 1.326911000343e+00 1.513187865093e+00 1.531686496625e+00 1.356744378885e+00 1.190958292058e+00 1.286544084432e+00 1.526768673941e+00 1.634538278430e+00 1.510875998204e+00 1.283210141114e+00 1.251599340907e+00 1.483544707374e+00 1.687702539490e+00 1.662947242357e+00 1.435097177936e+00 1.257854969944e+00 1.386202904983e+00 1.637153504239e+00 1.710548180249e+00 1.521933784940e+00 1.250993763074e+00 1.284597126434e+00 1.625914266009e+00 1.882347321285e+00 1.836220680839e+00 1.522027344348e+00 1.257643091393e+00 1.435298847178e+00 1.818346442983e+00 1.998481192165e+00 1.837340916899e+00 1.454207603141e+00 1.242209960575e+00 1.476914715914e+00 1.784024676074e+00 1.822948792649e+00 1.548279682696e+00 1.198143884754e+00 1.228676322009e+00 1.581669292982e+00 1.802354081470e+00 1.698234756415e+00 1.354813192802e+00 1.155495240382e+00 1.417913308897e+00 1.779619463843e+00 1.890554137832e+00 1.686286911680e+00 1.353982361501e+00 1.281724473760e+00 1.540056722897e+00 1.749097095323e+00 1.683919730348e+00 1.388988803099e+00 1.172926664604e+00 1.337534230894e+00 1.625085806984e+00 1.697644349179e+00 1.472160032511e+00 1.122278149941e+00 1.071696029542e+00 1.382764030990e+00 1.623912751548e+00 1.574184048108e+00 1.270590466746e+00 1.005572637629e+00 1.132181840327e+00 1.409388701215e+00 1.473730428165e+00 1.225529960871e+00 8.056031471329e-01 7.085336144987e-01 1.061538200999e+00 1.303385443863e+00 1.214913702570e+00 8.146475022323e-01 4.004286320857e-01 7.036167273171e-01 1.100154680486e+00 1.189332591694e+00 9.178294636629e-01 4.085491928626e-01 4.394644478179e-01 9.436034545302e-01 1.190781525542e+00 1.061044052086e+00 5.888588014892e-01 1.602948753853e-01 7.737024188072e-01 1.200959314109e+00 1.255340390573e+00 9.081511852846e-01 2.837342959695e-01 5.547177535542e-01 1.186701822495e+00 1.505202153820e+00 1.402188609820e+00 9.145897049039e-01 3.367680260603e-01 7.685138680462e-01 1.322183892937e+00 1.528031969244e+00 1.320608150694e+00 8.049146733402e-01 4.595701087775e-01 8.948060126522e-01 1.281595429628e+00 1.328520026406e+00 1.052340740818e+00 7.305863579345e-01 8.842309504378e-01 1.264042762623e+00 1.432991637184e+00 1.284625004443e+00 9.529876508422e-01 8.701107855493e-01 1.203002842251e+00 1.499848708369e+00 1.513216485519e+00 1.243645827767e+00 9.307612692061e-01 9.950268544581e-01 1.313055210856e+00 1.482665400799e+00 1.375151634028e+00 1.106939397128e+00 1.028947742742e+00 1.294763783216e+00 1.567745850616e+00 1.609458286461e+00 1.411729585932e+00 1.179934938422e+00 1.219216400223e+00 1.474827591618e+00 1.649388516306e+00 1.615685438525e+00 1.450291145137e+00 1.361439433504e+00 1.452325224221e+00 1.565826450965e+00 1.536311607928e+00 1.374689370049e+00 1.275802583717e+00 1.404867016448e+00 1.617830815407e+00 1.691540958389e+00 1.558128724572e+00 1.341400606180e+00 1.295328946130e+00 1.477018816784e+00 1.648044935533e+00 1.633321672883e+00 1.452022381925e+00 1.300509875251e+00 1.368355894327e+00 1.542586580372e+00 1.597849587846e+00 1.463816199404e+00 1.268858014764e+00 1.255389520261e+00 1.440781826227e+00 1.586040014386e+00 1.545148109327e+00 1.374100762506e+00 1.298362851975e+00 1.449635324017e+00 1.639578488975e+00 1.655232290781e+00 1.465807661164e+00 1.257543603680e+00 1.311265720704e+00 1.559105918230e+00 1.695399309016e+00 1.570593153912e+00 1.267167283268e+00 1.126395457106e+00 1.375863265293e+00 1.679167318531e+00 1.730992084438e+00 1.480514583655e+00 1.155312882158e+00 1.234555588306e+00 1.665008026093e+00 1.975082592149e+00 1.942387291687e+00 1.593655059577e+00 1.234415064928e+00 1.350146170489e+00 1.771927505358e+00 2.026120750891e+00 1.934807382337e+00 1.578955106134e+00 1.303036878142e+00 1.468003180056e+00 1.818056157419e+00 1.976452737441e+00 1.844365321862e+00 1.575935739967e+00 1.510911925035e+00 1.768008357282e+00 2.053369450935e+00 2.128842242795e+00 1.976741663621e+00 1.772628127515e+00 1.758167755483e+00 1.944345502741e+00 2.114493812322e+00 2.122607285205e+00 1.991092377212e+00 1.863730987480e+00 1.865269388888e+00 1.957746566899e+00 2.016811087505e+00 1.988763570148e+00 1.921423604864e+00 1.893449018563e+00 1.921581780567e+00 1.957486601103e+00 1.967546074708e+00 1.969752584856e+00 1.990126682930e+00 2.009203584652e+00 1.980818632308e+00 1.900212935930e+00 1.835458770170e+00 1.864418229418e+00 1.964570024606e+00 2.027120539295e+00 1.976962108476e+00 1.846953374771e+00 1.764197497867e+00 1.822454010005e+00 1.956087072612e+00 2.033114832014e+00 2.003367577133e+00 1.931338183306e+00 1.923833538533e+00 1.999905931539e+00 2.070215691173e+00 2.058613743969e+00 1.987701189759e+00 1.952367655311e+00 1.999620143457e+00 2.055996383811e+00 2.021134754095e+00 1.890528031178e+00 1.786206667005e+00 1.839433112475e+00 1.997876706855e+00 2.084091076754e+00 1.994586597750e+00 1.789003361832e+00 1.676700169885e+00 1.805503329270e+00 2.032247113391e+00 2.132790394092e+00 2.023902003179e+00 1.798896036923e+00 1.673796276650e+00 1.761672550789e+00 1.905975420460e+00 1.913685172619e+00 1.748857914302e+00 1.550835547803e+00 1.524678677515e+00 1.667405691501e+00 1.770789244377e+00 1.700127808620e+00 1.500594648387e+00 1.381173358894e+00 1.504508209873e+00 1.730335247973e+00 1.841835392035e+00 1.766096877045e+00 1.591930848070e+00 1.510604148986e+00 1.615579930959e+00 1.775295808681e+00 1.831608319959e+00 1.748123914380e+00 1.610995475387e+00 1.554458100242e+00 1.619659333728e+00 1.715132775501e+00 1.745743466781e+00 1.694746561669e+00 1.612763797463e+00 1.567405362843e+00 1.589284471015e+00 1.658284708431e+00 1.730540679106e+00 1.760687318492e+00 1.714933439729e+00 1.594346508844e+00 1.462730066696e+00 1.429652100595e+00 1.529409442899e+00 1.650947700585e+00 1.658898652907e+00 1.508398201339e+00 1.291938740712e+00 1.219523714584e+00 1.370082340483e+00 1.542076837752e+00 1.543020122398e+00 1.341615872161e+00 1.101560016109e+00 1.124249356445e+00 1.389894891942e+00 1.579665947892e+00 1.508349419709e+00 1.177722252355e+00 8.175891189290e-01 9.009838463686e-01 1.272522174764e+00 1.481398672331e+00 1.373075300806e+00 9.873118822893e-01 6.126452698486e-01 8.106706362991e-01 1.208095827351e+00 1.380388575820e+00 1.245095956252e+00 9.101961516878e-01 7.343723086837e-01 9.829950333826e-01 1.264699984885e+00 1.315828155275e+00 1.110973701046e+00 8.123793991819e-01 7.688426983200e-01 1.000273524937e+00 1.151827763618e+00 1.068390830993e+00 7.943842883849e-01 5.974737068098e-01 7.747093599513e-01 1.024255784417e+00 1.083532925940e+00 9.162075277561e-01 6.703865456028e-01 6.889223044591e-01 9.560810779756e-01 1.141176946984e+00 1.112707490847e+00 9.088524447457e-01 7.343762158243e-01 8.263314305624e-01 1.033934943991e+00 1.120172536369e+00 1.022393776271e+00 8.307392478195e-01 7.592642546334e-01 8.918207610050e-01 1.034334196261e+00 1.047303329660e+00 9.411733301170e-01 8.463661220532e-01 8.928221612395e-01 1.018696769221e+00 1.086292934760e+00 1.051707716877e+00 9.753550291725e-01 9.555155905867e-01 1.005134160447e+00 1.041138787724e+00 1.008093553610e+00 9.400155454399e-01 9.237080612264e-01 9.813035440982e-01 1.032523985088e+00 1.006118662567e+00 9.164305055762e-01 8.584269383195e-01 9.022154249121e-01 9.838187972444e-01 1.002217487490e+00 9.343180318570e-01 8.515522954301e-01 8.509673172046e-01 9.164111656533e-01 9.412062524654e-01 8.703186075915e-01 7.585729791288e-01 7.407656424073e-01 8.447146946685e-01 9.346053145196e-01 9.111763923644e-01 7.973727471259e-01 7.418187416381e-01 8.559631536570e-01 1.013764084851e+00 1.059184597459e+00 9.538402672631e-01 8.019155918265e-01 8.124381328553e-01 9.934318715992e-01 1.128887946962e+00 1.081840217959e+00 8.507833591810e-01 5.949562896077e-01 6.310495538479e-01 8.598588753924e-01 9.682344616423e-01 8.535576295752e-01 5.740880616700e-01 4.439761129068e-01 7.111413686170e-01 9.682727410810e-01 1.014957980295e+00 8.360787026682e-01 5.867510775135e-01 6.415467542253e-01 9.450536109058e-01 1.150594874511e+00 1.131594891437e+00 9.129250875096e-01 6.771302710134e-01 7.209847563395e-01 9.486773462736e-01 1.081533964264e+00 1.040005589849e+00 9.083115210744e-01 8.797493896757e-01 1.021124461641e+00 1.167608761834e+00 1.188875313313e+00 1.096877110757e+00 1.034362718109e+00 1.136210386270e+00 1.326123626654e+00 1.443663568226e+00 1.418303130018e+00 1.295471949382e+00 1.203215318754e+00 1.234372747329e+00 1.331646274252e+00 1.387930191967e+00 1.374831819987e+00 1.347208789045e+00 1.366605187063e+00 1.418737219671e+00 1.437778392840e+00 1.396647736220e+00 1.347601870433e+00 1.373452024010e+00 1.478277503332e+00 1.574848069445e+00 1.585861786003e+00 1.509995313805e+00 1.421008982300e+00 1.404646801798e+00 1.465006862302e+00 1.530155959250e+00 1.547317102619e+00 1.528076525697e+00 1.519913106638e+00 1.545292154019e+00 1.578031756692e+00 1.586314877494e+00 1.578342335713e+00 1.594579378088e+00 1.654087923073e+00 1.722780828671e+00 1.748649576990e+00 1.713917286517e+00 1.651553168097e+00 1.616628826973e+00 1.632247968509e+00 1.669318481160e+00 1.686145499098e+00 1.669265473625e+00 1.634143523919e+00 1.599972044794e+00 1.572255885452e+00 1.551635390197e+00 1.548951776448e+00 1.575886435861e+00 1.619614514460e+00 1.643842425552e+00 1.622333882077e+00 1.568134774813e+00 1.527311935854e+00 1.530925534443e+00 1.554119955770e+00 1.543950808306e+00 1.479883657139e+00 1.399706520667e+00 1.364796563016e+00 1.383299933560e+00 1.392901280095e+00 1.336348075730e+00 1.229128949326e+00 1.163129005142e+00 1.212580061826e+00 1.323659302308e+00 1.386142866617e+00 1.352792228737e+00 1.271591525660e+00 1.244775812700e+00 1.312533064053e+00 1.399213820282e+00 1.418561736885e+00 1.363755181220e+00 1.309445289856e+00 1.331284131345e+00 1.403346101036e+00 1.430949744947e+00 1.362295305540e+00 1.242805267645e+00 1.192698125579e+00 1.275458439144e+00 1.404387965670e+00 1.464433341816e+00 1.421363596451e+00 1.330489998726e+00 1.285968035976e+00 1.324335596948e+00 1.392230953694e+00 1.430694771374e+00 1.434301215652e+00 1.430255261425e+00 1.427085945205e+00 1.402475364496e+00 1.347265743905e+00 1.305001903553e+00 1.339683090739e+00 1.443449858364e+00 1.530640505740e+00 1.533545489038e+00 1.469847993318e+00 1.438391498110e+00 1.516630047961e+00 1.650642124608e+00 1.725599814331e+00 1.693620446712e+00 1.617578559835e+00 1.617849656518e+00 1.723763685554e+00 1.824075387469e+00 1.805896967353e+00 1.670497188364e+00 1.555371876732e+00 1.614935765643e+00 1.797579155019e+00 1.911979003775e+00 1.846871951053e+00 1.654583517705e+00 1.542625101694e+00 1.673033486315e+00 1.910977668356e+00 2.029617485914e+00 1.940232458014e+00 1.730614846023e+00 1.619261155397e+00 1.728021170791e+00 1.898223582679e+00 1.927335797331e+00 1.768784594617e+00 1.557141306749e+00 1.515688789081e+00 1.666723887343e+00 1.791045219937e+00 1.729574786190e+00 1.511661269088e+00 1.356928367796e+00 1.473463933874e+00 1.719499489939e+00 1.836581907249e+00 1.725133501124e+00 1.477788582813e+00 1.350280799055e+00 1.496635117163e+00 1.714434075135e+00 1.770523016290e+00 1.609638867761e+00 1.359885329436e+00 1.272436503294e+00 1.422337795330e+00 1.583931320123e+00 1.575569053452e+00 1.393594148755e+00 1.198560518939e+00 1.200703242758e+00 1.366447926592e+00 1.485516643127e+00 1.452891279070e+00 1.313705194403e+00 1.209259118205e+00 1.230646976697e+00 1.299070923099e+00 1.298623036799e+00 1.215799990378e+00 1.138914554236e+00 1.149292306210e+00 1.199380025392e+00 1.181942230597e+00 1.066195189467e+00 9.456845824108e-01 9.665638726288e-01 1.108051577664e+00 1.210703894392e+00 1.183824881361e+00 1.061158368402e+00 9.788970308559e-01 1.038532898641e+00 1.155619093093e+00 1.199610595334e+00 1.140963299634e+00 1.059082392988e+00 1.059226358259e+00 1.129132129076e+00 1.161359943541e+00 1.103111920206e+00 1.020043140860e+00 1.041160725541e+00 1.172761449646e+00 1.278032466135e+00 1.257291298704e+00 1.135907763471e+00 1.067140961636e+00 1.177841184941e+00 1.362378265855e+00 1.444959966733e+00 1.358849565853e+00 1.180494414331e+00 1.102731085336e+00 1.220677216309e+00 1.371732373848e+00 1.385156813887e+00 1.235269602353e+00 1.057264681006e+00 1.065717893885e+00 1.243461619402e+00 1.367905401184e+00 1.314837477005e+00 1.130477427030e+00 1.027637828593e+00 1.173543190268e+00 1.400055826207e+00 1.487592484238e+00 1.369383680276e+00 1.145238482251e+00 1.061409575950e+00 1.231422565944e+00 1.435830080716e+00 1.478092276830e+00 1.330534399328e+00 1.129584213787e+00 1.108275215318e+00 1.289053534110e+00 1.450504616744e+00 1.450428642216e+00 1.307534033556e+00 1.179433894457e+00 1.229982026093e+00 1.396498595600e+00 1.499520026812e+00 1.457358556939e+00 1.321096265453e+00 1.230493821603e+00 1.270903117025e+00 1.356821399880e+00 1.362797827495e+00 1.258668885627e+00 1.125777320084e+00 1.088167914704e+00 1.156389033587e+00 1.213894586343e+00 1.175743432243e+00 1.059821997297e+00 9.688225806039e-01 9.874071637246e-01 1.065442248989e+00 1.100310945205e+00 1.056500589521e+00 9.772867022381e-01 9.305354803313e-01 9.250025310960e-01 9.053110649471e-01 8.384188814120e-01 7.659608359376e-01 7.645415389314e-01 8.259504377564e-01 8.558664843286e-01 7.943755022054e-01 6.822386677496e-01 6.654565678962e-01 8.089683382716e-01 9.712456050826e-01 1.022519244913e+00 9.327833924909e-01 7.825467034062e-01 7.499502140812e-01 8.940452121153e-01 1.047833716964e+00 1.074011354112e+00 9.440423347231e-01 7.347752981680e-01 6.297366132639e-01 7.301605900708e-01 8.638697724881e-01 8.864060469156e-01 7.807071058991e-01 6.364748242383e-01 6.122837201366e-01 7.265184453269e-01 8.307977598716e-01 8.381076725671e-01 7.618848261420e-01 6.921028404678e-01 7.168224876815e-01 8.015126560044e-01 8.481252199565e-01 8.080704131090e-01 7.040042392256e-01 6.192158932844e-01 6.348696792259e-01 7.213782771294e-01 7.916143180667e-01 8.007286410122e-01 7.558721377213e-01 7.009389143822e-01 6.902924499421e-01 7.424374550556e-01 8.234909251810e-01 8.863088419578e-01 9.020663333111e-01 8.706628768875e-01 8.236243610433e-01 8.099145948776e-01 8.505200034456e-01 9.101709515100e-01 9.368317389593e-01 9.109273463701e-01 8.634391389206e-01 8.566649408860e-01 9.162905445987e-01 9.937843562850e-01 1.026000239325e+00 9.947263085180e-01 9.409233364130e-01 9.342549563149e-01 9.939197182559e-01 1.060703404501e+00 1.069522838707e+00 1.007397715842e+00 9.222041364353e-01 8.863594778667e-01 9.150549704109e-01 9.466751574959e-01 9.256991465055e-01 8.599899019901e-01 8.163524299709e-01 8.488794018535e-01 9.218481302821e-01 9.632044182958e-01 9.501807071678e-01 9.280299712974e-01 9.617816145696e-01 1.047965855385e+00 1.115736606103e+00 1.111874282579e+00 1.051759018944e+00 1.014585496781e+00 1.062540189182e+00 1.150106419626e+00 1.180433835333e+00 1.106571209601e+00 9.737801700965e-01 9.103724237104e-01 9.931737332465e-01 1.122404016071e+00 1.169689807830e+00 1.101213857361e+00 9.967406568993e-01 1.000792707007e+00 1.139226456395e+00 1.276768903369e+00 1.300452945554e+00 1.204832886697e+00 1.098266005747e+00 1.124935869130e+00 1.271187425706e+00 1.384532579420e+00 1.360842807602e+00 1.211983574210e+00 1.069536413577e+00 1.093565872816e+00 1.248982081424e+00 1.364902117144e+00 1.349000898594e+00 1.235592742544e+00 1.157309715003e+00 1.216111341028e+00 1.341648333042e+00 1.403604733977e+00 1.361552474983e+00 1.291056090874e+00 1.312185485412e+00 1.432840207581e+00 1.532393749442e+00 1.510648506425e+00 1.375212860300e+00 1.251351328960e+00 1.282874409292e+00 1.431875491624e+00 1.532916058458e+00 1.488639125576e+00 1.331052607353e+00 1.208710313271e+00 1.255695117642e+00 1.397125215515e+00 1.465032999514e+00 1.387535195428e+00 1.228941295749e+00 1.154549935480e+00 1.249806751296e+00 1.384569487718e+00 1.403398135703e+00 1.266698356256e+00 1.070957011435e+00 1.011667082114e+00 1.150521002965e+00 1.311785843984e+00 1.348590240820e+00 1.243978037866e+00 1.096931451671e+00 1.060258019158e+00 1.168007579185e+00 1.300108817513e+00 1.361720399439e+00 1.349635100780e+00 1.316468914440e+00 1.304861841411e+00 1.307547564616e+00 1.300047654533e+00 1.291444035663e+00 1.316862168275e+00 1.377367749536e+00 1.418170516628e+00 1.383566802866e+00 1.278761475990e+00 1.190316016266e+00 1.220040451676e+00 1.347523508659e+00 1.452784346151e+00 1.453577961459e+00 1.361715216526e+00 1.273029206216e+00 1.284840931911e+00 1.375478622059e+00 1.438600257662e+00 1.409400160607e+00 1.312649044747e+00 1.238397791020e+00 1.250629700363e+00 1.305944299914e+00 1.315874116751e+00 1.246146793153e+00 1.144630778964e+00 1.104107184963e+00 1.161690497833e+00 1.254862003959e+00 1.310550119041e+00 1.310668733103e+00 1.285313026485e+00 1.273878532916e+00 1.290869034324e+00 1.328450375180e+00 1.378994091849e+00 1.436861749981e+00 1.483516063831e+00 1.489923307104e+00 1.443504169572e+00 1.373857793375e+00 1.344454577613e+00 1.392168829648e+00 1.478440194194e+00 1.534226659442e+00 1.530153161653e+00 1.496745923904e+00 1.489677605968e+00 1.524596798159e+00 1.558730130158e+00 1.548227939917e+00 1.502899608496e+00 1.481130100852e+00 1.520302094162e+00 1.578163567086e+00 1.576009721563e+00 1.479955288299e+00 1.340042723238e+00 1.266488259882e+00 1.314059363210e+00 1.402249976488e+00 1.423223797250e+00 1.348173359828e+00 1.240747462319e+00 1.200512874510e+00 1.246902911114e+00 1.297656251310e+00 1.284391633827e+00 1.222125956316e+00 1.185696428636e+00 1.214513883102e+00 1.251748985473e+00 1.218235493324e+00 1.103243726060e+00 9.894957066146e-01 9.850632392657e-01 1.068635441403e+00 1.114410391628e+00 1.049983172500e+00 9.162135942287e-01 8.521769141465e-01 9.380976128477e-01 1.059049326920e+00 1.084103751258e+00 9.915883410102e-01 8.774108723647e-01 8.827010980410e-01 9.937018060309e-01 1.061358141969e+00 9.972756729219e-01 8.333215558051e-01 7.208928398665e-01 7.863288661996e-01 9.076022739708e-01 9.232232624522e-01 7.982324388378e-01 6.375440998561e-01 6.426683000402e-01 7.952007629374e-01 8.883931820560e-01 8.292243908427e-01 6.734247156377e-01 6.279111675142e-01 7.921241395862e-01 9.575826837405e-01 9.629423268348e-01 7.849123815783e-01 5.538683039421e-01 5.799648135613e-01 8.181203922884e-01 9.617510772942e-01 8.963566048360e-01 6.576557089782e-01 4.832486329933e-01 6.692663397188e-01 9.269047404536e-01 1.016431781913e+00 8.997413920428e-01 6.959401291085e-01 6.853090575996e-01 9.029097089809e-01 1.068935555430e+00 1.037165379198e+00 8.248092501538e-01 6.357700977534e-01 7.574177095664e-01 1.007182316668e+00 1.111318811979e+00 9.885961739392e-01 7.179893342302e-01 6.006094380321e-01 8.333630378887e-01 1.079086534096e+00 1.128176780920e+00 9.622506630618e-01 7.304702373787e-01 7.417663515285e-01 9.859591660406e-01 1.160512280338e+00 1.129220560800e+00 9.193779965092e-01 7.239390148748e-01 8.010669284291e-01 1.021852444266e+00 1.132767304913e+00 1.053767845161e+00 8.537828407916e-01 7.399599073881e-01 8.600506674468e-01 1.044964602406e+00 1.127224517225e+00 1.083871156683e+00 9.951858720447e-01 9.671606410563e-01 1.012717001521e+00 1.056190419803e+00 1.055166070623e+00 1.038785532071e+00 1.048356353778e+00 1.064297030738e+00 1.027429824717e+00 9.221565534586e-01 8.259983836674e-01 8.514770398843e-01 9.638769298846e-01 1.017181195777e+00 9.253507524605e-01 7.220244284168e-01 6.020196986338e-01 7.425922305712e-01 9.408681749974e-01 9.942011759896e-01 8.520529442837e-01 6.013067842865e-01 5.191019496775e-01 7.180778545785e-01 8.857935797992e-01 8.610196992721e-01 6.451541506823e-01 4.119211086885e-01 5.225951440216e-01 7.691316958697e-01 8.615941683065e-01 7.421890303190e-01 5.199613956469e-01 5.435984210099e-01 8.301510768698e-01 1.037955579491e+00 1.027796261223e+00 8.131000591192e-01 5.932504235938e-01 7.148550785659e-01 1.002917781213e+00 1.148607812327e+00 1.056485743862e+00 7.865891003347e-01 6.057303964497e-01 7.901247550157e-01 1.044289307971e+00 1.113692667899e+00 9.540979337037e-01 6.930271002292e-01 6.702852566218e-01 9.389784679218e-01 1.156086527074e+00 1.162415963824e+00 9.696490080916e-01 7.523614063615e-01 7.941925201658e-01 1.027051564639e+00 1.178798549459e+00 1.145566343095e+00 9.763659719432e-01 8.491218287843e-01 9.251092187452e-01 1.098909513108e+00 1.202105583671e+00 1.192563368524e+00 1.137165553569e+00 1.136495180993e+00 1.210570701488e+00 1.288495658840e+00 1.314039202545e+00 1.297208343319e+00 1.287074184958e+00 1.311570186559e+00 1.351787270925e+00 1.379285291563e+00 1.390895576283e+00 1.396924202330e+00 1.393147030885e+00 1.365705919723e+00 1.327434571120e+00 1.329576861727e+00 1.402885120297e+00 1.494494376937e+00 1.511852559037e+00 1.413244831515e+00 1.266379035438e+00 1.235745565627e+00 1.388430123931e+00 1.570633277815e+00 1.613107037563e+00 1.469460268107e+00 1.249805638500e+00 1.190199709483e+00 1.362857308479e+00 1.540231810515e+00 1.530278513846e+00 1.315453497747e+00 1.076752029883e+00 1.112964582387e+00 1.369183631953e+00 1.528553006499e+00 1.430828906535e+00 1.115418166394e+00 8.695233832934e-01 1.052300195894e+00 1.386267904896e+00 1.517683875933e+00 1.343519223033e+00 9.644277755685e-01 7.764310204882e-01 1.081533099338e+00 1.420975526684e+00 1.496153433407e+00 1.262734348943e+00 8.785268892319e-01 7.863261246024e-01 1.110616287082e+00 1.374480960556e+00 1.359070853644e+00 1.076129182755e+00 7.587563426498e-01 8.423483387865e-01 1.170198711524e+00 1.343673714248e+00 1.242874606732e+00 9.402191369204e-01 7.226827036697e-01 8.843967322821e-01 1.136934726084e+00 1.203085120432e+00 1.040958084422e+00 7.868876199235e-01 7.364240495714e-01 9.325880957462e-01 1.085088143552e+00 1.058195825488e+00 8.999413598163e-01 8.015322795296e-01 9.014503038359e-01 1.054324906632e+00 1.101445265860e+00 1.035645895557e+00 9.752147962279e-01 1.030598928035e+00 1.139041141917e+00 1.171898467053e+00 1.098369006212e+00 1.016455929175e+00 1.053959887246e+00 1.170794083321e+00 1.214716378185e+00 1.113724823229e+00 9.528218224863e-01 9.508001057351e-01 1.151884415472e+00 1.333374137208e+00 1.334487322077e+00 1.156683336820e+00 9.844518935371e-01 1.070416691425e+00 1.319598299918e+00 1.462755414292e+00 1.381576912879e+00 1.136267645117e+00 9.713782562316e-01 1.098610047868e+00 1.314996091207e+00 1.368820930324e+00 1.203645961779e+00 9.611914973379e-01 9.390313005294e-01 1.158233148718e+00 1.318584222291e+00 1.260928658572e+00 1.034555759665e+00 9.057359755869e-01 1.093256223522e+00 1.352032513833e+00 1.425057030352e+00 1.259485227452e+00 1.006270979907e+00 9.876747632559e-01 1.230892688881e+00 1.409163775491e+00 1.341401105136e+00 1.060387958383e+00 8.479858555437e-01 1.032149122416e+00 1.339112383641e+00 1.441187382371e+00 1.255929122707e+00 9.243103411168e-01 8.685235842544e-01 1.201364121250e+00 1.478803972241e+00 1.466976989204e+00 1.159375970811e+00 7.863154833262e-01 8.569169831480e-01 1.228296798439e+00 1.421101374521e+00 1.281206988693e+00 8.660537645212e-01 5.482006970477e-01 8.689474310248e-01 1.250846815323e+00 1.337550696542e+00 1.075501090470e+00 6.086208042024e-01 5.644667552066e-01 1.039293597742e+00 1.354961481450e+00 1.333741253824e+00 9.983620717280e-01 5.919740662917e-01 7.121432706039e-01 1.104787190195e+00 1.283072320488e+00 1.142342455666e+00 7.724749474619e-01 5.591274778684e-01 8.554031952240e-01 1.155115662909e+00 1.195691800156e+00 9.752508089939e-01 7.123171187456e-01 8.115619046167e-01 1.125965554602e+00 1.291985050898e+00 1.199850716015e+00 9.341657121223e-01 7.891603087200e-01 9.742657369181e-01 1.198324612138e+00 1.222466143096e+00 1.022732448342e+00 7.710728408612e-01 7.900706401113e-01 1.019253001224e+00 1.137496887197e+00 1.024604737838e+00 7.567636263604e-01 6.451968249366e-01 8.760796050554e-01 1.107049307185e+00 1.126851229306e+00 9.295479198945e-01 7.077897014456e-01
 2.636768688295e+00 2.492967462306e+00 2.197050695377e+00 1.997731459596e+00 2.125222391521e+00 2.334085072819e+00 2.313195176329e+00 2.047219486182e+00 1.818380943639e+00 1.894471498193e+00 2.087703273848e+00 2.095394148070e+00 1.899747377955e+00 1.768439146638e+00 1.910206446628e+00 2.112924898258e+00 2.102818131462e+00 1.873118355413e+00 1.698223847627e+00 1.824832293365e+00 2.055854037731e+00 2.098823971525e+00 1.918678732852e+00 1.738582689207e+00 1.790256813186e+00 1.956061036989e+00 1.988785074581e+00 1.851837198811e+00 1.735115237173e+00 1.807160093776e+00 1.945432174113e+00 1.950625887336e+00 1.819991385686e+00 1.748730079817e+00 1.865022640940e+00 2.012359052186e+00 1.997507935812e+00 1.828231815773e+00 1.716074527296e+00 1.820922580474e+00 1.990475027453e+00 2.007442953846e+00 1.839987876546e+00 1.749002329301e+00 1.868535299630e+00 2.010065633574e+00 2.014661027824e+00 1.765905262697e+00 1.576773085950e+00 1.771050337950e+00 2.041705215515e+00 2.027470060242e+00 1.753558572369e+00 1.636808563755e+00 1.945465413979e+00 2.282493998468e+00 2.294881872145e+00 2.013914722418e+00 1.832230219295e+00 2.057735702145e+00 2.370211665986e+00 2.404079461188e+00 2.159651604547e+00 1.976733644268e+00 2.139834294158e+00 2.404168841322e+00 2.445583578629e+00 2.273443802908e+00 2.193798154485e+00 2.396520781713e+00 2.635563388750e+00 2.640919482147e+00 2.448945815991e+00 2.366631879035e+00 2.566319593767e+00 2.795672822493e+00 2.782258907057e+00 2.554082106736e+00 2.413534076706e+00 2.556515125569e+00 2.748991701186e+00 2.706948673285e+00 2.449743529619e+00 2.296340001720e+00 2.463656997419e+00 2.693873818662e+00 2.675773673167e+00 2.418788728693e+00 2.360935961653e+00 2.608513280274e+00 2.866869657115e+00 2.878312112850e+00 2.468453829068e+00 2.040571383807e+00 2.240745926873e+00 2.724754185362e+00 2.840240744752e+00 2.452516484367e+00 1.977258117601e+00 2.095220784318e+00 2.568422687878e+00 2.721162173802e+00 2.370167517114e+00 1.864825648972e+00 1.892285096100e+00 2.334513448829e+00 2.511671306320e+00 2.202827008039e+00 1.701068459011e+00 1.674005804183e+00 2.086524531891e+00 2.280670179093e+00 2.038697157756e+00 1.651595547172e+00 1.712846795329e+00 2.120460464606e+00 2.291734422294e+00 2.030476501742e+00 1.597640333198e+00 1.586788923249e+00 1.972835931446e+00 2.167793560618e+00 1.949516801132e+00 1.528137259043e+00 1.444107892994e+00 1.765121088790e+00 1.961707945960e+00 1.814025289545e+00 1.510259468113e+00 1.472726339876e+00 1.711973387200e+00 1.827800800132e+00 1.676229208850e+00 1.559408354194e+00 1.726720469702e+00 2.006701521364e+00 2.129411220765e+00 1.942684134373e+00 1.543660326996e+00 1.425577912037e+00 1.795906703295e+00 2.107104347262e+00 2.034674999164e+00 1.651873027531e+00 1.390160412429e+00 1.596101118479e+00 1.883366075033e+00 1.894521537969e+00 1.665642159768e+00 1.531958322094e+00 1.707539352259e+00 1.917695216507e+00 1.899167906050e+00 1.694678439494e+00 1.596135038305e+00 1.763008045067e+00 1.950581918376e+00 1.930108707929e+00 1.738164154639e+00 1.626054419435e+00 1.740832537400e+00 1.887145829177e+00 1.863626199290e+00 1.704034819797e+00 1.628625817844e+00 1.747456078645e+00 1.881879025532e+00 1.860496211075e+00 1.721448489447e+00 1.661583631713e+00 1.770814596107e+00 1.889607985533e+00 1.864312084066e+00 1.726560444471e+00 1.652635350464e+00 1.735057265997e+00 1.842993805913e+00 1.833748537151e+00 1.724021230662e+00 1.686648268905e+00 1.792791609943e+00 1.948562747629e+00 1.917074062182e+00 1.662579943378e+00 1.493423718857e+00 1.632577775527e+00 1.834607724540e+00 1.835558654277e+00 1.660907761063e+00 1.571859768849e+00 1.718264485151e+00 1.884596012391e+00 1.857597912724e+00 1.675919268818e+00 1.590767521915e+00 1.730923174160e+00 1.874148769389e+00 1.800736001590e+00 1.532384854117e+00 1.340586607502e+00 1.449341173372e+00 1.633258288658e+00 1.616888353360e+00 1.386391035687e+00 1.188995957252e+00 1.277702237923e+00 1.463792552333e+00 1.465851771416e+00 1.247898694090e+00 1.031780075267e+00 1.099079727439e+00 1.297402647099e+00 1.343872469701e+00 1.198031237469e+00 1.051331075047e+00 1.114311934284e+00 1.254721869537e+00 1.241277733730e+00 1.045478595597e+00 8.833958807907e-01 9.981504965187e-01 1.195048925630e+00 1.212483599627e+00 1.050324583165e+00 9.308444269195e-01 1.027743999987e+00 1.241062223073e+00 1.338834271896e+00 1.248894494979e+00 1.088259514167e+00 1.109277469501e+00 1.297395345151e+00 1.414765837426e+00 1.362353157938e+00 1.240731568949e+00 1.238010410158e+00 1.358641835126e+00 1.423665185296e+00 1.341025996342e+00 1.199952469615e+00 1.182529146050e+00 1.293262142761e+00 1.349542585191e+00 1.260047324177e+00 1.130467384672e+00 1.165249171986e+00 1.341088305885e+00 1.439094663352e+00 1.353359934253e+00 1.181502922661e+00 1.161174513418e+00 1.333109839552e+00 1.465471748828e+00 1.413225349648e+00 1.243489789372e+00 1.187012409478e+00 1.333272554925e+00 1.470231340215e+00 1.428426517645e+00 1.253710855901e+00 1.186206862551e+00 1.357363486433e+00 1.556350736483e+00 1.588399405028e+00 1.466369065858e+00 1.378559853900e+00 1.468100871178e+00 1.609793895987e+00 1.628198790311e+00 1.570269481664e+00 1.593268744286e+00 1.741666793914e+00 1.804147077456e+00 1.650650097656e+00 1.451582494427e+00 1.502334995885e+00 1.775605272182e+00 1.956342943022e+00 1.868198277729e+00 1.581050804943e+00 1.399531214122e+00 1.548618245704e+00 1.780415874043e+00 1.814234659125e+00 1.632034877295e+00 1.459126524722e+00 1.531892701323e+00 1.719575263600e+00 1.759429519923e+00 1.591744572116e+00 1.393097461190e+00 1.402551368893e+00 1.549785061698e+00 1.585187543430e+00 1.435372851787e+00 1.261870961702e+00 1.284180401878e+00 1.415850135958e+00 1.414237558654e+00 1.221688411225e+00 1.040172090585e+00 1.131177493753e+00 1.331077189808e+00 1.351727509593e+00 1.144848453354e+00 9.467623136304e-01 1.070773447736e+00 1.308389336010e+00 1.335548877160e+00 1.103576496149e+00 8.838828149079e-01 1.061308007843e+00 1.365459925560e+00 1.448479075203e+00 1.286507512383e+00 1.028055285570e+00 9.309281624836e-01 1.103364708103e+00 1.295848575244e+00 1.283552156993e+00 1.058885305468e+00 8.408550767063e-01 9.196455067228e-01 1.128036427515e+00 1.183439054188e+00 1.047341322385e+00 9.061373509992e-01 9.881552579347e-01 1.169323058342e+00 1.215705556280e+00 1.080977378463e+00 9.199356186044e-01 9.541125224101e-01 1.113314380786e+00 1.179295504514e+00 1.092069012539e+00 9.619475877780e-01 9.490735849997e-01 1.034005956094e+00 1.083068018981e+00 1.074548608470e+00 1.097132310819e+00 1.187526246401e+00 1.259333286296e+00 1.244165306868e+00 1.197941846209e+00 1.243716654386e+00 1.377296674190e+00 1.462424888186e+00 1.422453541588e+00 1.330185713672e+00 1.341010505307e+00 1.471922508337e+00 1.574522384757e+00 1.556495537311e+00 1.478596040487e+00 1.478059605001e+00 1.595760261512e+00 1.765975084868e+00 1.831584233140e+00 1.750119130907e+00 1.629990438087e+00 1.592610046946e+00 1.652887562718e+00 1.716855059749e+00 1.701604577748e+00 1.653748192607e+00 1.680079179207e+00 1.773086343547e+00 1.813464639983e+00 1.746276146517e+00 1.664870508059e+00 1.702591547337e+00 1.822604466324e+00 1.867541861607e+00 1.779383417466e+00 1.676973751909e+00 1.722843929793e+00 1.871162735628e+00 1.935754826310e+00 1.842849381570e+00 1.705972471654e+00 1.698833830133e+00 1.800218380148e+00 1.833244264507e+00 1.732216593745e+00 1.630451144063e+00 1.695227940125e+00 1.851806133590e+00 1.899375143462e+00 1.785998475896e+00 1.671552418810e+00 1.743341110002e+00 1.913399866645e+00 1.956326161105e+00 1.804413446267e+00 1.613750874568e+00 1.603786504012e+00 1.718978015171e+00 1.722653833423e+00 1.548911417718e+00 1.399887055864e+00 1.510411068647e+00 1.717309416683e+00 1.785750417045e+00 1.642556548554e+00 1.391175752568e+00 1.360989343735e+00 1.653232222614e+00 1.891769892882e+00 1.815094728569e+00 1.450313567573e+00 1.161153924365e+00 1.363517818835e+00 1.709165300652e+00 1.778585318966e+00 1.504254980213e+00 1.150940702914e+00 1.214050769160e+00 1.566698984465e+00 1.729764349222e+00 1.554328585771e+00 1.212483248381e+00 1.150272285780e+00 1.445499914339e+00 1.655613991024e+00 1.567239428769e+00 1.282070747416e+00 1.169967489248e+00 1.410008512276e+00 1.659168660164e+00 1.677372754396e+00 1.506035859550e+00 1.391168837234e+00 1.500592393579e+00 1.665450283785e+00 1.691381464425e+00 1.593728787527e+00 1.546864348475e+00 1.641623900753e+00 1.742874247685e+00 1.713198949689e+00 1.593882407351e+00 1.565764494536e+00 1.693720980647e+00 1.814064646312e+00 1.789411497405e+00 1.677977454089e+00 1.685741433141e+00 1.902639982482e+00 2.093833883726e+00 2.074736092627e+00 1.866442996642e+00 1.701532263130e+00 1.814456906684e+00 2.080468530652e+00 2.220087315727e+00 2.123807034716e+00 1.912169765540e+00 1.858118554162e+00 2.059233463290e+00 2.285472788753e+00 2.321545136386e+00 2.164873801316e+00 2.021950267634e+00 2.112775104510e+00 2.357461740487e+00 2.502896973849e+00 2.426654545114e+00 2.221694506407e+00 2.126792166910e+00 2.255962017272e+00 2.429812758511e+00 2.437634223438e+00 2.258730732855e+00 2.084033908393e+00 2.138039111235e+00 2.357848975117e+00 2.485185892529e+00 2.381836208841e+00 2.135924591013e+00 2.014992684774e+00 2.173093069474e+00 2.412185101528e+00 2.481615425825e+00 2.327096123209e+00 2.109541706013e+00 2.070759450173e+00 2.225192264264e+00 2.342289803246e+00 2.262143778614e+00 2.041434768049e+00 1.915801514265e+00 2.034792878737e+00 2.226101849337e+00 2.254017727633e+00 2.071625193921e+00 1.861260409225e+00 1.889472382435e+00 2.129531918191e+00 2.300204974115e+00 2.231693255615e+00 1.984740550865e+00 1.823598970868e+00 1.951583127055e+00 2.193743026793e+00 2.273997370773e+00 2.107935816636e+00 1.842592169643e+00 1.764987649203e+00 1.947865831507e+00 2.133724407641e+00 2.116056983842e+00 1.911048176256e+00 1.734743631972e+00 1.794844437638e+00 1.985061718468e+00 2.063129725271e+00 1.948372828897e+00 1.774858903742e+00 1.769337102631e+00 1.939099405274e+00 2.053103989215e+00 1.951452592759e+00 1.687273682986e+00 1.526174453090e+00 1.670876226121e+00 1.912828336377e+00 1.969719833955e+00 1.773313243711e+00 1.505278331686e+00 1.500156374098e+00 1.766042309056e+00 1.963396279455e+00 1.892057805192e+00 1.615961801285e+00 1.466291764678e+00 1.703079370579e+00 2.048508480973e+00 2.162771359065e+00 1.951809517088e+00 1.592183671698e+00 1.507063013585e+00 1.825509070988e+00 2.132845274494e+00 2.132475124108e+00 1.815775921806e+00 1.479600011827e+00 1.587548683522e+00 2.009646704895e+00 2.274517970110e+00 2.173265484634e+00 1.780382410925e+00 1.474491035152e+00 1.671920695906e+00 2.090045716794e+00 2.288900090338e+00 2.130163107944e+00 1.750349473594e+00 1.537223486310e+00 1.746820936903e+00 2.052763238204e+00 2.115971703445e+00 1.877716355885e+00 1.547570634266e+00 1.510328704780e+00 1.796263601271e+00 2.029557307098e+00 1.988479609158e+00 1.712582333106e+00 1.484653351819e+00 1.607174024412e+00 1.917761531802e+00 2.084891469690e+00 1.983305433142e+00 1.708514975758e+00 1.528606569497e+00 1.631302488410e+00 1.840165257046e+00 1.916491852559e+00 1.809206612174e+00 1.645756184766e+00 1.611499689836e+00 1.720192180209e+00 1.809165878285e+00 1.772337041703e+00 1.657200248805e+00 1.608330492638e+00 1.688816715469e+00 1.788697966461e+00 1.783317099388e+00 1.669458230670e+00 1.567276836237e+00 1.590675235616e+00 1.683177406722e+00 1.696371576627e+00 1.570334698476e+00 1.400176587343e+00 1.371021740017e+00 1.508845565727e+00 1.625536094365e+00 1.576320851928e+00 1.390239075990e+00 1.280818584224e+00 1.431616768389e+00 1.681774761609e+00 1.778385129849e+00 1.623410332190e+00 1.318840972567e+00 1.188623421151e+00 1.432076825166e+00 1.745249026303e+00 1.839844503321e+00 1.643027499485e+00 1.287219000716e+00 1.126892719940e+00 1.359276277704e+00 1.642400983447e+00 1.698300473611e+00 1.492275671005e+00 1.212684705566e+00 1.211065547551e+00 1.500760494144e+00 1.736262299816e+00 1.721421436102e+00 1.471754016639e+00 1.209570441175e+00 1.253879601845e+00 1.532245990015e+00 1.721202730408e+00 1.668475882382e+00 1.414281253427e+00 1.170147208945e+00 1.187248907843e+00 1.384083808324e+00 1.504903609763e+00 1.452868193948e+00 1.301987172401e+00 1.220235432831e+00 1.280178185790e+00 1.361565364623e+00 1.346960587081e+00 1.255609142293e+00 1.219270898115e+00 1.312815998834e+00 1.428702662040e+00 1.428098270042e+00 1.285712293874e+00 1.127507453306e+00 1.147406925042e+00 1.323199643419e+00 1.445776814846e+00 1.392782678277e+00 1.206507003434e+00 1.094202357620e+00 1.229426000022e+00 1.458935979468e+00 1.559714907292e+00 1.457467678246e+00 1.243409834787e+00 1.146481432127e+00 1.287381935434e+00 1.478077223259e+00 1.525749151758e+00 1.397025962186e+00 1.211874486141e+00 1.165308217654e+00 1.283750381325e+00 1.389615932429e+00 1.362357628919e+00 1.232116050673e+00 1.146547779851e+00 1.212590393925e+00 1.341617555835e+00 1.400285944872e+00 1.365866442171e+00 1.322994231671e+00 1.355793272454e+00 1.428212017897e+00 1.441121735504e+00 1.369249362087e+00 1.308443431462e+00 1.376319313381e+00 1.526742396410e+00 1.601225152288e+00 1.511925779919e+00 1.328687904369e+00 1.276219279781e+00 1.473869956470e+00 1.723684153355e+00 1.811617302300e+00 1.688782172038e+00 1.494485047230e+00 1.485370899097e+00 1.705993445766e+00 1.913468075946e+00 1.921525342129e+00 1.737553268226e+00 1.564412935621e+00 1.636131884538e+00 1.868760319110e+00 1.992027134406e+00 1.870567824959e+00 1.585797565302e+00 1.434032573096e+00 1.626875249629e+00 1.923178393945e+00 2.033544672546e+00 1.885566625783e+00 1.631171137542e+00 1.572401762775e+00 1.790231477798e+00 2.011860297638e+00 2.021859463987e+00 1.826178840481e+00 1.642298273270e+00 1.717065423847e+00 1.962333105119e+00 2.102628284581e+00 2.008574405994e+00 1.767436060873e+00 1.641723116874e+00 1.792180652746e+00 2.024488190516e+00 2.098358647238e+00 1.963192786474e+00 1.769137129603e+00 1.751551255652e+00 1.931797993941e+00 2.092223673018e+00 2.077872755772e+00 1.917557544355e+00 1.787784071185e+00 1.831562750001e+00 1.960715828812e+00 1.995119287726e+00 1.880400767285e+00 1.735770386891e+00 1.744551028161e+00 1.906251379931e+00 2.034308547354e+00 1.998050094019e+00 1.830437681928e+00 1.704873312205e+00 1.764394536132e+00 1.925094361531e+00 2.012789945845e+00 1.968061682061e+00 1.873374539879e+00 1.853505741074e+00 1.915616003277e+00 1.945762833654e+00 1.870440949655e+00 1.753546584072e+00 1.744872621368e+00 1.880117140582e+00 2.012769421599e+00 2.003717662873e+00 1.859065672136e+00 1.742423210561e+00 1.823432763232e+00 2.035462422013e+00 2.175182145604e+00 2.140287879384e+00 1.997535551548e+00 1.928453799069e+00 2.032816087595e+00 2.192606683557e+00 2.243954210489e+00 2.150741453121e+00 2.023968132302e+00 2.013559352567e+00 2.122604856081e+00 2.210117809517e+00 2.176661373441e+00 2.058789747218e+00 1.988306687966e+00 2.041947979909e+00 2.143915790604e+00 2.182663165641e+00 2.143259033076e+00 2.105641402948e+00 2.133541473751e+00 2.181289816651e+00 2.160462772932e+00 2.067423420028e+00 2.013931996007e+00 2.097755066571e+00 2.242360914036e+00 2.279776824572e+00 2.138620126621e+00 1.936270183889e+00 1.921441796978e+00 2.153681770200e+00 2.386917507550e+00 2.397085687387e+00 2.170014628980e+00 1.937543613029e+00 2.016908096850e+00 2.344790719664e+00 2.571927022898e+00 2.496739363012e+00 2.181467979499e+00 1.951736808742e+00 2.112051867900e+00 2.452923918130e+00 2.592953445276e+00 2.388560982118e+00 1.997243138334e+00 1.852562267039e+00 2.164522600524e+00 2.536226427929e+00 2.606098729564e+00 2.317592433036e+00 1.928211573192e+00 1.909405524108e+00 2.293207189961e+00 2.614060531246e+00 2.585414777848e+00 2.228416938966e+00 1.858605191780e+00 1.897000609148e+00 2.234608164839e+00 2.432554246044e+00 2.293811433969e+00 1.920774854311e+00 1.673473647402e+00 1.823212515229e+00 2.093862496116e+00 2.143603023707e+00 1.913336005743e+00 1.629920989851e+00 1.652616261689e+00 1.942110712779e+00 2.134944909545e+00 2.044178941936e+00 1.747693791671e+00 1.553211687778e+00 1.692096420080e+00 1.932677417171e+00 1.975916405883e+00 1.763369135024e+00 1.491774173115e+00 1.485369092649e+00 1.721796068078e+00 1.869046232640e+00 1.751265769071e+00 1.448805590956e+00 1.288784712939e+00 1.494339363996e+00 1.774195467776e+00 1.833860200243e+00 1.628313656796e+00 1.352842474661e+00 1.338827775453e+00 1.576698074561e+00 1.737571533304e+00 1.653049042625e+00 1.398550943881e+00 1.256537446514e+00 1.405624544568e+00 1.605105240877e+00 1.607083028368e+00 1.397899777989e+00 1.211428414288e+00 1.332061530873e+00 1.607791829975e+00 1.725833722519e+00 1.579162044213e+00 1.306317695699e+00 1.258128858816e+00 1.531045865159e+00 1.782972564111e+00 1.780179154163e+00 1.535504493787e+00 1.306711991732e+00 1.406215665569e+00 1.682728761080e+00 1.799371218591e+00 1.644736596998e+00 1.378725597960e+00 1.374694934676e+00 1.690330983284e+00 1.955174724676e+00 1.931977458537e+00 1.642990290011e+00 1.391572236394e+00 1.550962528564e+00 1.922513954239e+00 2.106523450704e+00 1.953100494573e+00 1.576760909838e+00 1.363139715236e+00 1.587750654342e+00 1.900325211990e+00 1.952664065496e+00 1.688689774317e+00 1.337571756817e+00 1.340743987325e+00 1.681062855371e+00 1.917141529726e+00 1.838951983370e+00 1.520762413274e+00 1.317143136145e+00 1.536320010964e+00 1.881658085307e+00 2.003356215221e+00 1.823093800347e+00 1.515964253183e+00 1.436117934450e+00 1.661220945494e+00 1.855148389627e+00 1.793154436999e+00 1.512473665158e+00 1.304079436168e+00 1.447546149399e+00 1.719830021107e+00 1.795428136671e+00 1.587160416160e+00 1.261722037295e+00 1.200307416668e+00 1.471774677966e+00 1.696039475036e+00 1.653826896667e+00 1.382442495448e+00 1.157574526299e+00 1.264889306940e+00 1.496667581896e+00 1.530430131949e+00 1.277989957604e+00 9.063125958177e-01 8.719316296894e-01 1.196065218794e+00 1.397306582852e+00 1.273359230244e+00 8.634999556378e-01 5.402030071171e-01 8.645607135780e-01 1.240143852745e+00 1.302215849264e+00 1.000506023184e+00 4.991851192473e-01 5.647016812419e-01 1.061445446966e+00 1.306965373134e+00 1.161519492733e+00 6.662270055732e-01 2.384680847319e-01 8.215630676880e-01 1.268098703215e+00 1.330343863144e+00 9.784085893795e-01 3.680221539084e-01 5.952794697456e-01 1.231058500971e+00 1.556003670057e+00 1.447494540310e+00 9.471103746179e-01 3.914201276960e-01 8.346442873175e-01 1.393957077488e+00 1.594414717110e+00 1.366530419738e+00 8.251616048232e-01 5.021357217966e-01 9.752914835306e-01 1.377347611377e+00 1.418623471226e+00 1.115852466459e+00 7.567790652667e-01 9.125590431282e-01 1.325071886315e+00 1.518678736673e+00 1.379298417777e+00 1.041632254977e+00 9.344008956421e-01 1.253922685498e+00 1.556915773225e+00 1.577669790235e+00 1.314851936636e+00 1.017882153090e+00 1.094096879883e+00 1.413540817364e+00 1.581830036867e+00 1.467235950527e+00 1.190137868046e+00 1.108837428656e+00 1.380332627172e+00 1.664366766969e+00 1.713417399650e+00 1.518092349169e+00 1.287293637544e+00 1.322651102465e+00 1.573604671264e+00 1.744735670858e+00 1.704630634199e+00 1.533221021330e+00 1.447483879695e+00 1.550657803353e+00 1.675273173558e+00 1.646820830147e+00 1.472486191604e+00 1.350722850571e+00 1.465198309264e+00 1.681888303365e+00 1.765896825729e+00 1.640194538611e+00 1.425840669676e+00 1.374250902720e+00 1.547018714415e+00 1.711536569051e+00 1.690245588500e+00 1.503883223210e+00 1.356013621214e+00 1.434234106745e+00 1.612386993886e+00 1.658170743118e+00 1.502574909878e+00 1.288258440248e+00 1.283458004246e+00 1.496471305823e+00 1.656374511605e+00 1.604035850172e+00 1.398548584939e+00 1.296500034576e+00 1.467454340095e+00 1.696882538302e+00 1.736018517459e+00 1.535936103350e+00 1.279864690300e+00 1.296482682506e+00 1.564391171745e+00 1.742439804493e+00 1.646849937287e+00 1.335157156971e+00 1.133752721189e+00 1.343791478687e+00 1.665640949146e+00 1.756804238995e+00 1.540860594263e+00 1.216279207330e+00 1.240074999832e+00 1.635697076531e+00 1.948208617754e+00 1.935521226554e+00 1.612790335342e+00 1.271581704150e+00 1.372459797270e+00 1.771250377789e+00 2.010845559679e+00 1.908848243011e+00 1.544096124018e+00 1.270439739038e+00 1.456619733548e+00 1.821128600492e+00 1.979038598055e+00 1.831527718786e+00 1.535904455015e+00 1.456358483246e+00 1.732027510422e+00 2.043285847005e+00 2.135544958084e+00 1.985268156544e+00 1.766006082985e+00 1.731079654546e+00 1.911616741199e+00 2.090618879723e+00 2.112638433927e+00 1.992368386433e+00 1.867431900522e+00 1.862446165782e+00 1.947918990768e+00 2.006206173673e+00 1.983650971951e+00 1.923463923345e+00 1.898518165110e+00 1.925000380614e+00 1.960320975902e+00 1.975395447871e+00 1.985094109585e+00 2.006055390396e+00 2.013466332451e+00 1.967205349930e+00 1.876723780911e+00 1.822097583456e+00 1.874091380149e+00 1.986115077093e+00 2.036891763450e+00 1.958331475633e+00 1.803377273364e+00 1.723599104317e+00 1.811886707771e+00 1.969773302547e+00 2.045492243618e+00 1.993229622181e+00 1.897134496007e+00 1.886830193817e+00 1.980982918424e+00 2.067501695713e+00 2.054594669138e+00 1.966454882884e+00 1.914594895285e+00 1.962346221451e+00 2.031997484947e+00 2.007990212129e+00 1.876169018771e+00 1.759876090956e+00 1.803322011997e+00 1.962299627520e+00 2.054325650795e+00 1.971253305065e+00 1.773504069816e+00 1.672607534612e+00 1.810247888877e+00 2.035816736232e+00 2.127118594781e+00 2.008017618075e+00 1.782817392493e+00 1.675602128915e+00 1.784754591691e+00 1.934344661143e+00 1.932456084250e+00 1.754266786914e+00 1.553833310860e+00 1.541558995609e+00 1.696003861985e+00 1.796987936572e+00 1.715945202481e+00 1.512927494929e+00 1.409895874756e+00 1.553005009084e+00 1.778152211628e+00 1.871545442177e+00 1.775563048865e+00 1.599766968178e+00 1.544790753600e+00 1.673857091109e+00 1.826465474912e+00 1.850212364509e+00 1.732136242353e+00 1.589350056663e+00 1.567954087933e+00 1.670095694132e+00 1.763566613968e+00 1.753573137957e+00 1.652149053592e+00 1.550573871307e+00 1.536538171039e+00 1.608393535707e+00 1.698076553848e+00 1.750172603882e+00 1.743033606768e+00 1.674469093143e+00 1.561909461369e+00 1.460819226603e+00 1.451199776350e+00 1.547566411229e+00 1.653770011301e+00 1.655144175369e+00 1.514170043913e+00 1.316948569462e+00 1.250894301397e+00 1.384296401583e+00 1.539014197119e+00 1.539208663522e+00 1.359469519115e+00 1.157521431580e+00 1.191401941206e+00 1.427530905932e+00 1.584921566096e+00 1.496233708766e+00 1.175281459515e+00 8.667682161549e-01 9.811559080094e-01 1.325417526090e+00 1.500002796347e+00 1.366334637928e+00 9.797676963154e-01 6.628678266480e-01 8.970009317217e-01 1.274449468577e+00 1.420536693448e+00 1.266277371830e+00 9.371390300478e-01 8.011699976298e-01 1.058361712107e+00 1.323124584034e+00 1.353691381513e+00 1.136236198695e+00 8.469146344191e-01 8.232022701368e-01 1.047358461344e+00 1.179735952746e+00 1.078835563883e+00 8.033003717551e-01 6.357898139827e-01 8.247837433422e-01 1.058601057253e+00 1.097377248415e+00 9.201182044938e-01 6.980702090079e-01 7.576241719333e-01 1.023668360006e+00 1.189582833544e+00 1.143890036601e+00 9.439718865309e-01 8.079825499359e-01 9.236108755617e-01 1.116653901595e+00 1.177625865084e+00 1.064212634471e+00 8.876059445286e-01 8.569784829869e-01 1.002877088468e+00 1.131205683913e+00 1.125850107995e+00 1.016351110734e+00 9.409063480630e-01 1.003377337356e+00 1.121989831565e+00 1.171598997186e+00 1.126823660910e+00 1.061932510213e+00 1.066048880861e+00 1.124307023543e+00 1.146513642438e+00 1.091175555639e+00 1.012605020074e+00 1.007583013193e+00 1.081253765748e+00 1.134758528460e+00 1.097234732288e+00 9.959712557462e-01 9.399025117928e-01 9.945058549790e-01 1.079120959798e+00 1.088285091324e+00 1.007155481345e+00 9.216201408260e-01 9.320385575503e-01 1.005256514727e+00 1.023752872590e+00 9.372986180890e-01 8.176122237226e-01 8.134764406336e-01 9.343545542372e-01 1.024180000572e+00 9.826551253165e-01 8.464469308147e-01 7.930724592062e-01 9.377083630690e-01 1.120315486838e+00 1.170076876262e+00 1.050348173688e+00 8.772061367927e-01 8.790541278031e-01 1.068320567860e+00 1.211814039732e+00 1.164167829454e+00 9.310620947200e-01 6.904044319870e-01 7.375154040317e-01 9.551864946660e-01 1.044655676623e+00 9.067127468021e-01 6.208552629178e-01 5.361265466128e-01 8.210796764803e-01 1.070124071446e+00 1.091719592946e+00 8.809353431363e-01 6.245793873493e-01 7.190978341364e-01 1.043720625944e+00 1.245214183792e+00 1.206593154556e+00 9.721835694746e-01 7.561008234617e-01 8.327137760350e-01 1.053860094015e+00 1.155827087196e+00 1.079070414562e+00 9.416163079615e-01 9.585264381630e-01 1.139600398569e+00 1.280161962717e+00 1.260006724517e+00 1.122220052989e+00 1.060729262222e+00 1.217107579957e+00 1.448408651106e+00 1.564078922543e+00 1.503035983813e+00 1.342281412043e+00 1.253302862656e+00 1.330891260667e+00 1.464812707827e+00 1.519733482373e+00 1.477786075930e+00 1.426352582823e+00 1.453917416034e+00 1.533742821010e+00 1.568432724408e+00 1.517564906243e+00 1.446798090098e+00 1.467784311919e+00 1.592546446361e+00 1.710699244342e+00 1.723995597233e+00 1.629550560944e+00 1.519224559412e+00 1.502502226538e+00 1.582141257445e+00 1.661969004614e+00 1.674047726950e+00 1.635739540443e+00 1.614857911719e+00 1.647027307747e+00 1.695278865175e+00 1.707172898913e+00 1.682069339576e+00 1.672207231380e+00 1.719250236174e+00 1.797396563902e+00 1.842628166478e+00 1.820424180873e+00 1.753607005237e+00 1.698203826261e+00 1.689124921308e+00 1.710604480898e+00 1.727413200852e+00 1.725920001481e+00 1.713949482501e+00 1.695002879849e+00 1.659980538843e+00 1.610582022333e+00 1.580376660292e+00 1.609905237883e+00 1.689297579262e+00 1.754023581946e+00 1.746491441550e+00 1.668731534522e+00 1.587250689082e+00 1.574434266638e+00 1.622402951708e+00 1.651942502851e+00 1.605853461244e+00 1.504672144621e+00 1.428541190335e+00 1.428468125251e+00 1.456458583675e+00 1.429544741640e+00 1.330578742236e+00 1.238908628994e+00 1.258140053879e+00 1.371429394749e+00 1.459751416810e+00 1.445599937653e+00 1.354409980077e+00 1.292976784480e+00 1.338728597626e+00 1.435726592559e+00 1.477993436401e+00 1.431320882287e+00 1.358455372954e+00 1.353481833565e+00 1.419406897009e+00 1.459999895414e+00 1.400785614040e+00 1.269214311057e+00 1.193636042454e+00 1.273314317910e+00 1.427450261864e+00 1.510967320387e+00 1.461648168104e+00 1.327881876848e+00 1.237681237301e+00 1.281524248889e+00 1.400362803478e+00 1.483001689073e+00 1.485032824423e+00 1.434728065118e+00 1.384892875466e+00 1.360458109469e+00 1.352814000687e+00 1.358944298022e+00 1.395447841062e+00 1.463013340976e+00 1.524446848478e+00 1.540222112991e+00 1.516430654060e+00 1.509897465775e+00 1.568051503958e+00 1.662737239114e+00 1.722064619261e+00 1.713603196938e+00 1.680571526508e+00 1.698542554456e+00 1.776819243690e+00 1.835464087994e+00 1.799175094142e+00 1.684639653121e+00 1.611631834227e+00 1.686027541666e+00 1.842815825240e+00 1.924008607051e+00 1.847757913788e+00 1.678179466939e+00 1.603755099381e+00 1.739463896139e+00 1.949073645890e+00 2.038293875163e+00 1.941377795727e+00 1.754630890823e+00 1.676845666314e+00 1.788313001858e+00 1.930250976639e+00 1.928029308844e+00 1.757282171641e+00 1.563781873929e+00 1.551832104495e+00 1.705161304102e+00 1.805489361697e+00 1.715033138889e+00 1.484173075646e+00 1.348817343419e+00 1.494912240107e+00 1.744682442647e+00 1.844139243521e+00 1.709518661892e+00 1.450553527353e+00 1.337854153128e+00 1.507169522540e+00 1.729214827954e+00 1.774342864331e+00 1.598803273509e+00 1.342390052006e+00 1.262292476297e+00 1.418424854104e+00 1.574243121686e+00 1.555413099946e+00 1.370491571054e+00 1.190391916122e+00 1.213136978390e+00 1.377760352943e+00 1.477375419051e+00 1.423967367187e+00 1.281148723665e+00 1.200860447786e+00 1.252079412673e+00 1.326128254956e+00 1.307490072700e+00 1.199532640869e+00 1.113213372812e+00 1.138726952506e+00 1.207312150430e+00 1.193884951318e+00 1.068197333428e+00 9.370521886222e-01 9.631640416783e-01 1.116529324266e+00 1.220436018813e+00 1.181743156327e+00 1.043105696916e+00 9.603974671874e-01 1.041440514133e+00 1.176158792756e+00 1.217905905746e+00 1.137026919622e+00 1.025979007400e+00 1.017030144592e+00 1.104016906760e+00 1.156775483776e+00 1.105268517696e+00 1.009232839058e+00 1.009448951012e+00 1.134233684200e+00 1.246985865649e+00 1.239098929945e+00 1.130448564784e+00 1.069888412225e+00 1.181067369602e+00 1.362298603730e+00 1.442187845470e+00 1.356112237246e+00 1.182246529380e+00 1.111839333911e+00 1.232472614421e+00 1.380835384453e+00 1.391399837668e+00 1.243832989908e+00 1.076261570812e+00 1.093044148208e+00 1.265638165260e+00 1.379103383744e+00 1.319674059726e+00 1.144631678052e+00 1.068899876431e+00 1.229375879375e+00 1.446112321742e+00 1.512785082348e+00 1.374881915138e+00 1.146619461600e+00 1.083806672596e+00 1.273190552622e+00 1.476542660897e+00 1.504444398605e+00 1.339630461263e+00 1.131448587759e+00 1.121441804955e+00 1.315294174983e+00 1.479346884860e+00 1.475106657065e+00 1.328475625629e+00 1.202390184738e+00 1.256479371039e+00 1.420639266234e+00 1.516735716047e+00 1.468119799473e+00 1.330926233384e+00 1.245522004345e+00 1.289521103973e+00 1.372576210530e+00 1.373434552409e+00 1.268458406128e+00 1.142866082972e+00 1.115379292718e+00 1.186692360000e+00 1.241972458814e+00 1.204102564903e+00 1.096519419965e+00 1.019252243539e+00 1.044998323244e+00 1.121887993953e+00 1.156694876591e+00 1.119124273272e+00 1.048361248128e+00 1.001184478769e+00 9.846831202220e-01 9.581554422303e-01 9.026404750944e-01 8.561393483707e-01 8.661751076882e-01 9.087633455314e-01 9.114864439542e-01 8.435376544278e-01 7.647932269186e-01 7.913982886075e-01 9.273269835251e-01 1.047380072106e+00 1.057551406121e+00 9.570029728793e-01 8.482732283339e-01 8.735271826381e-01 1.013978923341e+00 1.117891747975e+00 1.088189573626e+00 9.281310152052e-01 7.447430574208e-01 7.087701138014e-01 8.229261552100e-01 9.149738403037e-01 8.883677622600e-01 7.615208439145e-01 6.511656410633e-01 6.831054190211e-01 8.012215720798e-01 8.745457395877e-01 8.572107847190e-01 7.923237032904e-01 7.688458314906e-01 8.215062477359e-01 8.862662442178e-01 8.929783695453e-01 8.300075194135e-01 7.470456672816e-01 7.188815873387e-01 7.650355503210e-01 8.304198277733e-01 8.626991856393e-01 8.518370459929e-01 8.209757624686e-01 8.040144685127e-01 8.229045658549e-01 8.756172917585e-01 9.407034173304e-01 9.895058935670e-01 9.995614284328e-01 9.696696612324e-01 9.295629395789e-01 9.249079777187e-01 9.696494953898e-01 1.023251494860e+00 1.034763209467e+00 9.933264627588e-01 9.442690538095e-01 9.547841417609e-01 1.031283305999e+00 1.105702645691e+00 1.116550496502e+00 1.064601739151e+00 1.016315031068e+00 1.044360623131e+00 1.131988816572e+00 1.192127414054e+00 1.165307688981e+00 1.066601538770e+00 9.805675436050e-01 9.864204404842e-01 1.050781130706e+00 1.074402042866e+00 1.009790959891e+00 9.037467398253e-01 8.712004935864e-01 9.573137828686e-01 1.063008159093e+00 1.088940944149e+00 1.029784223823e+00 9.789617555803e-01 1.041814825523e+00 1.184158841243e+00 1.281567844114e+00 1.262189749423e+00 1.156613410624e+00 1.087795440038e+00 1.153668943696e+00 1.281822320736e+00 1.332254343841e+00 1.243257903179e+00 1.073712604113e+00 9.917349041083e-01 1.098761181367e+00 1.259872012282e+00 1.313545573480e+00 1.220918016942e+00 1.082660138505e+00 1.085089871363e+00 1.259859999243e+00 1.431378823657e+00 1.460970680092e+00 1.339829718772e+00 1.193451898774e+00 1.203477551242e+00 1.368497209065e+00 1.505907718674e+00 1.488056120328e+00 1.321355037304e+00 1.147731379761e+00 1.153957261555e+00 1.315536833797e+00 1.440328803035e+00 1.420655247074e+00 1.292219535072e+00 1.204513728294e+00 1.274885067636e+00 1.420545729372e+00 1.491316150927e+00 1.439175255660e+00 1.346930748850e+00 1.356957523854e+00 1.490219467317e+00 1.611527288602e+00 1.602147563750e+00 1.459939345255e+00 1.311711053303e+00 1.321749587321e+00 1.471221575006e+00 1.584353065850e+00 1.547472226038e+00 1.384541639780e+00 1.247833845758e+00 1.289347504210e+00 1.442007632281e+00 1.524656513856e+00 1.451934958624e+00 1.281850489465e+00 1.188120758096e+00 1.281556748278e+00 1.436118223374e+00 1.478280444787e+00 1.350960396070e+00 1.136486199941e+00 1.034732117336e+00 1.154657499482e+00 1.334351690694e+00 1.401231617229e+00 1.313634988228e+00 1.150259642440e+00 1.066717641280e+00 1.145283520532e+00 1.288797928833e+00 1.379797302614e+00 1.385841645074e+00 1.340771351588e+00 1.294869708735e+00 1.272874654036e+00 1.273376758122e+00 1.295643937992e+00 1.340806927537e+00 1.387330904903e+00 1.392027549559e+00 1.328699704684e+00 1.228176022035e+00 1.179674051231e+00 1.245304310749e+00 1.367007295955e+00 1.436549558802e+00 1.402552872420e+00 1.305121219659e+00 1.252170580424e+00 1.311601891961e+00 1.418732101597e+00 1.464266482239e+00 1.404811761145e+00 1.289403422710e+00 1.223970227072e+00 1.261829872846e+00 1.333887565606e+00 1.344165937876e+00 1.265493619308e+00 1.153548402713e+00 1.103298312760e+00 1.150667984843e+00 1.236310225129e+00 1.294667265335e+00 1.311474656982e+00 1.307884004272e+00 1.303182533177e+00 1.300959882581e+00 1.308448633978e+00 1.347765383583e+00 1.426804943680e+00 1.508753392670e+00 1.534567364087e+00 1.475375423889e+00 1.369044750682e+00 1.311773109735e+00 1.367709290159e+00 1.481028680085e+00 1.548243117133e+00 1.525471824918e+00 1.456542866955e+00 1.430994667850e+00 1.482870254577e+00 1.546375329378e+00 1.543695461400e+00 1.471378993523e+00 1.408691940007e+00 1.435858181162e+00 1.522057672564e+00 1.558577866518e+00 1.478419785801e+00 1.316099331114e+00 1.200940608741e+00 1.238023170870e+00 1.355633591837e+00 1.411087395812e+00 1.346535508569e+00 1.217444423859e+00 1.148391175494e+00 1.197511668184e+00 1.277772393007e+00 1.288245804779e+00 1.220165824901e+00 1.152509745727e+00 1.162858683715e+00 1.219559043214e+00 1.226287024993e+00 1.138747435323e+00 1.009945752760e+00 9.558409779885e-01 1.013979904155e+00 1.081363420194e+00 1.061970789362e+00 9.602018393497e-01 8.782616732014e-01 9.133114211992e-01 1.010393964903e+00 1.049878924588e+00 9.900891756217e-01 8.947216475180e-01 8.791135261612e-01 9.567154450098e-01 1.013932330618e+00 9.645511209629e-01 8.241433664247e-01 7.130487807711e-01 7.467489441913e-01 8.433971150421e-01 8.604129014921e-01 7.594258755978e-01 6.273506496040e-01 6.267906834057e-01 7.463204403392e-01 8.169553084240e-01 7.582351888282e-01 6.281335573944e-01 6.146970779482e-01 7.750075953647e-01 9.175006582229e-01 9.056814943246e-01 7.280212151376e-01 5.248291038142e-01 5.837211771598e-01 8.121090948833e-01 9.349362085919e-01 8.581345596683e-01 6.324683910893e-01 5.093445056895e-01 7.102949378075e-01 9.466355452617e-01 1.014557823628e+00 8.910673979641e-01 7.107599897971e-01 7.371474759502e-01 9.533477245291e-01 1.098303168862e+00 1.044904494589e+00 8.243551905744e-01 6.581113208802e-01 8.050808008167e-01 1.051589990808e+00 1.140466176558e+00 1.000966180207e+00 7.230777425579e-01 6.217358363946e-01 8.671250854035e-01 1.111797209186e+00 1.154748812466e+00 9.837725481082e-01 7.542237293109e-01 7.699405078054e-01 1.011332088911e+00 1.182023560130e+00 1.149698694414e+00 9.454272520581e-01 7.605131851668e-01 8.326847576678e-01 1.038713122424e+00 1.139470157348e+00 1.059647523783e+00 8.720935562585e-01 7.771638898069e-01 8.976850317897e-01 1.072513043464e+00 1.149495077988e+00 1.110626323919e+00 1.032575478678e+00 1.008380403639e+00 1.045929149213e+00 1.082285793815e+00 1.087119310875e+00 1.087370279188e+00 1.106543440444e+00 1.112079890081e+00 1.052373719334e+00 9.329056493186e-01 8.533263843441e-01 9.134779963273e-01 1.037400321675e+00 1.073479177904e+00 9.515827256392e-01 7.319982886295e-01 6.460958534712e-01 8.279179055090e-01 1.028309376322e+00 1.058146338705e+00 8.841325398062e-01 6.228491305628e-01 5.854762325784e-01 8.116726622944e-01 9.708864098377e-01 9.179563359991e-01 6.728529986122e-01 4.537416422579e-01 6.110407973663e-01 8.644753889418e-01 9.393872934871e-01 7.906233512817e-01 5.581236734632e-01 6.214810594735e-01 9.312358708867e-01 1.134089011450e+00 1.096460831417e+00 8.476092910255e-01 6.314281295276e-01 8.051289717374e-01 1.115384670516e+00 1.248441299720e+00 1.117570971455e+00 8.059379186614e-01 6.458213663255e-01 8.995727220364e-01 1.181509550865e+00 1.237493307168e+00 1.034160116955e+00 7.292197058099e-01 7.333058219024e-01 1.060517788758e+00 1.305040479060e+00 1.301064745678e+00 1.068509226069e+00 8.130577643055e-01 8.738096828588e-01 1.154232452329e+00 1.332782178314e+00 1.293499758715e+00 1.091699248531e+00 9.329534467081e-01 1.017210441745e+00 1.223160815786e+00 1.345951664953e+00 1.329982369493e+00 1.249837147087e+00 1.232483500393e+00 1.316956979840e+00 1.417982434430e+00 1.455418087392e+00 1.428850148609e+00 1.396918728506e+00 1.410300267573e+00 1.461158313002e+00 1.509356889518e+00 1.532536161828e+00 1.531831847924e+00 1.510345794722e+00 1.469636014624e+00 1.432132540965e+00 1.445000026123e+00 1.526003058300e+00 1.616240220378e+00 1.626889770164e+00 1.522617392719e+00 1.376189987273e+00 1.349041492087e+00 1.500466400066e+00 1.678085829821e+00 1.714940602709e+00 1.568192701095e+00 1.354890974160e+00 1.307773857065e+00 1.483530879912e+00 1.654919026989e+00 1.633059091685e+00 1.407241117419e+00 1.173694372118e+00 1.230480586392e+00 1.501310900860e+00 1.664070177234e+00 1.558061419893e+00 1.230636903235e+00 9.833593136328e-01 1.169856162702e+00 1.513590798109e+00 1.651616972753e+00 1.475462305170e+00 1.094059899023e+00 9.029307766271e-01 1.190966501313e+00 1.527169951463e+00 1.597841299369e+00 1.353478233312e+00 9.642588923657e-01 8.807807826856e-01 1.208764307940e+00 1.472129445673e+00 1.443530627041e+00 1.136512927470e+00 8.037784889484e-01 9.052623799861e-01 1.255539490885e+00 1.435703778441e+00 1.321911448552e+00 9.920022824929e-01 7.528050583781e-01 9.241376735537e-01 1.191000814854e+00 1.255580322138e+00 1.075086326006e+00 7.988267177864e-01 7.536894897228e-01 9.715504773314e-01 1.128192949871e+00 1.084317594567e+00 9.007965297545e-01 8.041006342554e-01 9.416587563556e-01 1.119795966687e+00 1.162161177647e+00 1.069040735721e+00 9.881728649419e-01 1.061716576436e+00 1.205214076016e+00 1.254608980265e+00 1.166679782107e+00 1.052432434070e+00 1.080975166653e+00 1.224483165302e+00 1.296289042287e+00 1.195749205979e+00 9.975272901746e-01 9.561063530849e-01 1.176673199467e+00 1.406860375894e+00 1.444033264182e+00 1.265697021416e+00 1.045617505642e+00 1.085748820976e+00 1.352997591608e+00 1.542045643415e+00 1.496413169763e+00 1.252266200441e+00 1.039026789553e+00 1.117319331275e+00 1.337537849888e+00 1.415408875614e+00 1.262362779830e+00 1.000614100620e+00 9.405397599808e-01 1.159810792439e+00 1.344449069831e+00 1.302857900042e+00 1.062438967321e+00 8.876895026890e-01 1.065066691795e+00 1.357598755244e+00 1.467035452374e+00 1.315986128403e+00 1.035973719145e+00 9.658771287654e-01 1.208350500122e+00 1.420414632027e+00 1.384695004187e+00 1.110272486566e+00 8.586884800029e-01 1.010397024000e+00 1.338115247415e+00 1.476247199281e+00 1.316727974081e+00 9.776136702089e-01 8.697111363690e-01 1.191703344992e+00 1.501254099436e+00 1.529615808900e+00 1.249561455038e+00 8.618436287066e-01 8.573179382009e-01 1.212970976201e+00 1.432693717420e+00 1.329078277104e+00 9.422776578978e-01 6.004743763848e-01 8.516555615872e-01 1.229680175903e+00 1.334955371838e+00 1.095511540339e+00 6.467470038508e-01 5.804877247833e-01 1.040403821527e+00 1.362370316357e+00 1.350288827842e+00 1.018708567348e+00 6.052909909202e-01 7.180359613123e-01 1.122568321294e+00 1.314081601077e+00 1.177520176337e+00 7.920708945006e-01 5.327155533792e-01 8.298776327949e-01 1.152457438798e+00 1.209649539777e+00 9.891086343195e-01 6.961172052538e-01 7.676137553000e-01 1.092216372152e+00 1.272815173678e+00 1.186987433608e+00 9.143507443511e-01 7.605825410026e-01 9.614337348315e-01 1.204282445617e+00 1.235951185790e+00 1.026360519771e+00 7.472476061217e-01 7.614401552413e-01 1.020221961248e+00 1.163946665788e+00 1.058203881515e+00 7.663684977874e-01 6.024466919428e-01 8.357859494028e-01 1.096686185746e+00 1.140376022624e+00 9.476928219268e-01 6.986929832139e-01
 2.607215492012e+00 2.466481759397e+00 2.160086832620e+00 1.973066031477e+00 2.122693376737e+00 2.331723783619e+00 2.292283080342e+00 2.009874350165e+00 1.790410765943e+00 1.893303534236e+00 2.094069665937e+00 2.088614027583e+00 1.875984684678e+00 1.739778770235e+00 1.883784485205e+00 2.078171106570e+00 2.054381518564e+00 1.827082284488e+00 1.687587528593e+00 1.847825612621e+00 2.072939742548e+00 2.088091369505e+00 1.891198848551e+00 1.732664293639e+00 1.820870972856e+00 1.987119267403e+00 1.985881129128e+00 1.814149159641e+00 1.705025079578e+00 1.825932044188e+00 1.998638623298e+00 2.002284791769e+00 1.846406217566e+00 1.752192241868e+00 1.866093660104e+00 2.019259249472e+00 2.006453726062e+00 1.839969717528e+00 1.738949220692e+00 1.852717261518e+00 2.015047773353e+00 2.014316737554e+00 1.832217099962e+00 1.764218583559e+00 1.903134076619e+00 2.047466306249e+00 2.025007453186e+00 1.751304578999e+00 1.581409041454e+00 1.804424393174e+00 2.064930956890e+00 2.020605787360e+00 1.732998805980e+00 1.644465985612e+00 1.972750169682e+00 2.285832792905e+00 2.255386058167e+00 1.948568878733e+00 1.792824152347e+00 2.059147458813e+00 2.371411132138e+00 2.382800302138e+00 2.130949753244e+00 1.979310327105e+00 2.173831789406e+00 2.431433923443e+00 2.450741197921e+00 2.274780807333e+00 2.216786810420e+00 2.424211551520e+00 2.631775412607e+00 2.600014862890e+00 2.408083387146e+00 2.375051996683e+00 2.607840977077e+00 2.810967522787e+00 2.741510750854e+00 2.481584514046e+00 2.375610434454e+00 2.575067683146e+00 2.775767938311e+00 2.699408133302e+00 2.408524718910e+00 2.265188979823e+00 2.466209795422e+00 2.700078112207e+00 2.659394050017e+00 2.397104492257e+00 2.371578190031e+00 2.637615401974e+00 2.881449726815e+00 2.834926670568e+00 2.377404141879e+00 1.995651871421e+00 2.296347227244e+00 2.788182638998e+00 2.845639316789e+00 2.397266155860e+00 1.932177349034e+00 2.127330580571e+00 2.609355991554e+00 2.709908182736e+00 2.306115460403e+00 1.827648448637e+00 1.964684631536e+00 2.434044700121e+00 2.562302961661e+00 2.191949592610e+00 1.692052780500e+00 1.756392176177e+00 2.202703200305e+00 2.363253235071e+00 2.073184385777e+00 1.681823293995e+00 1.789445352411e+00 2.203123589917e+00 2.338052693786e+00 2.040801053819e+00 1.632557820127e+00 1.701633099671e+00 2.098668615207e+00 2.245362784843e+00 1.968441572250e+00 1.536524704240e+00 1.518593959077e+00 1.869273816337e+00 2.034878867994e+00 1.836656190573e+00 1.512912551284e+00 1.512505527326e+00 1.774598695862e+00 1.870029850978e+00 1.681778476719e+00 1.567408364340e+00 1.758708496263e+00 2.047948042163e+00 2.159049635825e+00 1.915197563766e+00 1.469168957607e+00 1.417593414261e+00 1.850046740287e+00 2.144416905810e+00 2.020039378566e+00 1.608124871189e+00 1.403256758365e+00 1.675498406353e+00 1.951644222323e+00 1.915539079572e+00 1.663136414465e+00 1.576423287782e+00 1.805016719082e+00 2.006977234369e+00 1.942419586276e+00 1.705149587626e+00 1.632225381968e+00 1.840128845115e+00 2.022116935175e+00 1.957808289718e+00 1.726102435371e+00 1.628126253957e+00 1.790096458651e+00 1.951556738705e+00 1.904248041922e+00 1.712320152430e+00 1.635384891038e+00 1.777897569575e+00 1.918886298165e+00 1.877846816375e+00 1.714658488931e+00 1.657121291362e+00 1.789579360370e+00 1.917469107867e+00 1.877820551969e+00 1.717112051972e+00 1.634638698781e+00 1.724512412877e+00 1.833785609878e+00 1.813047878460e+00 1.693123036383e+00 1.687599457295e+00 1.820514123479e+00 1.976899728292e+00 1.899150821526e+00 1.616486305422e+00 1.475164312063e+00 1.659134887955e+00 1.861006778898e+00 1.831268855971e+00 1.631543898737e+00 1.550697134804e+00 1.714277370820e+00 1.872711254722e+00 1.826311751494e+00 1.646167223281e+00 1.595379317766e+00 1.753966418229e+00 1.871868644650e+00 1.756648176545e+00 1.474817829330e+00 1.334197490479e+00 1.496766411515e+00 1.672348714401e+00 1.616513787422e+00 1.365463065196e+00 1.207599226194e+00 1.344783109698e+00 1.521130089197e+00 1.481195728213e+00 1.232220469237e+00 1.033757211626e+00 1.131988353308e+00 1.310343554938e+00 1.310639065991e+00 1.140751912420e+00 1.037255523035e+00 1.162157882868e+00 1.303030414626e+00 1.249872743561e+00 1.025884282619e+00 9.016950801488e-01 1.070713043668e+00 1.260585136516e+00 1.236456687890e+00 1.054883078604e+00 9.727845609250e-01 1.112471698243e+00 1.327707358006e+00 1.397905658717e+00 1.285219191632e+00 1.152603524624e+00 1.210616799861e+00 1.381016607386e+00 1.450054109719e+00 1.363607137291e+00 1.254794632285e+00 1.290469059971e+00 1.413914300999e+00 1.446469860537e+00 1.335882039923e+00 1.207677394177e+00 1.228945050670e+00 1.343957583678e+00 1.369232648791e+00 1.255109628302e+00 1.148000562608e+00 1.229493063563e+00 1.405365164343e+00 1.459480806690e+00 1.326900572430e+00 1.154349555369e+00 1.190206976947e+00 1.393918649323e+00 1.506596408824e+00 1.415337370726e+00 1.228727454065e+00 1.201689570629e+00 1.376856004899e+00 1.507614181041e+00 1.443404282578e+00 1.262995715329e+00 1.225741492679e+00 1.422583537108e+00 1.614731330544e+00 1.622489464411e+00 1.480817000844e+00 1.395641999318e+00 1.501633171664e+00 1.651991967161e+00 1.667561728161e+00 1.621725944212e+00 1.655281456338e+00 1.777607092267e+00 1.797353313592e+00 1.643157153312e+00 1.490569154286e+00 1.571392063382e+00 1.807892266539e+00 1.930869669155e+00 1.812724839594e+00 1.552354576737e+00 1.436052929813e+00 1.597582610641e+00 1.785167211711e+00 1.775092537027e+00 1.583242403654e+00 1.437714527082e+00 1.529714774135e+00 1.704277418944e+00 1.729302541498e+00 1.570668103228e+00 1.399445153414e+00 1.409766522183e+00 1.521386312513e+00 1.525659896039e+00 1.377926741774e+00 1.237548654503e+00 1.275386492201e+00 1.382195357619e+00 1.352529414763e+00 1.162104151836e+00 1.019094884933e+00 1.129868989992e+00 1.307894178961e+00 1.307932144337e+00 1.111538282220e+00 9.494954553833e-01 1.065764857012e+00 1.255309849074e+00 1.251270379615e+00 1.042208916967e+00 9.039642815807e-01 1.095583208438e+00 1.332802355778e+00 1.368945920965e+00 1.222121050585e+00 1.030394308740e+00 1.002017925917e+00 1.169443806957e+00 1.311663192501e+00 1.261265841905e+00 1.041060873621e+00 8.774061054657e-01 9.839285151184e-01 1.163560583900e+00 1.182612755887e+00 1.028123904976e+00 8.932432392742e-01 9.797242027012e-01 1.142531778786e+00 1.163973865073e+00 1.014612844685e+00 8.596551022149e-01 9.076881900776e-01 1.058567989425e+00 1.101998879820e+00 9.981112112935e-01 8.755966354731e-01 8.928049270397e-01 9.959122482042e-01 1.046263871228e+00 1.040633771599e+00 1.077714265415e+00 1.181406211924e+00 1.252466495349e+00 1.226389658736e+00 1.172296585890e+00 1.224330187420e+00 1.370235437450e+00 1.461502046482e+00 1.419820311558e+00 1.321796962348e+00 1.328783014920e+00 1.460367972570e+00 1.566111434688e+00 1.553118121703e+00 1.482282034916e+00 1.488177092857e+00 1.605180770320e+00 1.775552520432e+00 1.828787968800e+00 1.729031690390e+00 1.592817664207e+00 1.558853762755e+00 1.632356401648e+00 1.717730429102e+00 1.709280568401e+00 1.645094619351e+00 1.646510240509e+00 1.730802011495e+00 1.782225861872e+00 1.731431242192e+00 1.652804655401e+00 1.671778972085e+00 1.769629808604e+00 1.809482752916e+00 1.738560232383e+00 1.663642805800e+00 1.719448455562e+00 1.852829674326e+00 1.899840175886e+00 1.806633244713e+00 1.689167498844e+00 1.697479939037e+00 1.789523659637e+00 1.802718875498e+00 1.697126462639e+00 1.619130616711e+00 1.712692138588e+00 1.872765757830e+00 1.906183991696e+00 1.782515045012e+00 1.674695894893e+00 1.757877600630e+00 1.925405158936e+00 1.957866837572e+00 1.803070797601e+00 1.624851416373e+00 1.627647303516e+00 1.740012611395e+00 1.737964707787e+00 1.572447342810e+00 1.440464607619e+00 1.542743615313e+00 1.720082279790e+00 1.781613993660e+00 1.642699697065e+00 1.415409510077e+00 1.405241733335e+00 1.673361306251e+00 1.864964126566e+00 1.745022983790e+00 1.367992274834e+00 1.137401439303e+00 1.401691101010e+00 1.733874231916e+00 1.756639237713e+00 1.443824690856e+00 1.115795908015e+00 1.264848430263e+00 1.636493506104e+00 1.766297109880e+00 1.548169397872e+00 1.204113844630e+00 1.209127848620e+00 1.538124901567e+00 1.725638788866e+00 1.591942581737e+00 1.281506086304e+00 1.210792453735e+00 1.498713208462e+00 1.745403461270e+00 1.726537082453e+00 1.515652494864e+00 1.402647911499e+00 1.552491443104e+00 1.740034711950e+00 1.753615277030e+00 1.623175539581e+00 1.555590474531e+00 1.661054115245e+00 1.781482031340e+00 1.756577991260e+00 1.624607168254e+00 1.581327112333e+00 1.710320826547e+00 1.844458216085e+00 1.834625891131e+00 1.729764240230e+00 1.730738952128e+00 1.922905760797e+00 2.086135076200e+00 2.048844832627e+00 1.846687709985e+00 1.721585132908e+00 1.874542074008e+00 2.142607438835e+00 2.255150075386e+00 2.123925175197e+00 1.894129599996e+00 1.857831861847e+00 2.088943320903e+00 2.326023057514e+00 2.355964071283e+00 2.193572772499e+00 2.062442850657e+00 2.175290685453e+00 2.427092368090e+00 2.560766345813e+00 2.467017467881e+00 2.257989668081e+00 2.182091784137e+00 2.331854173427e+00 2.505635716326e+00 2.497010714092e+00 2.303879674601e+00 2.137099766283e+00 2.215134087038e+00 2.443897763973e+00 2.555742965692e+00 2.425326260636e+00 2.164827574513e+00 2.062397625513e+00 2.250878481844e+00 2.496704652297e+00 2.546690614084e+00 2.363202592860e+00 2.132710079291e+00 2.111553561805e+00 2.289111224880e+00 2.408694796760e+00 2.311700908890e+00 2.072401225919e+00 1.948303183128e+00 2.085685396036e+00 2.285941629918e+00 2.304920826065e+00 2.105981522707e+00 1.891710906817e+00 1.937501823637e+00 2.192722549497e+00 2.359823219539e+00 2.274272792620e+00 2.013700554649e+00 1.861391097065e+00 2.010927348861e+00 2.259070982902e+00 2.326430937968e+00 2.142697819075e+00 1.877732462653e+00 1.828912131211e+00 2.036823112112e+00 2.221868088089e+00 2.186284980227e+00 1.966703437917e+00 1.801002218812e+00 1.889474807231e+00 2.094508780742e+00 2.167455473232e+00 2.040534629437e+00 1.866645463618e+00 1.877696358512e+00 2.061227518649e+00 2.174211603140e+00 2.061986335229e+00 1.792978840386e+00 1.645200391252e+00 1.805704689767e+00 2.051468728314e+00 2.103796217112e+00 1.904288915781e+00 1.644911444980e+00 1.647519293794e+00 1.905992182038e+00 2.093588829821e+00 2.020451268575e+00 1.759963182749e+00 1.629452340431e+00 1.848429266457e+00 2.159242909470e+00 2.248925258698e+00 2.041645700949e+00 1.729966815131e+00 1.691501751814e+00 1.979865119391e+00 2.221660876610e+00 2.164134679014e+00 1.836745478874e+00 1.575914003114e+00 1.766960458990e+00 2.177446486539e+00 2.379484552637e+00 2.210540117561e+00 1.793861722045e+00 1.559112010963e+00 1.836917797373e+00 2.250770392535e+00 2.398535348142e+00 2.185918096860e+00 1.798300648406e+00 1.652103263026e+00 1.913246936174e+00 2.203383672876e+00 2.218192014190e+00 1.941151812205e+00 1.627817986184e+00 1.653140880472e+00 1.956969110118e+00 2.158903673758e+00 2.074400303587e+00 1.786608136436e+00 1.611084978585e+00 1.788210622165e+00 2.089842336421e+00 2.209024497812e+00 2.060106733689e+00 1.782559219406e+00 1.663714535466e+00 1.819218524593e+00 2.019255195417e+00 2.050342164008e+00 1.902199377892e+00 1.739222128023e+00 1.743344326121e+00 1.875187779690e+00 1.949216015459e+00 1.879054679485e+00 1.746199861559e+00 1.714890957855e+00 1.822088775637e+00 1.922932378361e+00 1.891310763311e+00 1.747181212982e+00 1.641654775299e+00 1.692187911748e+00 1.807495721176e+00 1.816761373924e+00 1.664710787094e+00 1.468079321244e+00 1.436957535217e+00 1.591503011990e+00 1.718912337930e+00 1.667727017175e+00 1.476240254655e+00 1.369110548830e+00 1.523325316093e+00 1.768380934794e+00 1.852544106315e+00 1.688343855264e+00 1.398751595377e+00 1.309962086021e+00 1.565190585234e+00 1.856583994748e+00 1.918506599799e+00 1.699399554679e+00 1.362408099217e+00 1.265004519809e+00 1.516958082489e+00 1.771205735323e+00 1.784123031302e+00 1.550935474626e+00 1.298077401238e+00 1.361103184498e+00 1.667610677587e+00 1.874120112023e+00 1.811234211651e+00 1.525708354247e+00 1.283555227931e+00 1.391495340493e+00 1.694228910745e+00 1.860650900570e+00 1.758468775021e+00 1.457790783247e+00 1.219149480984e+00 1.301435262667e+00 1.541217559181e+00 1.653986323364e+00 1.553115385719e+00 1.340450622506e+00 1.238598061883e+00 1.344103849497e+00 1.481920399459e+00 1.489290157904e+00 1.370526764737e+00 1.274410343692e+00 1.334810258091e+00 1.469870341337e+00 1.510944590743e+00 1.400332414418e+00 1.239579354543e+00 1.223481695499e+00 1.379850834562e+00 1.518180689191e+00 1.496674512851e+00 1.333374979439e+00 1.207798816341e+00 1.302066828681e+00 1.516008697796e+00 1.632826439990e+00 1.561573747903e+00 1.374540765468e+00 1.274136192383e+00 1.383860628818e+00 1.555796354630e+00 1.603625950968e+00 1.483855662885e+00 1.307508588081e+00 1.263596073075e+00 1.384378711698e+00 1.497978541701e+00 1.474722110356e+00 1.332059104934e+00 1.215983035152e+00 1.261636646108e+00 1.402465418056e+00 1.487242234641e+00 1.464753931937e+00 1.401235007682e+00 1.396243174465e+00 1.454881260247e+00 1.490546108836e+00 1.453842142929e+00 1.398795069661e+00 1.423121384745e+00 1.523818423897e+00 1.587475729785e+00 1.533340726420e+00 1.409386602181e+00 1.381572734302e+00 1.536518732984e+00 1.732920576923e+00 1.798131070727e+00 1.692816604231e+00 1.546782229040e+00 1.573287544115e+00 1.785687822662e+00 1.970807016098e+00 1.969021613412e+00 1.795817188251e+00 1.643752617273e+00 1.717708288319e+00 1.933658303835e+00 2.044861874462e+00 1.928599250993e+00 1.668815572145e+00 1.540452613634e+00 1.720922465368e+00 1.991689932458e+00 2.087727801508e+00 1.943509639278e+00 1.708707834088e+00 1.662184710754e+00 1.867097300066e+00 2.071461920719e+00 2.076676052332e+00 1.894973795010e+00 1.734698563331e+00 1.809910819174e+00 2.027434266029e+00 2.135544442448e+00 2.022368469920e+00 1.789843126648e+00 1.700342954218e+00 1.875219399095e+00 2.098478016129e+00 2.142378005780e+00 1.973870426153e+00 1.765331339103e+00 1.767112797938e+00 1.975636167130e+00 2.145114275643e+00 2.118336910187e+00 1.935537576648e+00 1.793685153326e+00 1.848370025148e+00 1.994536659999e+00 2.032433953824e+00 1.903578428354e+00 1.738012836105e+00 1.741813693910e+00 1.919376969989e+00 2.064751869672e+00 2.033815650302e+00 1.858317738731e+00 1.721894088689e+00 1.782170913209e+00 1.952842305940e+00 2.046693067625e+00 1.998505138980e+00 1.895913964190e+00 1.876170517849e+00 1.950335380045e+00 1.993572876626e+00 1.920592829647e+00 1.791718695382e+00 1.767190193630e+00 1.899635081764e+00 2.042126082966e+00 2.043718299948e+00 1.901882444272e+00 1.779284167709e+00 1.854698816479e+00 2.069152023855e+00 2.213953859481e+00 2.178776289567e+00 2.027599225994e+00 1.948053209162e+00 2.050438480913e+00 2.215799699165e+00 2.270791858792e+00 2.173088528125e+00 2.034894675320e+00 2.014835408632e+00 2.121467008361e+00 2.208052967832e+00 2.168753840798e+00 2.041580873758e+00 1.967699962109e+00 2.028377936659e+00 2.137083643145e+00 2.170938268683e+00 2.116382209404e+00 2.069125960463e+00 2.108186370584e+00 2.179656279733e+00 2.171871538307e+00 2.065601422040e+00 1.980925923591e+00 2.051062849019e+00 2.217711686824e+00 2.292921902182e+00 2.176080084882e+00 1.961063442828e+00 1.902433837384e+00 2.111565674094e+00 2.362403906229e+00 2.409626373639e+00 2.212959416753e+00 1.978647571255e+00 2.023619169442e+00 2.330077713237e+00 2.565003555054e+00 2.512825464978e+00 2.216935546948e+00 1.982426171185e+00 2.117632211888e+00 2.447158534401e+00 2.596544070237e+00 2.412903647370e+00 2.040423183401e+00 1.891220837698e+00 2.178765350754e+00 2.535527883879e+00 2.604514658543e+00 2.326112638851e+00 1.954578132037e+00 1.946784312940e+00 2.324207267942e+00 2.631986928157e+00 2.588254243790e+00 2.216791570878e+00 1.842406835901e+00 1.895812104395e+00 2.248721659625e+00 2.447618695414e+00 2.295022933863e+00 1.898737964796e+00 1.639682963668e+00 1.809134872084e+00 2.102456178707e+00 2.157197166142e+00 1.910746945053e+00 1.599271615922e+00 1.618727658703e+00 1.937074789251e+00 2.158188871960e+00 2.078717871297e+00 1.768882417574e+00 1.541524698893e+00 1.666348345027e+00 1.924287888408e+00 1.995403713744e+00 1.805866553093e+00 1.536978160057e+00 1.503719820219e+00 1.714893326670e+00 1.859253215194e+00 1.759421090825e+00 1.492910088213e+00 1.364045887140e+00 1.556922142370e+00 1.805843945628e+00 1.843611530643e+00 1.640603914972e+00 1.406817766804e+00 1.443941432084e+00 1.686275961178e+00 1.818759650985e+00 1.697628695415e+00 1.423778676288e+00 1.306841697022e+00 1.496013277160e+00 1.705235330972e+00 1.685977612831e+00 1.439274580799e+00 1.232789492733e+00 1.381245012722e+00 1.690290190773e+00 1.813556019428e+00 1.639269241515e+00 1.320900984562e+00 1.266225491494e+00 1.590895484274e+00 1.890475480611e+00 1.901954336764e+00 1.629186379640e+00 1.340591266313e+00 1.417579495871e+00 1.735369074568e+00 1.904992048819e+00 1.782856049563e+00 1.507902255999e+00 1.450758550783e+00 1.738220859825e+00 2.020760241946e+00 2.032374058142e+00 1.774522097813e+00 1.527887740819e+00 1.654706221782e+00 2.007759012461e+00 2.197487064565e+00 2.058803071855e+00 1.697039073194e+00 1.485569814752e+00 1.698139476731e+00 2.012632456251e+00 2.076625734401e+00 1.821940246887e+00 1.467419141433e+00 1.445373677927e+00 1.776384284966e+00 2.031021518711e+00 1.980591738235e+00 1.683836295377e+00 1.468357633749e+00 1.642635333809e+00 1.970850149545e+00 2.104180843453e+00 1.947119085176e+00 1.658959731679e+00 1.569066948851e+00 1.767809665931e+00 1.953677340214e+00 1.899280683217e+00 1.628914042388e+00 1.413136094490e+00 1.527240109918e+00 1.788584749647e+00 1.878472972367e+00 1.699177651476e+00 1.400233544037e+00 1.319655380942e+00 1.544348738084e+00 1.751290535836e+00 1.724200821189e+00 1.493477626784e+00 1.305543520329e+00 1.389445054356e+00 1.574660444688e+00 1.582447301912e+00 1.339049794335e+00 1.026434755044e+00 1.035308658642e+00 1.323373787540e+00 1.482081502329e+00 1.330207251245e+00 9.321655280077e-01 7.004813441994e-01 1.027794413342e+00 1.374647869797e+00 1.408323660198e+00 1.086369628728e+00 6.160493976721e-01 7.084720758847e-01 1.184380267865e+00 1.420134658603e+00 1.261781182037e+00 7.639106991676e-01 3.844067967324e-01 8.943777658547e-01 1.338700916815e+00 1.401479421553e+00 1.050735111643e+00 4.848352503322e-01 6.775504189450e-01 1.288919034279e+00 1.607037723970e+00 1.489568750606e+00 9.869092267868e-01 4.915922779073e-01 9.272205104030e-01 1.473357088944e+00 1.658436202994e+00 1.409270725172e+00 8.583148006674e-01 5.927449325774e-01 1.082256008341e+00 1.483459831477e+00 1.509348879045e+00 1.177901578274e+00 7.922903074078e-01 9.592665177228e-01 1.399778277497e+00 1.611439828656e+00 1.475469639913e+00 1.128621064356e+00 9.982730366349e-01 1.303469111328e+00 1.609094945341e+00 1.633700009789e+00 1.375518533495e+00 1.095405287452e+00 1.189550666771e+00 1.513676410077e+00 1.678915559685e+00 1.553066759876e+00 1.262325667658e+00 1.177791902553e+00 1.460652893999e+00 1.759450275038e+00 1.816369812336e+00 1.620653206452e+00 1.385599081727e+00 1.416132562939e+00 1.667036030556e+00 1.839271271114e+00 1.793776405264e+00 1.610459700812e+00 1.515956578537e+00 1.624428166553e+00 1.763330488101e+00 1.745561023527e+00 1.568979789301e+00 1.426798973952e+00 1.516200074480e+00 1.724935417952e+00 1.814593627245e+00 1.699560875958e+00 1.496038070874e+00 1.446865635835e+00 1.611090438205e+00 1.765152527854e+00 1.734802690415e+00 1.544647675898e+00 1.404344931082e+00 1.494682745699e+00 1.674894193533e+00 1.708679764424e+00 1.530543900413e+00 1.298629884312e+00 1.306726588038e+00 1.549055125599e+00 1.722750345421e+00 1.657622974272e+00 1.415268549122e+00 1.283335130955e+00 1.475307057757e+00 1.748142970091e+00 1.815936096542e+00 1.612295287096e+00 1.313400353087e+00 1.286156016338e+00 1.567896087358e+00 1.788288193373e+00 1.728270106584e+00 1.419972720894e+00 1.164376885634e+00 1.318413349891e+00 1.647788277468e+00 1.778692445310e+00 1.606465428857e+00 1.297233215961e+00 1.265932838544e+00 1.605656694092e+00 1.906789574145e+00 1.912129409231e+00 1.624597279073e+00 1.317132930745e+00 1.406361699288e+00 1.769771150972e+00 1.984297246257e+00 1.869737203876e+00 1.504633167449e+00 1.247084607617e+00 1.452700043892e+00 1.819190190885e+00 1.968355318506e+00 1.807023362041e+00 1.497043915872e+00 1.416455059334e+00 1.706567243046e+00 2.029304788727e+00 2.126011712399e+00 1.973987615911e+00 1.747827447151e+00 1.705701519933e+00 1.884598965346e+00 2.066259854880e+00 2.092872529303e+00 1.977439702879e+00 1.855012241382e+00 1.848328856902e+00 1.930317322043e+00 1.987828470820e+00 1.969542465876e+00 1.917046443194e+00 1.898149624485e+00 1.925812051320e+00 1.960068370720e+00 1.975867031900e+00 1.987429935706e+00 2.005988842792e+00 2.003718561678e+00 1.945486430055e+00 1.851569005727e+00 1.808956298629e+00 1.877587591416e+00 1.990723381699e+00 2.021570593823e+00 1.912903505137e+00 1.739582320840e+00 1.675491968435e+00 1.800190164860e+00 1.975841306209e+00 2.037600326608e+00 1.951442488561e+00 1.828335150207e+00 1.825058749715e+00 1.950698642096e+00 2.058658114244e+00 2.039863639816e+00 1.923892104606e+00 1.846926741860e+00 1.896919262613e+00 1.989166753521e+00 1.985217992500e+00 1.856507246123e+00 1.725361560953e+00 1.751978891384e+00 1.907460457479e+00 2.006185821900e+00 1.933662109195e+00 1.748450381137e+00 1.660283960106e+00 1.802888966649e+00 2.021877179130e+00 2.100065688714e+00 1.969309885979e+00 1.745050194047e+00 1.658656312493e+00 1.790758053735e+00 1.945597705159e+00 1.934105791233e+00 1.743620542421e+00 1.543234936087e+00 1.547490226662e+00 1.714763352427e+00 1.814374247091e+00 1.725372858554e+00 1.522372463723e+00 1.436772660083e+00 1.595657968800e+00 1.816211882850e+00 1.890862280843e+00 1.777414899209e+00 1.603938664726e+00 1.574155908490e+00 1.719407798609e+00 1.858572391273e+00 1.849327839038e+00 1.702579511281e+00 1.564018423479e+00 1.581409421672e+00 1.711752761332e+00 1.793619933578e+00 1.741587902775e+00 1.598520630379e+00 1.494277960645e+00 1.523321484098e+00 1.637653544744e+00 1.731801709015e+00 1.755059135755e+00 1.715236148682e+00 1.638853586690e+00 1.549346136538e+00 1.480284440276e+00 1.480663489245e+00 1.561459891318e+00 1.652235835475e+00 1.656049444438e+00 1.533671315686e+00 1.354665239078e+00 1.282221810838e+00 1.390119387146e+00 1.532917776617e+00 1.546817496834e+00 1.402366040754e+00 1.235750521276e+00 1.259861070803e+00 1.453315700480e+00 1.581061316336e+00 1.491560731239e+00 1.206216379912e+00 9.629227179343e-01 1.079973528002e+00 1.374702472701e+00 1.509354346846e+00 1.360359999136e+00 9.996318735168e-01 7.633248278350e-01 1.003121828679e+00 1.338370975111e+00 1.449102606864e+00 1.280168724016e+00 9.760161713192e-01 8.950978000619e-01 1.151474980150e+00 1.385743626237e+00 1.385891260989e+00 1.152593049295e+00 8.774351073056e-01 8.802808334732e-01 1.098219528285e+00 1.209231469736e+00 1.089707841873e+00 8.146401883182e-01 6.765178708992e-01 8.716091405811e-01 1.086311406411e+00 1.104513263049e+00 9.233590874591e-01 7.363700266590e-01 8.332981295750e-01 1.088412354628e+00 1.226620038473e+00 1.159404447107e+00 9.668544613244e-01 8.768601620887e-01 1.017958030170e+00 1.193568921798e+00 1.222932290333e+00 1.089516487105e+00 9.309081240186e-01 9.473316616157e-01 1.110729151125e+00 1.224351729314e+00 1.196547856444e+00 1.081081432382e+00 1.027606330331e+00 1.112170099205e+00 1.227525728730e+00 1.256867132228e+00 1.194951145942e+00 1.134859437635e+00 1.161388124536e+00 1.232611249645e+00 1.246126080616e+00 1.168984016358e+00 1.074456257368e+00 1.073635699833e+00 1.160731900151e+00 1.218853750441e+00 1.174767934691e+00 1.066455128079e+00 1.015268951405e+00 1.081457096064e+00 1.168948415714e+00 1.168482727419e+00 1.073702326036e+00 9.862250327251e-01 1.011039905906e+00 1.097329205871e+00 1.115205074254e+00 1.017632535016e+00 8.908642521067e-01 8.957756792594e-01 1.029660866919e+00 1.121122311526e+00 1.067296127814e+00 9.150656564539e-01 8.631754100718e-01 1.028717756609e+00 1.229329657578e+00 1.282578028410e+00 1.152195314761e+00 9.632514054469e-01 9.566273343912e-01 1.149628494845e+00 1.299154214137e+00 1.253435410920e+00 1.025270936709e+00 8.056422074400e-01 8.602950545895e-01 1.062884881995e+00 1.133054843776e+00 9.779652025475e-01 7.008257228715e-01 6.598137234799e-01 9.482380682759e-01 1.183793845992e+00 1.182222800280e+00 9.504440454563e-01 7.049387507836e-01 8.261973356941e-01 1.149957446612e+00 1.333610768471e+00 1.268986266802e+00 1.023460742583e+00 8.457356113885e-01 9.671554597937e-01 1.181169715212e+00 1.242619198667e+00 1.115741830594e+00 9.609068484502e-01 1.025705990191e+00 1.255948093617e+00 1.401101636663e+00 1.345550335393e+00 1.158846560287e+00 1.087696001657e+00 1.288408844598e+00 1.556144383294e+00 1.671358450858e+00 1.579183845992e+00 1.385330134996e+00 1.303665312875e+00 1.426133007073e+00 1.590341569096e+00 1.638524511802e+00 1.564085721136e+00 1.487404943837e+00 1.525831337262e+00 1.637425710513e+00 1.690677530284e+00 1.631684179759e+00 1.538468005135e+00 1.551447089922e+00 1.692749004773e+00 1.830081014836e+00 1.844956144314e+00 1.733048025164e+00 1.603840362603e+00 1.589758308194e+00 1.690185620749e+00 1.783669121346e+00 1.787595932097e+00 1.725391363092e+00 1.687079413202e+00 1.725193184426e+00 1.793065614527e+00 1.816104153385e+00 1.781600617514e+00 1.748021879231e+00 1.776879660725e+00 1.855096805509e+00 1.913212161657e+00 1.904804201868e+00 1.843927323448e+00 1.782266683243e+00 1.755604466022e+00 1.755368756359e+00 1.757748706857e+00 1.759924772148e+00 1.770526022893e+00 1.777204480555e+00 1.748252967362e+00 1.675672563172e+00 1.610110647137e+00 1.629181532243e+00 1.738433464285e+00 1.846723511862e+00 1.861128792025e+00 1.766932934886e+00 1.644241604822e+00 1.608280250086e+00 1.677874613752e+00 1.749318237277e+00 1.726233282356e+00 1.608950502450e+00 1.491200892069e+00 1.468675878615e+00 1.516413395666e+00 1.526109989645e+00 1.444535422185e+00 1.333144469112e+00 1.317653787273e+00 1.425566718466e+00 1.539155486496e+00 1.550737177912e+00 1.459133721305e+00 1.366273150873e+00 1.381092071634e+00 1.478829210208e+00 1.542451923147e+00 1.510240752781e+00 1.427194145577e+00 1.395457267433e+00 1.446550666803e+00 1.492668013979e+00 1.442658072161e+00 1.306111771813e+00 1.211280801834e+00 1.283837233853e+00 1.453880561218e+00 1.554905182484e+00 1.502213293216e+00 1.336320682116e+00 1.208482813022e+00 1.256285960724e+00 1.415638679291e+00 1.529765148703e+00 1.526246063803e+00 1.436396295516e+00 1.350129065137e+00 1.334400655525e+00 1.373375294245e+00 1.415049821254e+00 1.441938353121e+00 1.470760955486e+00 1.510881082131e+00 1.547245804891e+00 1.566270549232e+00 1.580401359896e+00 1.613667687392e+00 1.665687653531e+00 1.708459822637e+00 1.723906651913e+00 1.730748111521e+00 1.762210406450e+00 1.814226874741e+00 1.836938737324e+00 1.790207796883e+00 1.701214291897e+00 1.663786631372e+00 1.740294638492e+00 1.865444945967e+00 1.917537448828e+00 1.842715440792e+00 1.709371331793e+00 1.672398814505e+00 1.799928018664e+00 1.968105081903e+00 2.022468121742e+00 1.922534524239e+00 1.769292566557e+00 1.730948094766e+00 1.842372749790e+00 1.950069656886e+00 1.911606479128e+00 1.727104088653e+00 1.552465811099e+00 1.569261886465e+00 1.724474319835e+00 1.803723369408e+00 1.690671020645e+00 1.454402143510e+00 1.338762397718e+00 1.502299510562e+00 1.744952258968e+00 1.825342761973e+00 1.676705491159e+00 1.423092996176e+00 1.335277222628e+00 1.515853291650e+00 1.724063995093e+00 1.747218183511e+00 1.558292531085e+00 1.310507779702e+00 1.255872546574e+00 1.418541625387e+00 1.556612975613e+00 1.515477606054e+00 1.324341975147e+00 1.169890057825e+00 1.227827563586e+00 1.394758826599e+00 1.469181806701e+00 1.386753545206e+00 1.237163336257e+00 1.187596300679e+00 1.276578142696e+00 1.359120355474e+00 1.320210330589e+00 1.181160875986e+00 1.080177875000e+00 1.121756544240e+00 1.212602403170e+00 1.206389458467e+00 1.071938513572e+00 9.279075724070e-01 9.554706948414e-01 1.119122926479e+00 1.225203901071e+00 1.177222262555e+00 1.025469084854e+00 9.443288136485e-01 1.046258938819e+00 1.196295881701e+00 1.234514931691e+00 1.131445380055e+00 9.915934429728e-01 9.757043820759e-01 1.083316035607e+00 1.157794738792e+00 1.111473609992e+00 9.982466541876e-01 9.728103221433e-01 1.092154699660e+00 1.219312398426e+00 1.231644258786e+00 1.137912924989e+00 1.076983106455e+00 1.175263601719e+00 1.347997953089e+00 1.430151159603e+00 1.355563992016e+00 1.197130788378e+00 1.132979296410e+00 1.243375843025e+00 1.379090405167e+00 1.385756922196e+00 1.247198990571e+00 1.098481849860e+00 1.123970183206e+00 1.285994027015e+00 1.386032672409e+00 1.323674109884e+00 1.164210575366e+00 1.113816241918e+00 1.277891239285e+00 1.477987852167e+00 1.525642294912e+00 1.378366112626e+00 1.158895133132e+00 1.114811072834e+00 1.304538076339e+00 1.492661027573e+00 1.504452061305e+00 1.333308328170e+00 1.135031791090e+00 1.139357184021e+00 1.330343737290e+00 1.481284478958e+00 1.467869080632e+00 1.326127939397e+00 1.218621784457e+00 1.283043507314e+00 1.436631632737e+00 1.514345800895e+00 1.454154130780e+00 1.320945327569e+00 1.250962326149e+00 1.302316348160e+00 1.377473974153e+00 1.366752594375e+00 1.259646842742e+00 1.146559767121e+00 1.133916462452e+00 1.205501766044e+00 1.251474238746e+00 1.210078665970e+00 1.115721687939e+00 1.063641558657e+00 1.103387586485e+00 1.174794765433e+00 1.198757962499e+00 1.158996732692e+00 1.098175010032e+00 1.063456970964e+00 1.051487833607e+00 1.025407236608e+00 9.766710121420e-01 9.428105412312e-01 9.553832349585e-01 9.837798813476e-01 9.709738252186e-01 9.080625384901e-01 8.629961656494e-01 9.156826588330e-01 1.033588469703e+00 1.110011463674e+00 1.083410055872e+00 9.842055803346e-01 9.282582957141e-01 1.002113120198e+00 1.128545515915e+00 1.176557004326e+00 1.088431928529e+00 9.069236971083e-01 7.734043937950e-01 8.123123028687e-01 9.296917617595e-01 9.718113809730e-01 8.908466550675e-01 7.504015548467e-01 6.946778838205e-01 7.831769915198e-01 8.952541031027e-01 9.287238790435e-01 8.825835728665e-01 8.345932659278e-01 8.616051835379e-01 9.379966203020e-01 9.791547237047e-01 9.430087531164e-01 8.599236179745e-01 8.099857428769e-01 8.416552740379e-01 9.104717069624e-01 9.493741512942e-01 9.390330436453e-01 9.087310915231e-01 9.006121129408e-01 9.281362861372e-01 9.739342434001e-01 1.020782001808e+00 1.063377858920e+00 1.095379839204e+00 1.103373184124e+00 1.082438764435e+00 1.053963546410e+00 1.055283321645e+00 1.096327090661e+00 1.138697367253e+00 1.136101510854e+00 1.085038077876e+00 1.039582004660e+00 1.064579574243e+00 1.148888410052e+00 1.213299377545e+00 1.201382563459e+00 1.132485391837e+00 1.095302038006e+00 1.157511232055e+00 1.266504627287e+00 1.315197395292e+00 1.251554458019e+00 1.118153959314e+00 1.036821843059e+00 1.087004123962e+00 1.183905835931e+00 1.199117567382e+00 1.093646570784e+00 9.499370568423e-01 9.307196023715e-01 1.066575252590e+00 1.199908584042e+00 1.211665816247e+00 1.110540855971e+00 1.031970149229e+00 1.119438123431e+00 1.307755755624e+00 1.427201560995e+00 1.393449212109e+00 1.251214717107e+00 1.160960445885e+00 1.247908978974e+00 1.410242938780e+00 1.472811868374e+00 1.366150706900e+00 1.165475046490e+00 1.076119426118e+00 1.212814982233e+00 1.402403460347e+00 1.457200914856e+00 1.337161912777e+00 1.164346569245e+00 1.166200737438e+00 1.377359196299e+00 1.581433203311e+00 1.616679374894e+00 1.471745795617e+00 1.286676541347e+00 1.276966465414e+00 1.456205209165e+00 1.615183640605e+00 1.604689364364e+00 1.426575487680e+00 1.230810189556e+00 1.222569461345e+00 1.386113640753e+00 1.515093995280e+00 1.490849324030e+00 1.351843730259e+00 1.261998146160e+00 1.347130412498e+00 1.510558384328e+00 1.586982238801e+00 1.524009145678e+00 1.411678793831e+00 1.411561460464e+00 1.555576463700e+00 1.695203103031e+00 1.695553091865e+00 1.546796995670e+00 1.377844253574e+00 1.370117751062e+00 1.521292510087e+00 1.646464508806e+00 1.616850369973e+00 1.448724186084e+00 1.297218438682e+00 1.331855680135e+00 1.496085060758e+00 1.596878490278e+00 1.534602802698e+00 1.358023902396e+00 1.242077793494e+00 1.321865034414e+00 1.487325357413e+00 1.552266713906e+00 1.442757084361e+00 1.225877277719e+00 1.092812234445e+00 1.183262287438e+00 1.365605904630e+00 1.453733713337e+00 1.385320326047e+00 1.220920355629e+00 1.108233020366e+00 1.156480120895e+00 1.297036794589e+00 1.402566972092e+00 1.419377740399e+00 1.367033889471e+00 1.298789987056e+00 1.260063948219e+00 1.265720651435e+00 1.305744823888e+00 1.356645034910e+00 1.384826460035e+00 1.358649751346e+00 1.275716823977e+00 1.186721676113e+00 1.175423985578e+00 1.264384284514e+00 1.372387831190e+00 1.406603980003e+00 1.342911267577e+00 1.246764011430e+00 1.232114943906e+00 1.331689567994e+00 1.447432161855e+00 1.474274454204e+00 1.388554869597e+00 1.259691996125e+00 1.204561190588e+00 1.262536579114e+00 1.344247834713e+00 1.353243987021e+00 1.271800441150e+00 1.160956074637e+00 1.108915595813e+00 1.141832776108e+00 1.207345949155e+00 1.257740762154e+00 1.289806088591e+00 1.315541360741e+00 1.327799950753e+00 1.310912868586e+00 1.281015652916e+00 1.295010850374e+00 1.387002401132e+00 1.505249689418e+00 1.557456032533e+00 1.494295997154e+00 1.355450794581e+00 1.266436997434e+00 1.326369650901e+00 1.466590001086e+00 1.547589255487e+00 1.508328573561e+00 1.401897829516e+00 1.353871581960e+00 1.424452995262e+00 1.523368591808e+00 1.534828362274e+00 1.437692678262e+00 1.326198429421e+00 1.330400155268e+00 1.442975592441e+00 1.522867829968e+00 1.466511672098e+00 1.289122521679e+00 1.130516416132e+00 1.149174678434e+00 1.293260136019e+00 1.384009801601e+00 1.333700117264e+00 1.187333117963e+00 1.089456394001e+00 1.139958293250e+00 1.250128577514e+00 1.285829640117e+00 1.214676896780e+00 1.116007808072e+00 1.103840998787e+00 1.177865403054e+00 1.224878934816e+00 1.166812731986e+00 1.028807428605e+00 9.272446354427e-01 9.541835172248e-01 1.039482485927e+00 1.063263511406e+00 9.940865681460e-01 9.027061015360e-01 8.939876893883e-01 9.662432606144e-01 1.017682891989e+00 9.875973516994e-01 9.097132934965e-01 8.775549253351e-01 9.260329538186e-01 9.747322793697e-01 9.399351157274e-01 8.197153593155e-01 7.055338530007e-01 7.061077856806e-01 7.799550139634e-01 8.021806111127e-01 7.262747050668e-01 6.161839164422e-01 6.018379651720e-01 6.887900174736e-01 7.436230894083e-01 6.942646893814e-01 5.934813464648e-01 5.999122652887e-01 7.447538111319e-01 8.642107028791e-01 8.431638448749e-01 6.789579136286e-01 5.141358491382e-01 5.915291574829e-01 7.977010947155e-01 8.983881416213e-01 8.176299069419e-01 6.204680009929e-01 5.538792276927e-01 7.549856454087e-01 9.626218940978e-01 1.007790681345e+00 8.819424701069e-01 7.315417635594e-01 7.912389138734e-01 1.001783188051e+00 1.125238747086e+00 1.052286851965e+00 8.254160171010e-01 6.754387736284e-01 8.350716331387e-01 1.075447260851e+00 1.153317684037e+00 1.006679706641e+00 7.336686574188e-01 6.475367085981e-01 8.900888833366e-01 1.124911692694e+00 1.161335792091e+00 9.932438942088e-01 7.800344971271e-01 8.052938376264e-01 1.034832252653e+00 1.192136444635e+00 1.153975967878e+00 9.565313702569e-01 7.886240355311e-01 8.610441803193e-01 1.050253084010e+00 1.136919989671e+00 1.055448037151e+00 8.847580124595e-01 8.149262415943e-01 9.364278677434e-01 1.096008244968e+00 1.162086720463e+00 1.126584671664e+00 1.065361047649e+00 1.055658574017e+00 1.091492298154e+00 1.116900431854e+00 1.115656829153e+00 1.120200024134e+00 1.145913640040e+00 1.150112984438e+00 1.082396773868e+00 9.599480366102e-01 8.936690926099e-01 9.703801930318e-01 1.093612852162e+00 1.113518521238e+00 9.729607557597e-01 7.562215589839e-01 7.137803411689e-01 9.219248475825e-01 1.114778304631e+00 1.119872599982e+00 9.201546817548e-01 6.622991030862e-01 6.714966465621e-01 9.145812154773e-01 1.062566040204e+00 9.845115681843e-01 7.187721205541e-01 5.211613637290e-01 7.076534970014e-01 9.622139494549e-01 1.022666766192e+00 8.544418422592e-01 6.254012200336e-01 7.172074923445e-01 1.035212775923e+00 1.228791024940e+00 1.167135472278e+00 8.948592470985e-01 6.947439272292e-01 9.079630968619e-01 1.229337802341e+00 1.347379240859e+00 1.182237939895e+00 8.400547722547e-01 7.099318869090e-01 1.017370505120e+00 1.318708204381e+00 1.362752912955e+00 1.125536450507e+00 7.933270168987e-01 8.231475368979e-01 1.190925237064e+00 1.455401862116e+00 1.444411218018e+00 1.185125686407e+00 9.077023063586e-01 9.792382374163e-01 1.286786114342e+00 1.480867114977e+00 1.435061950027e+00 1.209756507341e+00 1.030266076831e+00 1.118967104095e+00 1.344380947524e+00 1.477790237971e+00 1.454439784875e+00 1.355383596217e+00 1.326444250199e+00 1.418905412579e+00 1.536209284585e+00 1.582095476415e+00 1.550783261661e+00 1.507647301587e+00 1.515679387637e+00 1.571242559454e+00 1.626758033565e+00 1.651938379960e+00 1.647650779261e+00 1.622657242138e+00 1.582298653858e+00 1.545711884478e+00 1.553541503470e+00 1.624380955024e+00 1.708172516359e+00 1.721446861690e+00 1.627098166077e+00 1.489957752711e+00 1.458333186389e+00 1.593222685200e+00 1.759537830347e+00 1.795811107932e+00 1.657516937809e+00 1.457693809025e+00 1.415137679446e+00 1.580774649661e+00 1.741384515017e+00 1.713441057471e+00 1.489065476724e+00 1.268185762800e+00 1.335514161199e+00 1.607353921916e+00 1.768707940364e+00 1.660396425133e+00 1.335734338224e+00 1.100318159248e+00 1.285481084846e+00 1.626772180093e+00 1.765750773567e+00 1.591811176880e+00 1.220995824775e+00 1.038936728702e+00 1.305185955728e+00 1.625803598301e+00 1.685630974039e+00 1.432972127370e+00 1.049580660191e+00 9.809334626509e-01 1.304112701804e+00 1.556672272053e+00 1.509863302840e+00 1.182036900652e+00 8.482792692789e-01 9.767195250748e-01 1.342979219576e+00 1.522276492972e+00 1.392362897385e+00 1.040464475583e+00 7.955436936188e-01 9.817282811214e-01 1.256482817172e+00 1.312652078122e+00 1.110296381972e+00 8.154734296993e-01 7.852264313481e-01 1.025686089690e+00 1.182359367413e+00 1.115857331581e+00 9.016573337403e-01 8.082301898277e-01 9.901391252347e-01 1.196675864903e+00 1.234445436043e+00 1.110146000091e+00 1.002177219149e+00 1.093629791619e+00 1.277915774167e+00 1.350794093644e+00 1.253316931753e+00 1.103401481770e+00 1.111872825220e+00 1.277543757223e+00 1.381953464363e+00 1.292617396482e+00 1.067316359411e+00 9.778274895385e-01 1.199876134135e+00 1.471379587012e+00 1.546890417178e+00 1.378334383719e+00 1.123248574929e+00 1.111169051125e+00 1.381361307479e+00 1.608421907199e+00 1.597633982449e+00 1.361555926526e+00 1.113423030424e+00 1.144713084315e+00 1.363324701431e+00 1.463194684942e+00 1.324043711603e+00 1.046568081010e+00 9.446175100319e-01 1.156206895113e+00 1.363968923629e+00 1.342780694270e+00 1.096116680420e+00 8.751744135825e-01 1.027741894548e+00 1.345570499863e+00 1.489424034137e+00 1.357102920031e+00 1.060432272172e+00 9.430698256560e-01 1.179254928215e+00 1.420254046511e+00 1.414169862996e+00 1.147723892445e+00 8.621370725272e-01 9.813488443212e-01 1.328698698978e+00 1.501960601084e+00 1.368137696875e+00 1.022996049776e+00 8.625824937665e-01 1.170172632358e+00 1.511783846803e+00 1.581540828564e+00 1.330336417633e+00 9.299069932110e-01 8.487800737980e-01 1.183594251455e+00 1.432435200901e+00 1.370509107624e+00 1.017239278440e+00 6.548814247828e-01 8.237120889076e-01 1.190677793655e+00 1.317107157559e+00 1.108777293529e+00 6.884158252079e-01 5.952861572230e-01 1.024199552426e+00 1.346015258094e+00 1.344734882628e+00 1.026209884180e+00 6.219376814304e-01 7.270499159652e-01 1.130966454155e+00 1.328531159460e+00 1.196016493511e+00 8.037369638333e-01 5.142822548129e-01 8.091497167271e-01 1.146328048294e+00 1.214648419218e+00 9.931541856883e-01 6.743206151065e-01 7.216227816554e-01 1.056844403941e+00 1.250618674963e+00 1.170610439053e+00 8.914685619022e-01 7.281130697892e-01 9.438433028215e-01 1.205047747704e+00 1.246017441268e+00 1.031118887374e+00 7.285708564206e-01 7.340291230218e-01 1.017433462967e+00 1.184970426497e+00 1.089830936510e+00 7.834976079547e-01 5.704368385436e-01 7.968023358008e-01 1.082496886205e+00 1.149595429963e+00 9.669722372871e-01 7.005958694168e-01
 2.567406656190e+00 2.432557172166e+00 2.124950020576e+00 1.951376080935e+00 2.116076891640e+00 2.319592933437e+00 2.263119568838e+00 1.972877856471e+00 1.771147801061e+00 1.895942286226e+00 2.092901328352e+00 2.068438041597e+00 1.843007128364e+00 1.713463566577e+00 1.864845241560e+00 2.046906792721e+00 2.005327341745e+00 1.783772330032e+00 1.689922865623e+00 1.886644505448e+00 2.101001283720e+00 2.080761213417e+00 1.859658611610e+00 1.718940927602e+00 1.844032139504e+00 2.015332534475e+00 1.988115570773e+00 1.789069374111e+00 1.687800805833e+00 1.845250329005e+00 2.038137511941e+00 2.036112705673e+00 1.864250382722e+00 1.764262778039e+00 1.885251361879e+00 2.042055605537e+00 2.026375168085e+00 1.861667348512e+00 1.774391064128e+00 1.896905027881e+00 2.048141361602e+00 2.026485089349e+00 1.835692373349e+00 1.796930490666e+00 1.955758424866e+00 2.099832046011e+00 2.050826063243e+00 1.749413226896e+00 1.603981700885e+00 1.858895768276e+00 2.112231735664e+00 2.042158937335e+00 1.744266788297e+00 1.677475408297e+00 2.011970179109e+00 2.296114674458e+00 2.225284864819e+00 1.898895087052e+00 1.771020111293e+00 2.067000359349e+00 2.368689172019e+00 2.354210244144e+00 2.098595240495e+00 1.985305446966e+00 2.212706263070e+00 2.462102441538e+00 2.457330692440e+00 2.273181929756e+00 2.227776884256e+00 2.431606070286e+00 2.606311233354e+00 2.542093077074e+00 2.358197739480e+00 2.376656266488e+00 2.634798563968e+00 2.805409163802e+00 2.679206877428e+00 2.393203967679e+00 2.331042343366e+00 2.587190031558e+00 2.792344340832e+00 2.681639330236e+00 2.360394640412e+00 2.229241879463e+00 2.458978943130e+00 2.690274396520e+00 2.624722411092e+00 2.373502907472e+00 2.374168272378e+00 2.651947089911e+00 2.874953415574e+00 2.776633766848e+00 2.274114530856e+00 1.959260930165e+00 2.358551405161e+00 2.843176675864e+00 2.833648384216e+00 2.325969468635e+00 1.889779267524e+00 2.173763187916e+00 2.660041528149e+00 2.706044942611e+00 2.254350971175e+00 1.815632605540e+00 2.051666782221e+00 2.529275634958e+00 2.603460038506e+00 2.181224407227e+00 1.711075220739e+00 1.874833843553e+00 2.338913878451e+00 2.456988431282e+00 2.121859942321e+00 1.741298710843e+00 1.897241930480e+00 2.305522581783e+00 2.395874031861e+00 2.062132769962e+00 1.686204586808e+00 1.829523475828e+00 2.227564023520e+00 2.322203833233e+00 1.989509174820e+00 1.560174390830e+00 1.613806410432e+00 1.984191165674e+00 2.111276132416e+00 1.859462289621e+00 1.520516137191e+00 1.564638027229e+00 1.848190842507e+00 1.917404152060e+00 1.693705506406e+00 1.570141276213e+00 1.773958585362e+00 2.065246703605e+00 2.152543339967e+00 1.870939632237e+00 1.407547635447e+00 1.429369938537e+00 1.892763139945e+00 2.149424347340e+00 1.971850896806e+00 1.553391567184e+00 1.436332612982e+00 1.763158768067e+00 2.006832423154e+00 1.912489556297e+00 1.644226503014e+00 1.623527425959e+00 1.904478051710e+00 2.088008628131e+00 1.970350590798e+00 1.704078670637e+00 1.670369856221e+00 1.922319517295e+00 2.093614058280e+00 1.980504350005e+00 1.707719518884e+00 1.626805395842e+00 1.833128995673e+00 2.003181527671e+00 1.929399400077e+00 1.707728102239e+00 1.633155982074e+00 1.796064918995e+00 1.936157716759e+00 1.872627542249e+00 1.691652724906e+00 1.647795553763e+00 1.805401971570e+00 1.935208529323e+00 1.876187530496e+00 1.697680796002e+00 1.620388101361e+00 1.724305656891e+00 1.828883826639e+00 1.787881543514e+00 1.655656455034e+00 1.663029060256e+00 1.831339904837e+00 1.973015457152e+00 1.854080194619e+00 1.553699350867e+00 1.457015037325e+00 1.684881804058e+00 1.875584102614e+00 1.807238109628e+00 1.583647603389e+00 1.522199068314e+00 1.709510869691e+00 1.858029624341e+00 1.787642448469e+00 1.605901807458e+00 1.587569891853e+00 1.762352556720e+00 1.856506389852e+00 1.706824721593e+00 1.426535768414e+00 1.348735896711e+00 1.553225732722e+00 1.707657531971e+00 1.608486705747e+00 1.343628205711e+00 1.235834164067e+00 1.415640114230e+00 1.574793545552e+00 1.492921799691e+00 1.224534611448e+00 1.063980014682e+00 1.194842925214e+00 1.345294732122e+00 1.293957751070e+00 1.101257436953e+00 1.046090147540e+00 1.222780708332e+00 1.356392365000e+00 1.266147204252e+00 1.026479929147e+00 9.511435378514e-01 1.160285379480e+00 1.333151244989e+00 1.269359349918e+00 1.091733902580e+00 1.046524439538e+00 1.209952738465e+00 1.400202443683e+00 1.435135344548e+00 1.309782590338e+00 1.215182911291e+00 1.306667626885e+00 1.450760550617e+00 1.464751722285e+00 1.344816039426e+00 1.259542555345e+00 1.340417475415e+00 1.464609071013e+00 1.460156376997e+00 1.318301205300e+00 1.204298104145e+00 1.265837654365e+00 1.387389233339e+00 1.387800340117e+00 1.257574014007e+00 1.177432389312e+00 1.295260168876e+00 1.461963905622e+00 1.474140651972e+00 1.306419349380e+00 1.149227464434e+00 1.237289773349e+00 1.452319774196e+00 1.533650557901e+00 1.404825952228e+00 1.214922753196e+00 1.228241885257e+00 1.425577844761e+00 1.540923897340e+00 1.451881954063e+00 1.271554932661e+00 1.268377305709e+00 1.482829719248e+00 1.658158996171e+00 1.636083775678e+00 1.477019855753e+00 1.404551109909e+00 1.535481107010e+00 1.698057221554e+00 1.713738866493e+00 1.669957922331e+00 1.707317942835e+00 1.789004185450e+00 1.777832137329e+00 1.638284992706e+00 1.537183873677e+00 1.629101496820e+00 1.808854272359e+00 1.864740232322e+00 1.721804566728e+00 1.506012940172e+00 1.464604093977e+00 1.632690224209e+00 1.769506759572e+00 1.713011888964e+00 1.515042591499e+00 1.401101478497e+00 1.508915882617e+00 1.664810380519e+00 1.672772192406e+00 1.525792420304e+00 1.386921174554e+00 1.402817687963e+00 1.482551499838e+00 1.458309385208e+00 1.315839792014e+00 1.209391594000e+00 1.259737084840e+00 1.341915860747e+00 1.288660970549e+00 1.108274550944e+00 1.007983690895e+00 1.133127416172e+00 1.287566740669e+00 1.271236168798e+00 1.092639337182e+00 9.663776929813e-01 1.066870674111e+00 1.206689344036e+00 1.178260354594e+00 1.005787163681e+00 9.452468032120e-01 1.131779774706e+00 1.300887605291e+00 1.302952504732e+00 1.181178790972e+00 1.057360458543e+00 1.078209472000e+00 1.224696314758e+00 1.312810399972e+00 1.228987699976e+00 1.026245169713e+00 9.248685087415e-01 1.051205571508e+00 1.197278816892e+00 1.178119991489e+00 1.005077010096e+00 8.743045278550e-01 9.588603311301e-01 1.098214866472e+00 1.092414215476e+00 9.289297317974e-01 7.846614023959e-01 8.523499105579e-01 9.973442028775e-01 1.021086269398e+00 9.069822082857e-01 8.029161468634e-01 8.541658130226e-01 9.674151009090e-01 1.008799067393e+00 9.985610946280e-01 1.048661291713e+00 1.169054079978e+00 1.244483045302e+00 1.211935135851e+00 1.151335309104e+00 1.207069153861e+00 1.361776126048e+00 1.457581250864e+00 1.414338484976e+00 1.310388028510e+00 1.311521780135e+00 1.441742874131e+00 1.550745952394e+00 1.545050972704e+00 1.483511348384e+00 1.494394011446e+00 1.614670369308e+00 1.780040042872e+00 1.821124317226e+00 1.708919760179e+00 1.554030422612e+00 1.515080149792e+00 1.611439636840e+00 1.718506601206e+00 1.711556822509e+00 1.627217570413e+00 1.605333235060e+00 1.686113676405e+00 1.751717806333e+00 1.715548563544e+00 1.634732830801e+00 1.630834281114e+00 1.705181749867e+00 1.740599085846e+00 1.687951650185e+00 1.640567278856e+00 1.705617750099e+00 1.823009434879e+00 1.850108405271e+00 1.754344381080e+00 1.657474333750e+00 1.687623354560e+00 1.778655745010e+00 1.776911716437e+00 1.665794876681e+00 1.605801881012e+00 1.722905981730e+00 1.887301879044e+00 1.911093841921e+00 1.780528553488e+00 1.678415069201e+00 1.769359546943e+00 1.933084154022e+00 1.956312989518e+00 1.799843604164e+00 1.633902985918e+00 1.650336296263e+00 1.764723078388e+00 1.762540099422e+00 1.604835429423e+00 1.477685148904e+00 1.558649083756e+00 1.714624358421e+00 1.761163829912e+00 1.654363211260e+00 1.450801764289e+00 1.441529592203e+00 1.675517619406e+00 1.825111596637e+00 1.675979129172e+00 1.306503849947e+00 1.144051296501e+00 1.447038680371e+00 1.752171796883e+00 1.728485167255e+00 1.388010936190e+00 1.103920066310e+00 1.329838417094e+00 1.703877362351e+00 1.795319706388e+00 1.539210924740e+00 1.207363070453e+00 1.282642025623e+00 1.633865551145e+00 1.794579431593e+00 1.620603105362e+00 1.299544642021e+00 1.277453587155e+00 1.596893064934e+00 1.826027624236e+00 1.762779841219e+00 1.514632802657e+00 1.415029868655e+00 1.609706540078e+00 1.813310858321e+00 1.806560628062e+00 1.640026268538e+00 1.556801386323e+00 1.681002071514e+00 1.821899652227e+00 1.796893112044e+00 1.646653206286e+00 1.588787000924e+00 1.726417638476e+00 1.880828671146e+00 1.886081827270e+00 1.781398463957e+00 1.769174384972e+00 1.934908315038e+00 2.073320030162e+00 2.023082443997e+00 1.830685642672e+00 1.741304057894e+00 1.923140364147e+00 2.187130614981e+00 2.273498646259e+00 2.112296606904e+00 1.869688756006e+00 1.851362795288e+00 2.105667868386e+00 2.346832951444e+00 2.368286756708e+00 2.203055865498e+00 2.090041097876e+00 2.228718419892e+00 2.486539736483e+00 2.604971582355e+00 2.489804878796e+00 2.273896216508e+00 2.217090570156e+00 2.390543283748e+00 2.568892218593e+00 2.547986966976e+00 2.341510343437e+00 2.177178068243e+00 2.269778402418e+00 2.502560643416e+00 2.601486745103e+00 2.452000169996e+00 2.185685875687e+00 2.102824169971e+00 2.312232036611e+00 2.555078976705e+00 2.581928484102e+00 2.372566838667e+00 2.137419864229e+00 2.141347631223e+00 2.343152155835e+00 2.464055392364e+00 2.350713095962e+00 2.094484008029e+00 1.970932969832e+00 2.121494055498e+00 2.326624828364e+00 2.338789556430e+00 2.132920438128e+00 1.927052298260e+00 1.991870449343e+00 2.251186930103e+00 2.403263947558e+00 2.296521732778e+00 2.028968010419e+00 1.899197859916e+00 2.075953642941e+00 2.325274401649e+00 2.373496547333e+00 2.171422036957e+00 1.915244832198e+00 1.904978003581e+00 2.137279835837e+00 2.314587169976e+00 2.254760048790e+00 2.020527779382e+00 1.874277624454e+00 2.000501488622e+00 2.222842967242e+00 2.287668267904e+00 2.142431330837e+00 1.961354909305e+00 1.985561532336e+00 2.185162987379e+00 2.302466088906e+00 2.184433659908e+00 1.910704571671e+00 1.767571135706e+00 1.933825142995e+00 2.181611808135e+00 2.234516912925e+00 2.039735537630e+00 1.792332289252e+00 1.796710105563e+00 2.041168207378e+00 2.218269149144e+00 2.149065920299e+00 1.911648434854e+00 1.800629824837e+00 1.997005992362e+00 2.268801075659e+00 2.335205992946e+00 2.139676689708e+00 1.881166180354e+00 1.880041662580e+00 2.131954640149e+00 2.307299379969e+00 2.199343134348e+00 1.877437945403e+00 1.698847713833e+00 1.947968701207e+00 2.330195825846e+00 2.466790127320e+00 2.241120814333e+00 1.826594066062e+00 1.680107332854e+00 2.013977194485e+00 2.401128044128e+00 2.488522262831e+00 2.227301695747e+00 1.852124575529e+00 1.785988352495e+00 2.087395874926e+00 2.350971250740e+00 2.314730737362e+00 2.006010117907e+00 1.719973269971e+00 1.799664900969e+00 2.106305272158e+00 2.271396493668e+00 2.150594846819e+00 1.869904459177e+00 1.757064690945e+00 1.970389554176e+00 2.241850992408e+00 2.301493796761e+00 2.108926652338e+00 1.850115386063e+00 1.810858050625e+00 2.012322088997e+00 2.188032390359e+00 2.160324095144e+00 1.966117257670e+00 1.811186808651e+00 1.864847066348e+00 2.023985129617e+00 2.082315879578e+00 1.975941003117e+00 1.822164420586e+00 1.805362065721e+00 1.936240905695e+00 2.037699958172e+00 1.983193991002e+00 1.814161092394e+00 1.708529234448e+00 1.782677400548e+00 1.914030321976e+00 1.916266364298e+00 1.740485358776e+00 1.521713324201e+00 1.488681871100e+00 1.655206473537e+00 1.791027587581e+00 1.742691698682e+00 1.555783178057e+00 1.454188055070e+00 1.599384411095e+00 1.824023755332e+00 1.890748766488e+00 1.729037232877e+00 1.480640773964e+00 1.446779527982e+00 1.698107185961e+00 1.944161850158e+00 1.958227182882e+00 1.720164861565e+00 1.427808620607e+00 1.414802284668e+00 1.682247067335e+00 1.893418393960e+00 1.851459495895e+00 1.591451073415e+00 1.379735584578e+00 1.512170445048e+00 1.829170843831e+00 1.999994314780e+00 1.888581969570e+00 1.579360022442e+00 1.377738743892e+00 1.546120539263e+00 1.855001559574e+00 1.984100617922e+00 1.827255759036e+00 1.490798652840e+00 1.285841658540e+00 1.444295019394e+00 1.714317407777e+00 1.804019731793e+00 1.644015619800e+00 1.367903467153e+00 1.258810657649e+00 1.425342226860e+00 1.620696138614e+00 1.643075535242e+00 1.489171958557e+00 1.327147182722e+00 1.354497117114e+00 1.518879160000e+00 1.611864511587e+00 1.536532606425e+00 1.368788020858e+00 1.306238592141e+00 1.435268410809e+00 1.592861734358e+00 1.612473379541e+00 1.479702750022e+00 1.341203322687e+00 1.384821511574e+00 1.573604836501e+00 1.707352201018e+00 1.674107637292e+00 1.518725561097e+00 1.412414726376e+00 1.483288024959e+00 1.630741687168e+00 1.680934478858e+00 1.577281055270e+00 1.414185663213e+00 1.368136228331e+00 1.482241933849e+00 1.599787836866e+00 1.584229966782e+00 1.437991191363e+00 1.298924231628e+00 1.321943083192e+00 1.467489138969e+00 1.572893441264e+00 1.559164028414e+00 1.473726021746e+00 1.429670745966e+00 1.475443739912e+00 1.539007424294e+00 1.541070621557e+00 1.489884534137e+00 1.462825505359e+00 1.502231116450e+00 1.552702774298e+00 1.543002349588e+00 1.486266722650e+00 1.481568866423e+00 1.588197358480e+00 1.723954704342e+00 1.766840673003e+00 1.688148284535e+00 1.595847785199e+00 1.649181436973e+00 1.842137368851e+00 2.001842985116e+00 1.998529443877e+00 1.851074650123e+00 1.726859827063e+00 1.791354706436e+00 1.973111623798e+00 2.064968620383e+00 1.963060844401e+00 1.749074727676e+00 1.657629016952e+00 1.817385450533e+00 2.043461709653e+00 2.112868858186e+00 1.975565405654e+00 1.777605504310e+00 1.759471065675e+00 1.950702067366e+00 2.125711494512e+00 2.115808324723e+00 1.946759478088e+00 1.817500419145e+00 1.901698627994e+00 2.092963221247e+00 2.165130247290e+00 2.030742965831e+00 1.810476325194e+00 1.761797432655e+00 1.959366212525e+00 2.168908262165e+00 2.179680611111e+00 1.980129404281e+00 1.767380589054e+00 1.799620908229e+00 2.036895592330e+00 2.209223374091e+00 2.163594449711e+00 1.955631293610e+00 1.805272270237e+00 1.877675514672e+00 2.044543047083e+00 2.085994424913e+00 1.941015749444e+00 1.751194157510e+00 1.746669304535e+00 1.938183701189e+00 2.099556706733e+00 2.072717806627e+00 1.888827516064e+00 1.743213000259e+00 1.808238433408e+00 1.991982907095e+00 2.091292804520e+00 2.033945230130e+00 1.914390485096e+00 1.889521767626e+00 1.980246800755e+00 2.046986591836e+00 1.984702012691e+00 1.842271155504e+00 1.787980090614e+00 1.903978942068e+00 2.054754216792e+00 2.075678293959e+00 1.947541308701e+00 1.821310077801e+00 1.880439291492e+00 2.085673100614e+00 2.233326838901e+00 2.205227076329e+00 2.056718129692e+00 1.971248531769e+00 2.064666312251e+00 2.225558790884e+00 2.279623134625e+00 2.180251803829e+00 2.037360750936e+00 2.011129108445e+00 2.112467051436e+00 2.193334140240e+00 2.146346973250e+00 2.012424841587e+00 1.939302578262e+00 2.007382684785e+00 2.117989532651e+00 2.140680915381e+00 2.068085937692e+00 2.015811145888e+00 2.076959013456e+00 2.180927964386e+00 2.186871110352e+00 2.058521291826e+00 1.926345295397e+00 1.971887391695e+00 2.165540199678e+00 2.292205814310e+00 2.213087539534e+00 1.990581867691e+00 1.875538968147e+00 2.040540936932e+00 2.299594413912e+00 2.386719938922e+00 2.230404796666e+00 2.005544861368e+00 2.019215369881e+00 2.297906218511e+00 2.535193202130e+00 2.505142658394e+00 2.230738767638e+00 1.993424688760e+00 2.102960735405e+00 2.420491977530e+00 2.582320874681e+00 2.425997959390e+00 2.077570370266e+00 1.919912736553e+00 2.171970293629e+00 2.507495483928e+00 2.578812028484e+00 2.321864831709e+00 1.979700908166e+00 1.979062394783e+00 2.334151594443e+00 2.616938330957e+00 2.556876242114e+00 2.182054639596e+00 1.822718831516e+00 1.899348816174e+00 2.257028005917e+00 2.443746378657e+00 2.270561491684e+00 1.854603311432e+00 1.598214585305e+00 1.797735015633e+00 2.111114336001e+00 2.165165090595e+00 1.900646795857e+00 1.565651618751e+00 1.588788598826e+00 1.935344279220e+00 2.178394195159e+00 2.104553851856e+00 1.781601365045e+00 1.530712344455e+00 1.652393758756e+00 1.930810894744e+00 2.026229891827e+00 1.852359262419e+00 1.578680962652e+00 1.517536457531e+00 1.709381331878e+00 1.859642506221e+00 1.786433431511e+00 1.559322278707e+00 1.452392734174e+00 1.620283081240e+00 1.832710206314e+00 1.851155635408e+00 1.661437298658e+00 1.481501582435e+00 1.566929822258e+00 1.804556085893e+00 1.901597803536e+00 1.740496341584e+00 1.449589713121e+00 1.363661285867e+00 1.592635367904e+00 1.808739441371e+00 1.766488303394e+00 1.482434053118e+00 1.257979447989e+00 1.434545721016e+00 1.773407824798e+00 1.898787503527e+00 1.696432257804e+00 1.336162366041e+00 1.282816804415e+00 1.661169867244e+00 2.003043701796e+00 2.021835644900e+00 1.715872336891e+00 1.367673385122e+00 1.430939617754e+00 1.799489733838e+00 2.023142069709e+00 1.926367637402e+00 1.630201187335e+00 1.511483258468e+00 1.773095571694e+00 2.083316021737e+00 2.138481778542e+00 1.912549941447e+00 1.660192792191e+00 1.742026430073e+00 2.071784085010e+00 2.270820659589e+00 2.154585465267e+00 1.814160564132e+00 1.605893782199e+00 1.802308054503e+00 2.114143677205e+00 2.187784636920e+00 1.941950439344e+00 1.584315944870e+00 1.540702014663e+00 1.864800389173e+00 2.138431583110e+00 2.114435284696e+00 1.834229698926e+00 1.602545496047e+00 1.733823653746e+00 2.046167856795e+00 2.191662800939e+00 2.055615517387e+00 1.779972962960e+00 1.677344752836e+00 1.855432346736e+00 2.040083817387e+00 1.997625639621e+00 1.735575216798e+00 1.503879357595e+00 1.583855566289e+00 1.837354477288e+00 1.949098385664e+00 1.804945934347e+00 1.531005896118e+00 1.427490720286e+00 1.604877343270e+00 1.797425790983e+00 1.791976156548e+00 1.604596558271e+00 1.445769465824e+00 1.503049290467e+00 1.645227796691e+00 1.635937823214e+00 1.414410278651e+00 1.160949478219e+00 1.191878545919e+00 1.438971568434e+00 1.558498531723e+00 1.391530162285e+00 1.025423110059e+00 8.697186039071e-01 1.182899414920e+00 1.495914116981e+00 1.505261738636e+00 1.178976232943e+00 7.575633446369e-01 8.620941966886e-01 1.303414428970e+00 1.522835755174e+00 1.359134131205e+00 8.854435789213e-01 5.739246975258e-01 9.981514450233e-01 1.414092375938e+00 1.468280716773e+00 1.127500780111e+00 6.349342812089e-01 8.096079751496e-01 1.369182937148e+00 1.663598250574e+00 1.532792161517e+00 1.042028502518e+00 6.376173202375e-01 1.053480877270e+00 1.566206818810e+00 1.723514265916e+00 1.451226417193e+00 9.082500509382e-01 7.236707391300e-01 1.214842316383e+00 1.600786724762e+00 1.601890088313e+00 1.240639874562e+00 8.419300183906e-01 1.028352820392e+00 1.489322245768e+00 1.710212313852e+00 1.570564260140e+00 1.211645936027e+00 1.063336191726e+00 1.357801386481e+00 1.664287983250e+00 1.689109714770e+00 1.431408324369e+00 1.164026092978e+00 1.276025219540e+00 1.607218365007e+00 1.769954752079e+00 1.632100239578e+00 1.326427459884e+00 1.238921866612e+00 1.535211483309e+00 1.849566418930e+00 1.913351635270e+00 1.713979584910e+00 1.469795975669e+00 1.494916806398e+00 1.750688207337e+00 1.929738892921e+00 1.882390630227e+00 1.685016022389e+00 1.572121490897e+00 1.676630973816e+00 1.828321150052e+00 1.826484076232e+00 1.656294151363e+00 1.499972771450e+00 1.560886481082e+00 1.753099086077e+00 1.842868556271e+00 1.738130418179e+00 1.549507684730e+00 1.508491861459e+00 1.666855315092e+00 1.809836079222e+00 1.769691132300e+00 1.576225837409e+00 1.444143190023e+00 1.545891289979e+00 1.727229320367e+00 1.749554981245e+00 1.551408540509e+00 1.305214480366e+00 1.327044384672e+00 1.595604473951e+00 1.780506112653e+00 1.702898605804e+00 1.425738395258e+00 1.264301506694e+00 1.477202076634e+00 1.792861249462e+00 1.890571926291e+00 1.688785439661e+00 1.354767209396e+00 1.281487585771e+00 1.569679221091e+00 1.829432981024e+00 1.807639465249e+00 1.512520790168e+00 1.215926637500e+00 1.305505272049e+00 1.629473312250e+00 1.795775696796e+00 1.670703326016e+00 1.387858896354e+00 1.311731384539e+00 1.583872641825e+00 1.860802564933e+00 1.879789811726e+00 1.631849721133e+00 1.367327598247e+00 1.448467896555e+00 1.769429700426e+00 1.951752203779e+00 1.824436893557e+00 1.468344980369e+00 1.239624717842e+00 1.459487862517e+00 1.814557942122e+00 1.946907002203e+00 1.773941851851e+00 1.464123689881e+00 1.397499122051e+00 1.696273402381e+00 2.014743164372e+00 2.103086454317e+00 1.945800830029e+00 1.721719232337e+00 1.686761594909e+00 1.867996481426e+00 2.045203726974e+00 2.066187034121e+00 1.948793049049e+00 1.829109221494e+00 1.825709949314e+00 1.907394299681e+00 1.963310956282e+00 1.947207048914e+00 1.902391075072e+00 1.892136760551e+00 1.923096243387e+00 1.954812006694e+00 1.966450322457e+00 1.975003486643e+00 1.990235038934e+00 1.982285661478e+00 1.918552688362e+00 1.826070776054e+00 1.794573150944e+00 1.872633327392e+00 1.978627960081e+00 1.984804228714e+00 1.846222343169e+00 1.660546017382e+00 1.622026753792e+00 1.786088928307e+00 1.973253341173e+00 2.011680061655e+00 1.883048788781e+00 1.730267867265e+00 1.742691167097e+00 1.910954753195e+00 2.044451485580e+00 2.017274265477e+00 1.866522493640e+00 1.757830356189e+00 1.811295107287e+00 1.932952738695e+00 1.955322276796e+00 1.833039143752e+00 1.686178928982e+00 1.692086532548e+00 1.841845874412e+00 1.948001372713e+00 1.888285088493e+00 1.717184689618e+00 1.639951356232e+00 1.782859569615e+00 1.991313978626e+00 2.054666189411e+00 1.912662772561e+00 1.691191524888e+00 1.627190485666e+00 1.781156808169e+00 1.939188792914e+00 1.917224612362e+00 1.715410923525e+00 1.517984914895e+00 1.542054915544e+00 1.723616736285e+00 1.822978677506e+00 1.728089338473e+00 1.527209620414e+00 1.457817299888e+00 1.627854763054e+00 1.841139286696e+00 1.898317081927e+00 1.771942506978e+00 1.605140625899e+00 1.597991816201e+00 1.751136274753e+00 1.871868849440e+00 1.831641007205e+00 1.664948763195e+00 1.541083801133e+00 1.596713310791e+00 1.743372758122e+00 1.804989941788e+00 1.713665428927e+00 1.544950456578e+00 1.460717641624e+00 1.539974307360e+00 1.681242483983e+00 1.761002676144e+00 1.748323278788e+00 1.684923977823e+00 1.620314909915e+00 1.567910040135e+00 1.526098560165e+00 1.518837757614e+00 1.571614233101e+00 1.648521691056e+00 1.665167198525e+00 1.569447582189e+00 1.405671228740e+00 1.315346020315e+00 1.392172762617e+00 1.530423642267e+00 1.571604670318e+00 1.470138910716e+00 1.329467429988e+00 1.325713477406e+00 1.468640089341e+00 1.573971080623e+00 1.502876006195e+00 1.274622212035e+00 1.093712819719e+00 1.188208408920e+00 1.417728348054e+00 1.510547744903e+00 1.359651197479e+00 1.051217540285e+00 9.000770006595e-01 1.122355303314e+00 1.398418545783e+00 1.465395388131e+00 1.285350331468e+00 1.021650057631e+00 1.002676264541e+00 1.253549807005e+00 1.449402160457e+00 1.412329188137e+00 1.161327488733e+00 9.053508928467e-01 9.396574646744e-01 1.152334380158e+00 1.240815073738e+00 1.102360157958e+00 8.302936163551e-01 7.217684030479e-01 9.189454357666e-01 1.112474740581e+00 1.111032151003e+00 9.324337333274e-01 7.881627623674e-01 9.150695026193e-01 1.150563903317e+00 1.253610588592e+00 1.160823731884e+00 9.786902070014e-01 9.402910030011e-01 1.107409845590e+00 1.263913862839e+00 1.257295743400e+00 1.100600689656e+00 9.625707736777e-01 1.028927808425e+00 1.210314787939e+00 1.307697556271e+00 1.254078800584e+00 1.131563513272e+00 1.104226348218e+00 1.216640048564e+00 1.331891430297e+00 1.338692221783e+00 1.252710083526e+00 1.190833706693e+00 1.238673867449e+00 1.326665111892e+00 1.335929899185e+00 1.237918041522e+00 1.123409506099e+00 1.121662519460e+00 1.220765308500e+00 1.285466423986e+00 1.238045670194e+00 1.125639240942e+00 1.081271700398e+00 1.160051358341e+00 1.251336083844e+00 1.242245891744e+00 1.134926002744e+00 1.047512733921e+00 1.089939220829e+00 1.193100466468e+00 1.214306976387e+00 1.108574834979e+00 9.745487618642e-01 9.845828415035e-01 1.129695161826e+00 1.226165651511e+00 1.166848052585e+00 1.004906852184e+00 9.513759033312e-01 1.126154967430e+00 1.337662024236e+00 1.394083816283e+00 1.258017458743e+00 1.060679728885e+00 1.047871654736e+00 1.240320236368e+00 1.392865028224e+00 1.350024095309e+00 1.130854841001e+00 9.333097005205e-01 9.930186558510e-01 1.180621905463e+00 1.234811265585e+00 1.071949032606e+00 8.167340506733e-01 8.095175598026e-01 1.087691224877e+00 1.303192911176e+00 1.280206532997e+00 1.040548190218e+00 8.261173601489e-01 9.682727082331e-01 1.273723761324e+00 1.423619416995e+00 1.321284094747e+00 1.062263989819e+00 9.347834302250e-01 1.113148686579e+00 1.327613187379e+00 1.347525281549e+00 1.160282554066e+00 9.737036742525e-01 1.082851671853e+00 1.367498827674e+00 1.527054557706e+00 1.445676996081e+00 1.212726770862e+00 1.122067043060e+00 1.353486553056e+00 1.650766773733e+00 1.766278308407e+00 1.648394581245e+00 1.428100626794e+00 1.357514267279e+00 1.520407694061e+00 1.706842877372e+00 1.742307484413e+00 1.631729514174e+00 1.528964142753e+00 1.581842804207e+00 1.729285088688e+00 1.803116427032e+00 1.736289933159e+00 1.618458650666e+00 1.619284651950e+00 1.773985305928e+00 1.929281870077e+00 1.946256910782e+00 1.818474943875e+00 1.671915045651e+00 1.661420160759e+00 1.782615429085e+00 1.889019892338e+00 1.883739884574e+00 1.795298109416e+00 1.735782608281e+00 1.777552704054e+00 1.866434079648e+00 1.906124313526e+00 1.870865100030e+00 1.820741817933e+00 1.831114107327e+00 1.901797778752e+00 1.964000231595e+00 1.966045817301e+00 1.917230297301e+00 1.862944871355e+00 1.830602284641e+00 1.809281535278e+00 1.786067678574e+00 1.778199583069e+00 1.806111151478e+00 1.844416177742e+00 1.833409507349e+00 1.746553767176e+00 1.642906154375e+00 1.639159398233e+00 1.769261319127e+00 1.920206694067e+00 1.961755228350e+00 1.858763365619e+00 1.698422756146e+00 1.635673985984e+00 1.722720759300e+00 1.834641376916e+00 1.835797712974e+00 1.705842346083e+00 1.548518578625e+00 1.503212674134e+00 1.573182406383e+00 1.624317352259e+00 1.565392589675e+00 1.438086258123e+00 1.384668252157e+00 1.480421401339e+00 1.618165194837e+00 1.660726586857e+00 1.577931660568e+00 1.460618828250e+00 1.440696762884e+00 1.530428783239e+00 1.611603631266e+00 1.596750278248e+00 1.510160249413e+00 1.454418379215e+00 1.486045469022e+00 1.532664330995e+00 1.492082588760e+00 1.356227647560e+00 1.246533204734e+00 1.306405920621e+00 1.482737209246e+00 1.596795189399e+00 1.545677532611e+00 1.361185761880e+00 1.207137613690e+00 1.255518813514e+00 1.441128485143e+00 1.574086484225e+00 1.562809766089e+00 1.441962740210e+00 1.331064536507e+00 1.330353358355e+00 1.409552428546e+00 1.472516333375e+00 1.480363125270e+00 1.468974828593e+00 1.491648336982e+00 1.553782027606e+00 1.615429706388e+00 1.646230294511e+00 1.653019506697e+00 1.661971349550e+00 1.687565056403e+00 1.724993685912e+00 1.766155009333e+00 1.806820971923e+00 1.835302903005e+00 1.829652850840e+00 1.780685816936e+00 1.719807150402e+00 1.709663929925e+00 1.777254371944e+00 1.866880204641e+00 1.894614023297e+00 1.832391776558e+00 1.744320808211e+00 1.741643002529e+00 1.851305760982e+00 1.970030585530e+00 1.986573958470e+00 1.887198648578e+00 1.773407281928e+00 1.775152434110e+00 1.884241486506e+00 1.956522794606e+00 1.881922976559e+00 1.684607088283e+00 1.527954338782e+00 1.568623812118e+00 1.723030813454e+00 1.784783852288e+00 1.658074685982e+00 1.426458046125e+00 1.330522968854e+00 1.497816873709e+00 1.721918179860e+00 1.781764170381e+00 1.628683799561e+00 1.397637247180e+00 1.343061863026e+00 1.523141482822e+00 1.701303084520e+00 1.692734157930e+00 1.492080742073e+00 1.267935582696e+00 1.254463530743e+00 1.423052042210e+00 1.533450205813e+00 1.460050598268e+00 1.259869223930e+00 1.140255657731e+00 1.243379606262e+00 1.414728068731e+00 1.461208208152e+00 1.345424303397e+00 1.188084916059e+00 1.173852532852e+00 1.302767176804e+00 1.393305777801e+00 1.333172333733e+00 1.161297233604e+00 1.044528631119e+00 1.103642252186e+00 1.217356863131e+00 1.217938032505e+00 1.073900033684e+00 9.152912182202e-01 9.430681212555e-01 1.117225813154e+00 1.226722579744e+00 1.171648370599e+00 1.009087424740e+00 9.303454585410e-01 1.051135348878e+00 1.213822900670e+00 1.248249889475e+00 1.125646149198e+00 9.612791960481e-01 9.427719526084e-01 1.072561609192e+00 1.166784096984e+00 1.122794157087e+00 9.900620051203e-01 9.378936671472e-01 1.055103462977e+00 1.202344262671e+00 1.238583503365e+00 1.157972762355e+00 1.087042511403e+00 1.161019219847e+00 1.322216087911e+00 1.412583733439e+00 1.360036875541e+00 1.225225521704e+00 1.164422130547e+00 1.252760677307e+00 1.367033388941e+00 1.369183246554e+00 1.245901953156e+00 1.123056838817e+00 1.157304424719e+00 1.304505187809e+00 1.388981597388e+00 1.325910276776e+00 1.185209507262e+00 1.155885702975e+00 1.314611298712e+00 1.493679945674e+00 1.525524941002e+00 1.379499873500e+00 1.180475410050e+00 1.151617239075e+00 1.325023930107e+00 1.485494127901e+00 1.479765861116e+00 1.312861096404e+00 1.140611937507e+00 1.161823717167e+00 1.336417277873e+00 1.460613922661e+00 1.433598362167e+00 1.304427759543e+00 1.228901290426e+00 1.307896676921e+00 1.444232622764e+00 1.495181697105e+00 1.421175309296e+00 1.298586151488e+00 1.252959606904e+00 1.312457894358e+00 1.373325588104e+00 1.344825864249e+00 1.235463190724e+00 1.140922018384e+00 1.146978609872e+00 1.215162479386e+00 1.244973567041e+00 1.197221082376e+00 1.121598041101e+00 1.103579701416e+00 1.159684785547e+00 1.219599703191e+00 1.223298611047e+00 1.176406890436e+00 1.130641774190e+00 1.120692861863e+00 1.123605093468e+00 1.099626852193e+00 1.050305983851e+00 1.019008837575e+00 1.031515810194e+00 1.053083050035e+00 1.035306629632e+00 9.835319093477e-01 9.655690081079e-01 1.030431401665e+00 1.125892725592e+00 1.161749416616e+00 1.105685336754e+00 1.018580658921e+00 1.017065380097e+00 1.125938878321e+00 1.230933149588e+00 1.222548840390e+00 1.081049472390e+00 8.957076790676e-01 8.353073266637e-01 9.405481999092e-01 1.048135135460e+00 1.034513367978e+00 8.994901590289e-01 7.610429091517e-01 7.777810651692e-01 9.140163827825e-01 1.009498243450e+00 9.948563059326e-01 9.157151258639e-01 8.889261679898e-01 9.679926496965e-01 1.065325937413e+00 1.082346177187e+00 1.003248349277e+00 9.027935055774e-01 8.910259509285e-01 9.769991069443e-01 1.061284536423e+00 1.072983840835e+00 1.021895025750e+00 9.771416838597e-01 9.980826218804e-01 1.068311780049e+00 1.132854531346e+00 1.166872921419e+00 1.183465642689e+00 1.200081622400e+00 1.212304389545e+00 1.207009583048e+00 1.191526418238e+00 1.193451409754e+00 1.223465693982e+00 1.251212798293e+00 1.237309395184e+00 1.183527581877e+00 1.146628329345e+00 1.183370476260e+00 1.268349234721e+00 1.317726809032e+00 1.282251374515e+00 1.198935976668e+00 1.175110383352e+00 1.268349764106e+00 1.393656424100e+00 1.429568421348e+00 1.331554637752e+00 1.167577751590e+00 1.094417002922e+00 1.186152891116e+00 1.310281000745e+00 1.317409636283e+00 1.176777679918e+00 1.001538368237e+00 9.960639874636e-01 1.173384897966e+00 1.327925900678e+00 1.327330046954e+00 1.191700794452e+00 1.090137551349e+00 1.196347463308e+00 1.417714148556e+00 1.550038352110e+00 1.501800555077e+00 1.331662057364e+00 1.231625223556e+00 1.342432753072e+00 1.531645391651e+00 1.598770876044e+00 1.472910920926e+00 1.247541221886e+00 1.160932522833e+00 1.328963770213e+00 1.541473658021e+00 1.592866510259e+00 1.445335593481e+00 1.241310250580e+00 1.243836922979e+00 1.486490428453e+00 1.716828730119e+00 1.755337408300e+00 1.590127238107e+00 1.373658781178e+00 1.347080997705e+00 1.535522313722e+00 1.709509122625e+00 1.704072674960e+00 1.519519893781e+00 1.313157473609e+00 1.298885980441e+00 1.462247443166e+00 1.589844585399e+00 1.559063568305e+00 1.414115036179e+00 1.330567086922e+00 1.433295573574e+00 1.610217928174e+00 1.687211332012e+00 1.611942022905e+00 1.482662428432e+00 1.476021474818e+00 1.629679382979e+00 1.782866054517e+00 1.788389448426e+00 1.631925552699e+00 1.446094459644e+00 1.426414295739e+00 1.582067298946e+00 1.719451768398e+00 1.696960351445e+00 1.524307329844e+00 1.358382080483e+00 1.384135001442e+00 1.558119233335e+00 1.678471906050e+00 1.631737227181e+00 1.455587485012e+00 1.318978378403e+00 1.374612927314e+00 1.538706794443e+00 1.621547769493e+00 1.534660031144e+00 1.330126735545e+00 1.182241348625e+00 1.239879645542e+00 1.408067294095e+00 1.504032845402e+00 1.451853043451e+00 1.297802724334e+00 1.177003220143e+00 1.203601631015e+00 1.331146214637e+00 1.435808941166e+00 1.453518525329e+00 1.395331626444e+00 1.315417057325e+00 1.269561418269e+00 1.279418478759e+00 1.326226906235e+00 1.371882624636e+00 1.379220574309e+00 1.327879030573e+00 1.233858252732e+00 1.160564779224e+00 1.179299075039e+00 1.279399859888e+00 1.369344301928e+00 1.372226318187e+00 1.286384919697e+00 1.197310752249e+00 1.217349676476e+00 1.344415127596e+00 1.460129058652e+00 1.468566229821e+00 1.363178671651e+00 1.228757240637e+00 1.185676680656e+00 1.255903936088e+00 1.337230170971e+00 1.340105524700e+00 1.259417104881e+00 1.160920592620e+00 1.118721955148e+00 1.139090121099e+00 1.174871087841e+00 1.204060745081e+00 1.244670269108e+00 1.302899420376e+00 1.341433486534e+00 1.319072874694e+00 1.251654650406e+00 1.227951674006e+00 1.320835044145e+00 1.471649723997e+00 1.553840964262e+00 1.495245371318e+00 1.331555441577e+00 1.210512404104e+00 1.270226874364e+00 1.435661661408e+00 1.532459980712e+00 1.481394853746e+00 1.339579536204e+00 1.266229320621e+00 1.354495804782e+00 1.490616095246e+00 1.520639152693e+00 1.404428913503e+00 1.243180754872e+00 1.216175259309e+00 1.351383071453e+00 1.474635689100e+00 1.445172726272e+00 1.258788814069e+00 1.058610736056e+00 1.054251499966e+00 1.222646587991e+00 1.347670875816e+00 1.312653476034e+00 1.151765154541e+00 1.025147017773e+00 1.076270405344e+00 1.216883320769e+00 1.278971975608e+00 1.207775344774e+00 1.079551691364e+00 1.040444779990e+00 1.127361734219e+00 1.211966519468e+00 1.183397606823e+00 1.042150641166e+00 8.998351852786e-01 8.933629588060e-01 9.923466455914e-01 1.054473815435e+00 1.014758727866e+00 9.189971911597e-01 8.754135354121e-01 9.257502674665e-01 9.880962338509e-01 9.840472517900e-01 9.207940108984e-01 8.749162596555e-01 8.988472900872e-01 9.416037333721e-01 9.214298959991e-01 8.188772018343e-01 7.000715372683e-01 6.686823489436e-01 7.214169443846e-01 7.506135508751e-01 6.979525738906e-01 6.032164915578e-01 5.718825088636e-01 6.308203940699e-01 6.786057353178e-01 6.463738789319e-01 5.733611716497e-01 5.849739491672e-01 7.060450604642e-01 8.058834046384e-01 7.860009924550e-01 6.477598265664e-01 5.228127645843e-01 5.993160761779e-01 7.742115783752e-01 8.551780696492e-01 7.809201057325e-01 6.260145594606e-01 6.092476479305e-01 7.969360348605e-01 9.712028769674e-01 9.944517237969e-01 8.710895224179e-01 7.537817255412e-01 8.409009123799e-01 1.043376337804e+00 1.147210997369e+00 1.058582105122e+00 8.273435206931e-01 6.849614632909e-01 8.451601683275e-01 1.077604739130e+00 1.149956089610e+00 1.006605309258e+00 7.492859408965e-01 6.740653468659e-01 8.995242291441e-01 1.117594740275e+00 1.149047178767e+00 9.930727575882e-01 8.086012637936e-01 8.448622145051e-01 1.053762421169e+00 1.189535192635e+00 1.142487453115e+00 9.549908443357e-01 8.111070345303e-01 8.876110378835e-01 1.058079324018e+00 1.127942331062e+00 1.045721428958e+00 8.975148413469e-01 8.571109628794e-01 9.778970293866e-01 1.117134760293e+00 1.168107817270e+00 1.136850565629e+00 1.099195372118e+00 1.111657063026e+00 1.148281566378e+00 1.157184532233e+00 1.138639345610e+00 1.138414249554e+00 1.171233315028e+00 1.183863880205e+00 1.120579540373e+00 1.001673850642e+00 9.409812829224e-01 1.018784621734e+00 1.134844533354e+00 1.143476214322e+00 9.972768927277e-01 7.992874679781e-01 7.979568710345e-01 1.017527309733e+00 1.197141496414e+00 1.179814227263e+00 9.632452687366e-01 7.210654461864e-01 7.709488422929e-01 1.022429647464e+00 1.159045029435e+00 1.061565867494e+00 7.852207038497e-01 6.099162819989e-01 8.091030436767e-01 1.060823414961e+00 1.111812546414e+00 9.359613209477e-01 7.212574154920e-01 8.275926694977e-01 1.140711099690e+00 1.322005359636e+00 1.241758779487e+00 9.587520550744e-01 7.828471721778e-01 1.020387620622e+00 1.343646912121e+00 1.446799076990e+00 1.255190689457e+00 8.961274442069e-01 7.958769296156e-01 1.136602814552e+00 1.450178333318e+00 1.486685118426e+00 1.229800371342e+00 8.895479931534e-01 9.361867170283e-01 1.322461951109e+00 1.598351789891e+00 1.584697774234e+00 1.314590207602e+00 1.034148963879e+00 1.108421360757e+00 1.421056575562e+00 1.617819020522e+00 1.564790743947e+00 1.326658160105e+00 1.140360339124e+00 1.231439426937e+00 1.462602440841e+00 1.596012969781e+00 1.563185667338e+00 1.451192603392e+00 1.417234518677e+00 1.516213285614e+00 1.642784633712e+00 1.692840981379e+00 1.660581242510e+00 1.616222227173e+00 1.625227133504e+00 1.680530979126e+00 1.730886821333e+00 1.748665182644e+00 1.742802430624e+00 1.726797077965e+00 1.699260295744e+00 1.664368074849e+00 1.654234481990e+00 1.699435126425e+00 1.771989618438e+00 1.796146935318e+00 1.725202020371e+00 1.604476500230e+00 1.562457979333e+00 1.669138060203e+00 1.819221707558e+00 1.860028294275e+00 1.739815572034e+00 1.557210984862e+00 1.510519957973e+00 1.654954661788e+00 1.802320079542e+00 1.775693267595e+00 1.564439000713e+00 1.359279027894e+00 1.423640921806e+00 1.682623065900e+00 1.839012447005e+00 1.735951667094e+00 1.428875781148e+00 1.215212611180e+00 1.393017625870e+00 1.720385849478e+00 1.855114989682e+00 1.687299958174e+00 1.337265484110e+00 1.172243292044e+00 1.415807685105e+00 1.713107908420e+00 1.758826908580e+00 1.502246147458e+00 1.133772655231e+00 1.080627739780e+00 1.390316398085e+00 1.624019998311e+00 1.557548102797e+00 1.217007639484e+00 8.998684901185e-01 1.058047270227e+00 1.428959425497e+00 1.597698184374e+00 1.448222866452e+00 1.081246682965e+00 8.504933047898e-01 1.059111449470e+00 1.335838413659e+00 1.376627891598e+00 1.148594644792e+00 8.386343894032e-01 8.320958350309e-01 1.096348324912e+00 1.251351564488e+00 1.159692047115e+00 9.113788292228e-01 8.197389739329e-01 1.046327505614e+00 1.281769221818e+00 1.316210091581e+00 1.160240836842e+00 1.020496780319e+00 1.127391496487e+00 1.354654223708e+00 1.455547505327e+00 1.353352841881e+00 1.167209903744e+00 1.145639831609e+00 1.327598165175e+00 1.468084890818e+00 1.400244939391e+00 1.160702454327e+00 1.020274621305e+00 1.222478836695e+00 1.523417980946e+00 1.636724654258e+00 1.486941082506e+00 1.212352659521e+00 1.149669784555e+00 1.407229077283e+00 1.660546663134e+00 1.679915417064e+00 1.455111602831e+00 1.184359667287e+00 1.177445213948e+00 1.393482267341e+00 1.514042770459e+00 1.389949523913e+00 1.100164399042e+00 9.540910411007e-01 1.149951502884e+00 1.379271445797e+00 1.382868533280e+00 1.139216052651e+00 8.770081655676e-01 9.890451530513e-01 1.320676294805e+00 1.495417959334e+00 1.385179777122e+00 1.081903551516e+00 9.238494240598e-01 1.147979762175e+00 1.412178751687e+00 1.433245971459e+00 1.176838863626e+00 8.628443594001e-01 9.474425883220e-01 1.310671207747e+00 1.516766787681e+00 1.408940240891e+00 1.061773827930e+00 8.515460842067e-01 1.138746712443e+00 1.508410178031e+00 1.617170833289e+00 1.394235047854e+00 9.848525483924e-01 8.332071593925e-01 1.145090784161e+00 1.423423116692e+00 1.404319801587e+00 1.084830354429e+00 7.042242070819e-01 7.867908562657e-01 1.139084964770e+00 1.289875408770e+00 1.118966207877e+00 7.314494364209e-01 6.046159171720e-01 9.894861867653e-01 1.307202915360e+00 1.319884117548e+00 1.023624452915e+00 6.412174854052e-01 7.356440228014e-01 1.127167507592e+00 1.324554241201e+00 1.196627757855e+00 8.063433237806e-01 5.050621646632e-01 7.953673733400e-01 1.138537319972e+00 1.212684028594e+00 9.898753541807e-01 6.506784166025e-01 6.788180243098e-01 1.024604721116e+00 1.229990247156e+00 1.155555548603e+00 8.705735001739e-01 6.951267734647e-01 9.221493450651e-01 1.200528217657e+00 1.252892142438e+00 1.038137106652e+00 7.176658224820e-01 7.085047275571e-01 1.008759460276e+00 1.197367403237e+00 1.116006757349e+00 8.056972602188e-01 5.540057461614e-01 7.638434357251e-01 1.067055373289e+00 1.155520746680e+00 9.870446766973e-01 7.142008288844e-01
 2.527187608707e+00 2.402788701320e+00 2.091168825365e+00 1.930099836584e+00 2.103913851310e+00 2.296692582933e+00 2.224115738837e+00 1.934057096738e+00 1.758339373130e+00 1.901123846561e+00 2.084911628898e+00 2.037050952239e+00 1.804392365534e+00 1.694565462905e+00 1.859012606624e+00 2.025260782241e+00 1.961512058824e+00 1.746738308376e+00 1.703193388932e+00 1.935046324378e+00 2.134888781408e+00 2.074913344146e+00 1.824963856478e+00 1.699494954753e+00 1.861353301887e+00 2.041692029869e+00 1.996847384935e+00 1.778250854682e+00 1.681607211207e+00 1.858393226785e+00 2.056134117901e+00 2.045873600236e+00 1.871065336473e+00 1.786941308555e+00 1.925261988793e+00 2.081230571068e+00 2.054756583339e+00 1.888452035161e+00 1.817288940060e+00 1.950736037714e+00 2.089695554133e+00 2.043067344677e+00 1.856688778829e+00 1.846109169707e+00 2.021272494224e+00 2.157566925009e+00 2.084267746569e+00 1.757089477970e+00 1.642310284518e+00 1.930624165958e+00 2.177275447382e+00 2.083425116131e+00 1.777201961144e+00 1.727390865075e+00 2.060025264763e+00 2.313432227668e+00 2.206147183323e+00 1.867767351101e+00 1.769783576125e+00 2.084397813636e+00 2.365755892429e+00 2.321451904721e+00 2.063802935082e+00 1.992181132189e+00 2.250304079882e+00 2.487886744446e+00 2.455382440950e+00 2.258572897411e+00 2.221319919522e+00 2.420665287183e+00 2.565840841465e+00 2.474339677872e+00 2.302411102644e+00 2.368470842988e+00 2.643332549041e+00 2.779104248390e+00 2.601112528080e+00 2.299250389051e+00 2.288347624596e+00 2.594481747853e+00 2.796048020506e+00 2.650272661981e+00 2.304574734970e+00 2.191391287920e+00 2.446046218666e+00 2.668634987542e+00 2.578714715702e+00 2.332508803285e+00 2.361460108072e+00 2.650405747574e+00 2.847890574833e+00 2.707224248630e+00 2.167344982000e+00 1.938955584656e+00 2.426591167931e+00 2.888215351801e+00 2.805136994906e+00 2.244265106801e+00 1.861566538846e+00 2.241007994110e+00 2.723686992848e+00 2.712084651898e+00 2.216794341067e+00 1.825522871581e+00 2.144061734728e+00 2.615166791716e+00 2.635578330104e+00 2.177858671114e+00 1.767032115190e+00 2.023750930215e+00 2.484122270486e+00 2.549133094550e+00 2.172623587153e+00 1.820725162543e+00 2.030148380211e+00 2.425070438325e+00 2.462816224003e+00 2.089054316770e+00 1.746319903905e+00 1.955545865909e+00 2.348794276254e+00 2.391164700671e+00 2.008124810074e+00 1.594476887633e+00 1.720422552873e+00 2.100926713031e+00 2.183841717383e+00 1.877954981840e+00 1.531889488558e+00 1.628410123676e+00 1.931546850526e+00 1.969829075642e+00 1.711780278246e+00 1.571851085349e+00 1.779193570557e+00 2.069329843418e+00 2.126160592995e+00 1.809532238319e+00 1.367748791403e+00 1.464918886338e+00 1.926500455878e+00 2.126887980161e+00 1.897369641046e+00 1.498273187536e+00 1.491482136155e+00 1.854169050246e+00 2.046551329088e+00 1.886216587569e+00 1.611818596321e+00 1.670910764113e+00 1.996744126728e+00 2.151292178727e+00 1.976797136516e+00 1.690627165328e+00 1.711238198824e+00 2.006232958490e+00 2.159821141013e+00 1.994163734461e+00 1.682687242233e+00 1.624435456556e+00 1.870490660671e+00 2.040414609821e+00 1.936639338565e+00 1.689149013871e+00 1.623251792501e+00 1.804047570842e+00 1.936158618214e+00 1.848616780980e+00 1.659097372581e+00 1.641632655630e+00 1.823223291558e+00 1.944495107300e+00 1.859362716062e+00 1.668888268689e+00 1.612600091302e+00 1.737079775883e+00 1.829687049029e+00 1.758323661626e+00 1.611881543541e+00 1.627389805541e+00 1.823267267287e+00 1.947930736383e+00 1.787303875580e+00 1.479792366308e+00 1.441388616330e+00 1.706795571190e+00 1.874702217342e+00 1.762210832617e+00 1.521451800274e+00 1.495936595332e+00 1.711903796759e+00 1.844634103360e+00 1.742018912276e+00 1.553379251406e+00 1.567043276789e+00 1.759332088549e+00 1.834813757210e+00 1.661839125688e+00 1.401296043541e+00 1.392215408836e+00 1.621510266280e+00 1.741904940441e+00 1.596340170445e+00 1.324636415305e+00 1.271674669208e+00 1.481608009434e+00 1.612975478366e+00 1.487192863847e+00 1.211202136360e+00 1.109736733138e+00 1.277325712977e+00 1.397330803456e+00 1.292564101856e+00 1.079603625623e+00 1.073921095434e+00 1.290342033183e+00 1.411068125165e+00 1.288865390365e+00 1.049041634681e+00 1.029700088918e+00 1.264257983548e+00 1.412917739724e+00 1.318479989992e+00 1.159659336731e+00 1.147399078528e+00 1.316980073007e+00 1.456106710927e+00 1.447155093247e+00 1.314264779235e+00 1.266948503106e+00 1.391304216003e+00 1.506477386808e+00 1.464012224508e+00 1.314660504607e+00 1.263400494937e+00 1.390771844560e+00 1.510534900345e+00 1.464966004844e+00 1.290707182794e+00 1.194376436213e+00 1.296942240679e+00 1.424681079647e+00 1.403952534717e+00 1.263925340356e+00 1.211613740480e+00 1.355150999912e+00 1.506610853929e+00 1.482056691470e+00 1.295198085429e+00 1.170794436004e+00 1.302824271531e+00 1.510624871370e+00 1.552651513838e+00 1.392325195979e+00 1.216618277054e+00 1.275957991089e+00 1.481994707912e+00 1.569537023196e+00 1.451657062216e+00 1.276071772700e+00 1.308824171725e+00 1.533066895826e+00 1.683642338943e+00 1.628854400264e+00 1.457343571436e+00 1.407283476600e+00 1.565360225700e+00 1.733959711447e+00 1.754334815608e+00 1.716593518400e+00 1.741656133033e+00 1.786730245925e+00 1.747140781214e+00 1.631104013279e+00 1.581344041300e+00 1.672387416298e+00 1.785949364157e+00 1.771143601410e+00 1.610047933344e+00 1.452951126395e+00 1.486026689423e+00 1.651282449842e+00 1.733592055112e+00 1.633119281658e+00 1.437693521615e+00 1.361056490737e+00 1.478162039720e+00 1.606275174178e+00 1.592278544877e+00 1.458108867268e+00 1.356139057643e+00 1.382805221408e+00 1.436089682199e+00 1.387798367803e+00 1.254124442986e+00 1.180309397496e+00 1.238404732432e+00 1.296774155655e+00 1.227039260004e+00 1.067601744669e+00 1.012630458181e+00 1.143118746899e+00 1.269366219312e+00 1.238414092892e+00 1.082571378372e+00 9.917692928398e-01 1.075437887139e+00 1.170231307500e+00 1.128308620006e+00 1.005262784392e+00 1.010711633871e+00 1.176316901637e+00 1.282036198661e+00 1.265439331788e+00 1.168267383633e+00 1.099127881245e+00 1.149556740078e+00 1.261791251209e+00 1.295089682397e+00 1.185639998256e+00 1.013633045256e+00 9.749539635094e-01 1.110499262345e+00 1.219571627798e+00 1.163195066201e+00 9.754435458660e-01 8.512590642584e-01 9.303156252712e-01 1.041295950764e+00 1.005138734997e+00 8.274702108339e-01 7.007152390606e-01 7.968926441633e-01 9.401277464106e-01 9.484666170973e-01 8.306004721002e-01 7.512507866923e-01 8.313924720731e-01 9.437848634442e-01 9.676045333210e-01 9.475440223591e-01 1.010285416620e+00 1.150033789700e+00 1.233955159011e+00 1.199360606962e+00 1.133744340608e+00 1.189174746750e+00 1.347037758291e+00 1.444755751879e+00 1.401320036142e+00 1.295224649662e+00 1.292874645913e+00 1.420650073572e+00 1.530750133623e+00 1.531083797557e+00 1.478132800000e+00 1.491340473225e+00 1.618597862128e+00 1.777860217014e+00 1.807633681134e+00 1.689772283181e+00 1.515249731174e+00 1.470430740405e+00 1.591319915694e+00 1.717278066768e+00 1.707012338910e+00 1.601324023745e+00 1.560150735190e+00 1.642232238226e+00 1.722352929076e+00 1.697192916370e+00 1.611174484915e+00 1.584981204380e+00 1.637734691277e+00 1.669075034052e+00 1.632953402829e+00 1.610490980984e+00 1.683949393653e+00 1.786068965115e+00 1.792641881481e+00 1.692533797780e+00 1.616377567642e+00 1.672042971193e+00 1.767510138347e+00 1.754228083660e+00 1.636508075161e+00 1.590025489815e+00 1.727297431303e+00 1.896958928985e+00 1.913979093577e+00 1.777756600360e+00 1.679625136313e+00 1.776526970488e+00 1.937538867158e+00 1.953931951980e+00 1.796677291083e+00 1.641130681055e+00 1.669495160308e+00 1.787744830724e+00 1.788031389132e+00 1.636606136571e+00 1.507066744775e+00 1.560269060303e+00 1.715102580597e+00 1.766528615710e+00 1.683662626842e+00 1.492341922632e+00 1.469019322411e+00 1.667371447942e+00 1.785292903431e+00 1.622828782143e+00 1.277058784188e+00 1.177642202889e+00 1.494908635715e+00 1.766481461586e+00 1.703182642760e+00 1.351113506368e+00 1.124407544013e+00 1.404731244359e+00 1.763392907947e+00 1.811850454929e+00 1.522159532961e+00 1.213491399051e+00 1.356822196857e+00 1.721934513584e+00 1.855505120186e+00 1.649279084531e+00 1.332546334124e+00 1.360295541361e+00 1.695175869170e+00 1.895179944546e+00 1.783779178108e+00 1.503798289597e+00 1.429530839372e+00 1.669633657604e+00 1.881318453958e+00 1.847815333381e+00 1.644975344586e+00 1.553832481241e+00 1.703839878986e+00 1.863881730606e+00 1.833341246760e+00 1.661433358368e+00 1.592558847479e+00 1.746138166459e+00 1.923282170712e+00 1.939559007758e+00 1.827460153385e+00 1.799202309462e+00 1.942887340435e+00 2.063859940620e+00 2.006714559050e+00 1.824233667636e+00 1.760143267372e+00 1.957014260919e+00 2.212009151108e+00 2.275859826318e+00 2.093184189650e+00 1.846427378819e+00 1.846800060295e+00 2.115824501141e+00 2.352655759683e+00 2.361560491957e+00 2.194305107396e+00 2.103451611509e+00 2.270402877997e+00 2.533666568804e+00 2.634995910520e+00 2.496143593016e+00 2.271375213551e+00 2.233216973933e+00 2.431651942514e+00 2.617196636924e+00 2.586695329886e+00 2.366899230960e+00 2.199747169769e+00 2.299426148931e+00 2.533547066235e+00 2.623574286758e+00 2.463823968186e+00 2.200299508902e+00 2.136470667060e+00 2.356329640370e+00 2.586691849769e+00 2.587546379635e+00 2.357020516813e+00 2.127723849413e+00 2.164902696999e+00 2.390895831379e+00 2.510517524776e+00 2.380175707179e+00 2.108178896387e+00 1.984729706163e+00 2.144620020392e+00 2.351665961753e+00 2.359345027544e+00 2.155378636347e+00 1.968464082818e+00 2.052773272640e+00 2.307185274329e+00 2.435968530203e+00 2.306440706856e+00 2.039288645397e+00 1.942666155903e+00 2.147880934215e+00 2.393275233627e+00 2.419172474295e+00 2.202481351174e+00 1.965779778401e+00 1.999263329528e+00 2.249223698856e+00 2.409458211223e+00 2.319997657615e+00 2.074248080175e+00 1.958457156830e+00 2.129165823660e+00 2.367475440181e+00 2.419018780629e+00 2.249331532472e+00 2.056214531690e+00 2.092067989534e+00 2.309347716745e+00 2.433687374309e+00 2.311928778785e+00 2.032610629102e+00 1.888227760064e+00 2.054095242614e+00 2.302547781615e+00 2.358784476635e+00 2.172856982762e+00 1.938217799670e+00 1.940577730463e+00 2.167539617161e+00 2.333909747160e+00 2.272531750647e+00 2.063038683094e+00 1.972997478223e+00 2.147531037148e+00 2.380003323876e+00 2.424640912220e+00 2.244939872191e+00 2.038223491667e+00 2.065630655985e+00 2.280598732149e+00 2.394894245193e+00 2.247754817778e+00 1.946761525973e+00 1.846821411203e+00 2.127877930965e+00 2.468641187018e+00 2.540767764026e+00 2.273553385151e+00 1.888605486926e+00 1.836046284772e+00 2.199025749986e+00 2.540027222329e+00 2.560406357832e+00 2.258705366781e+00 1.917128135713e+00 1.937504003067e+00 2.265691598727e+00 2.492832528454e+00 2.404052292535e+00 2.071604291726e+00 1.821572733039e+00 1.946301753020e+00 2.242613064465e+00 2.366005205444e+00 2.215538503185e+00 1.958146215125e+00 1.912487283565e+00 2.146698957112e+00 2.372909325789e+00 2.365145026575e+00 2.133840299586e+00 1.912092096314e+00 1.960340365319e+00 2.196841108136e+00 2.336270580562e+00 2.242065311387e+00 2.002508196063e+00 1.866556995327e+00 1.977646953926e+00 2.162727292369e+00 2.201719084816e+00 2.056512263522e+00 1.881120562208e+00 1.878888310966e+00 2.032326959449e+00 2.134660137870e+00 2.060965325543e+00 1.872589958590e+00 1.768611713541e+00 1.859875508123e+00 1.998762206898e+00 1.991258093664e+00 1.797086905501e+00 1.565862046055e+00 1.534244057962e+00 1.705859444851e+00 1.843233869122e+00 1.798409020325e+00 1.624080983626e+00 1.533705549065e+00 1.663456570656e+00 1.855855327104e+00 1.900473625600e+00 1.751276246100e+00 1.564042141005e+00 1.589577508721e+00 1.823894088270e+00 2.007061823478e+00 1.962777769261e+00 1.713176204962e+00 1.490847245686e+00 1.570838156825e+00 1.844060561259e+00 2.000086110169e+00 1.895824929176e+00 1.614441458898e+00 1.459334072952e+00 1.660002507316e+00 1.978209601877e+00 2.107432035950e+00 1.950673705812e+00 1.634589095349e+00 1.491232064858e+00 1.709822507545e+00 2.006588077295e+00 2.086696960810e+00 1.875670160571e+00 1.521391961073e+00 1.376550413435e+00 1.606970139948e+00 1.888864136716e+00 1.942403809250e+00 1.719931220365e+00 1.389220186587e+00 1.292392391903e+00 1.526937839547e+00 1.771012582230e+00 1.798884567987e+00 1.606908006800e+00 1.382571897797e+00 1.383039130397e+00 1.583398715804e+00 1.730096410195e+00 1.687074609209e+00 1.508047373180e+00 1.394704851798e+00 1.492166002473e+00 1.671362476094e+00 1.737616406234e+00 1.638885188880e+00 1.488454022781e+00 1.477239340307e+00 1.633425583109e+00 1.783580795139e+00 1.792028473560e+00 1.669758609342e+00 1.555887584467e+00 1.584412538508e+00 1.704723099362e+00 1.760566307607e+00 1.679196730829e+00 1.530890758806e+00 1.475203528116e+00 1.572006526664e+00 1.689200829340e+00 1.685520658851e+00 1.545366862851e+00 1.392153001939e+00 1.391514993704e+00 1.534130556741e+00 1.654653145123e+00 1.648277399722e+00 1.542246445716e+00 1.458911854133e+00 1.490444155662e+00 1.583349899603e+00 1.626074804757e+00 1.580614573897e+00 1.502351346659e+00 1.473464505986e+00 1.506723437106e+00 1.545200542635e+00 1.555951083619e+00 1.570238514557e+00 1.626904134825e+00 1.700557140882e+00 1.725847065267e+00 1.684042990427e+00 1.647196487392e+00 1.714839416907e+00 1.875109570716e+00 2.005159007105e+00 2.008265027237e+00 1.900626624386e+00 1.810275600556e+00 1.856881129576e+00 1.990332258667e+00 2.056687476311e+00 1.977404772566e+00 1.824653764429e+00 1.775870425053e+00 1.906930888641e+00 2.073437676605e+00 2.107498512493e+00 1.982965888636e+00 1.838494745005e+00 1.860427717154e+00 2.036045996361e+00 2.170867519676e+00 2.136285039738e+00 1.978276171286e+00 1.885715808476e+00 1.986169087139e+00 2.155006078267e+00 2.191679856511e+00 2.037469849935e+00 1.833457311513e+00 1.825718560521e+00 2.040089299010e+00 2.231002938332e+00 2.208211787600e+00 1.984181866138e+00 1.780562775184e+00 1.851551338308e+00 2.113184732386e+00 2.280266408230e+00 2.210439862340e+00 1.977798902598e+00 1.825770525210e+00 1.922638263441e+00 2.111348491448e+00 2.154595747423e+00 1.991934200515e+00 1.777494228097e+00 1.764628747804e+00 1.969115149387e+00 2.144213293300e+00 2.118575776701e+00 1.923963683603e+00 1.769454127668e+00 1.842992671217e+00 2.043671214387e+00 2.149016328547e+00 2.077915287201e+00 1.931937030761e+00 1.894288008469e+00 2.003592778178e+00 2.102709278850e+00 2.059416292929e+00 1.904033669410e+00 1.808548164523e+00 1.894081196698e+00 2.050167007567e+00 2.097785251753e+00 1.993342000041e+00 1.866490882553e+00 1.900262528129e+00 2.084797806411e+00 2.232143072893e+00 2.217270739660e+00 2.081946632894e+00 1.996562711591e+00 2.076906691735e+00 2.225249554702e+00 2.274068875316e+00 2.174611581538e+00 2.032014786298e+00 2.002733454912e+00 2.097684914229e+00 2.170711382999e+00 2.116147274267e+00 1.978220141865e+00 1.908621447100e+00 1.983555871412e+00 2.092672304587e+00 2.100628715585e+00 2.008003880829e+00 1.952045404257e+00 2.039947963652e+00 2.180523807915e+00 2.202194209560e+00 2.050668375948e+00 1.862560644513e+00 1.871663889324e+00 2.089482782909e+00 2.271485940299e+00 2.236646617267e+00 2.013762698474e+00 1.841812612317e+00 1.950801817286e+00 2.209738021934e+00 2.335430771619e+00 2.222670198169e+00 2.013099094324e+00 1.999328786052e+00 2.248016544872e+00 2.484565497026e+00 2.475892601745e+00 2.224448267945e+00 1.986928723200e+00 2.072220326143e+00 2.377752026815e+00 2.553056497352e+00 2.426018445447e+00 2.101808889996e+00 1.932195638356e+00 2.144450627616e+00 2.458547014078e+00 2.538123113132e+00 2.312213818987e+00 2.004375708050e+00 2.001789368269e+00 2.320064061249e+00 2.570157984013e+00 2.496913414462e+00 2.133053976165e+00 1.807987415136e+00 1.910874537023e+00 2.260314605503e+00 2.422668872314e+00 2.224540382083e+00 1.795275303307e+00 1.557369077083e+00 1.793766227597e+00 2.121611438183e+00 2.169097633792e+00 1.886371749261e+00 1.535318492986e+00 1.569575032321e+00 1.940755064706e+00 2.197536529281e+00 2.123611092237e+00 1.789205131206e+00 1.526278302885e+00 1.655435760898e+00 1.954078610160e+00 2.067034410395e+00 1.900246394022e+00 1.616229585978e+00 1.530173902183e+00 1.710816826229e+00 1.874196272419e+00 1.831036866829e+00 1.639477390517e+00 1.543615529139e+00 1.680304691519e+00 1.856234360621e+00 1.860139498105e+00 1.691588102750e+00 1.567963469724e+00 1.692981676491e+00 1.920153885457e+00 1.980528113455e+00 1.781159295523e+00 1.477512884839e+00 1.425077022126e+00 1.690035851402e+00 1.910534988241e+00 1.846210563620e+00 1.528467057937e+00 1.289860660435e+00 1.492817036003e+00 1.857302864838e+00 1.983662040161e+00 1.756438922652e+00 1.360861816394e+00 1.311867025780e+00 1.737002619919e+00 2.113072970936e+00 2.134857249911e+00 1.797197181545e+00 1.397257576628e+00 1.454721984153e+00 1.873900672167e+00 2.144748762184e+00 2.063933472493e+00 1.738886049457e+00 1.557985081411e+00 1.799843838673e+00 2.145509301112e+00 2.247368182058e+00 2.049026797872e+00 1.780603833141e+00 1.809530100662e+00 2.114944040394e+00 2.328423739232e+00 2.241404956402e+00 1.925746372328e+00 1.717573546754e+00 1.892071955413e+00 2.197191023043e+00 2.279812247055e+00 2.044463894850e+00 1.686502052050e+00 1.625109061136e+00 1.942462193317e+00 2.232516585879e+00 2.231212351530e+00 1.962838752809e+00 1.714024363616e+00 1.808049182160e+00 2.108323557343e+00 2.266811757096e+00 2.148958744300e+00 1.879245029406e+00 1.759930672385e+00 1.920660799742e+00 2.109811883305e+00 2.083896945050e+00 1.831495321127e+00 1.582556305618e+00 1.627466413292e+00 1.874036612346e+00 2.010025519460e+00 1.901424531939e+00 1.649230604859e+00 1.523912365886e+00 1.659829909605e+00 1.843315762038e+00 1.863062211713e+00 1.715220917735e+00 1.574593701929e+00 1.603666195112e+00 1.710568980924e+00 1.696022158176e+00 1.506068656255e+00 1.302788234233e+00 1.336006180139e+00 1.539892564370e+00 1.628139704078e+00 1.462010656991e+00 1.141548367115e+00 1.038131388870e+00 1.321845363083e+00 1.598632803521e+00 1.592522983096e+00 1.281387296949e+00 9.188992224804e-01 1.018571189090e+00 1.411260959073e+00 1.609101470216e+00 1.450512914001e+00 1.026326508131e+00 7.858679036804e-01 1.129056338422e+00 1.494576669306e+00 1.532651302569e+00 1.213470919707e+00 8.132916147803e-01 9.819305583034e-01 1.472555604486e+00 1.727654767958e+00 1.581733903151e+00 1.122095100674e+00 8.250544080147e-01 1.213919851746e+00 1.674109320156e+00 1.790253131262e+00 1.493490661411e+00 9.779731386758e-01 8.863581570372e-01 1.370587900166e+00 1.728611765479e+00 1.695856496930e+00 1.304384909009e+00 9.070337304100e-01 1.119919315848e+00 1.593054134615e+00 1.813632036424e+00 1.662951977733e+00 1.290147455349e+00 1.131998302287e+00 1.422540316185e+00 1.729700071278e+00 1.751590743768e+00 1.489283452912e+00 1.226711756115e+00 1.350967417387e+00 1.689558636942e+00 1.851618001002e+00 1.703978284301e+00 1.385199442618e+00 1.294482326164e+00 1.602047884419e+00 1.929695877776e+00 1.998442253171e+00 1.793282774008e+00 1.537336985782e+00 1.556872408176e+00 1.820652116684e+00 2.010807859158e+00 1.965911161679e+00 1.756455385286e+00 1.621141402792e+00 1.713737865181e+00 1.873366384000e+00 1.887672528730e+00 1.728417497173e+00 1.564720230841e+00 1.599841692175e+00 1.771939548960e+00 1.857345916191e+00 1.760424593822e+00 1.586714122142e+00 1.556357520137e+00 1.712067421760e+00 1.845871977871e+00 1.797047492120e+00 1.600514986872e+00 1.474799440742e+00 1.585323764986e+00 1.767683469921e+00 1.781892909257e+00 1.569724176854e+00 1.314182772306e+00 1.346808667026e+00 1.633930378451e+00 1.826141204763e+00 1.738332615757e+00 1.433514791826e+00 1.247726365851e+00 1.478639572676e+00 1.830775667880e+00 1.955370486396e+00 1.758973644050e+00 1.399574068442e+00 1.283528905770e+00 1.570301354667e+00 1.862604828853e+00 1.877662721803e+00 1.602793717619e+00 1.281956709966e+00 1.309299702664e+00 1.615220188896e+00 1.807984709141e+00 1.727407965083e+00 1.476774803900e+00 1.371050257135e+00 1.575797701623e+00 1.819718171835e+00 1.847204162251e+00 1.639373260942e+00 1.420878545525e+00 1.496008011400e+00 1.771267984471e+00 1.917239940776e+00 1.778637589779e+00 1.441713013896e+00 1.252865575877e+00 1.479761486777e+00 1.810161480917e+00 1.917631826827e+00 1.734866623627e+00 1.439568049238e+00 1.401386598363e+00 1.703058255948e+00 2.002715903696e+00 2.070845720774e+00 1.905170321918e+00 1.691873831140e+00 1.677121680773e+00 1.863289803778e+00 2.028729401069e+00 2.034579095458e+00 1.909803212639e+00 1.794560642327e+00 1.799677418937e+00 1.882929654583e+00 1.934479396725e+00 1.916718466841e+00 1.878555190808e+00 1.879125301263e+00 1.915235185100e+00 1.942728444778e+00 1.945567592976e+00 1.947382155297e+00 1.960084281305e+00 1.951495283841e+00 1.887992732098e+00 1.799261460038e+00 1.775641965997e+00 1.856951342434e+00 1.951729890285e+00 1.932836196789e+00 1.766434994074e+00 1.572340387847e+00 1.563866954742e+00 1.766147494524e+00 1.960226936560e+00 1.971289555101e+00 1.796605030990e+00 1.612752949891e+00 1.646956996193e+00 1.863848958965e+00 2.023974761552e+00 1.987604078248e+00 1.799940630407e+00 1.656772476007e+00 1.715125548631e+00 1.869540909235e+00 1.920009478400e+00 1.805046073346e+00 1.642952376177e+00 1.628093613001e+00 1.772718688664e+00 1.887319053282e+00 1.840759575343e+00 1.682041134858e+00 1.611003880869e+00 1.749294265287e+00 1.945191430413e+00 1.994592703952e+00 1.844149818531e+00 1.628563324996e+00 1.587220877873e+00 1.759031681925e+00 1.915965081590e+00 1.881480891486e+00 1.668885009088e+00 1.477612423150e+00 1.525313546398e+00 1.722696874947e+00 1.822672783665e+00 1.723240378815e+00 1.525065835196e+00 1.469040099800e+00 1.645728336844e+00 1.850344556860e+00 1.892894640149e+00 1.759602578246e+00 1.604393097999e+00 1.616915367502e+00 1.770172185604e+00 1.868784646743e+00 1.801392117261e+00 1.625513876209e+00 1.526568458525e+00 1.616456486032e+00 1.766615757979e+00 1.801130018576e+00 1.676807427061e+00 1.503573739618e+00 1.462501772186e+00 1.590665463126e+00 1.738662529385e+00 1.786385250515e+00 1.734188706603e+00 1.660877264752e+00 1.629224634095e+00 1.622606374625e+00 1.597058855174e+00 1.563582994009e+00 1.577685690304e+00 1.644578125548e+00 1.685243026300e+00 1.622580997416e+00 1.470165275402e+00 1.353142197806e+00 1.395794460859e+00 1.536755518412e+00 1.614813720011e+00 1.557063223024e+00 1.430527418653e+00 1.386838779070e+00 1.477060968177e+00 1.570016815655e+00 1.534594585043e+00 1.373832688667e+00 1.240999430082e+00 1.296133374069e+00 1.452499229968e+00 1.505189865385e+00 1.366504816810e+00 1.129011187580e+00 1.053720040592e+00 1.246675308127e+00 1.454673598754e+00 1.472263601847e+00 1.283998942095e+00 1.070422664721e+00 1.112371655694e+00 1.355692578812e+00 1.510562245812e+00 1.433646577135e+00 1.165666309612e+00 9.342598687230e-01 1.002123455312e+00 1.209285531528e+00 1.274378774599e+00 1.117075175932e+00 8.505790548269e-01 7.720018865881e-01 9.692560884992e-01 1.140746596927e+00 1.120290952557e+00 9.479491340958e-01 8.472693743799e-01 9.967661475191e-01 1.208634590163e+00 1.272735432963e+00 1.151672270262e+00 9.814576218672e-01 9.957516600833e-01 1.187190534946e+00 1.324230435585e+00 1.280168575101e+00 1.099033922365e+00 9.838779279994e-01 1.099761216545e+00 1.296860214105e+00 1.375917905889e+00 1.294144983645e+00 1.164967739525e+00 1.168504249525e+00 1.313044398639e+00 1.430127541514e+00 1.412701520900e+00 1.297314021885e+00 1.228605854362e+00 1.297195519732e+00 1.404406930390e+00 1.412150043006e+00 1.294075535633e+00 1.157776395567e+00 1.153578766114e+00 1.265485074477e+00 1.338412174469e+00 1.288833116932e+00 1.172547627449e+00 1.135110007271e+00 1.227842981529e+00 1.325481363959e+00 1.310758384994e+00 1.193757211697e+00 1.108816419748e+00 1.170272690722e+00 1.291389948385e+00 1.317426465539e+00 1.204640881308e+00 1.062518171952e+00 1.075400232996e+00 1.232233072922e+00 1.338105603014e+00 1.279849156504e+00 1.113035752734e+00 1.053525686031e+00 1.226680089174e+00 1.443066198552e+00 1.503300763113e+00 1.367347179611e+00 1.169536916795e+00 1.153506117119e+00 1.341500334891e+00 1.493452151790e+00 1.452975030077e+00 1.243883266392e+00 1.065941295043e+00 1.128640555616e+00 1.303846964330e+00 1.348074408101e+00 1.188186548923e+00 9.631463929219e-01 9.774622623471e-01 1.233287739317e+00 1.420823681191e+00 1.376276758341e+00 1.139826503120e+00 9.726835694931e-01 1.138977428445e+00 1.419542877232e+00 1.523614091019e+00 1.370519118656e+00 1.089670271789e+00 1.015976443994e+00 1.259104721846e+00 1.484177618708e+00 1.468815043253e+00 1.219369636250e+00 9.891889474373e-01 1.133857746645e+00 1.472569743504e+00 1.653086939534e+00 1.555824993648e+00 1.284148198328e+00 1.168974878212e+00 1.417618667065e+00 1.736471105983e+00 1.851570929103e+00 1.712127957275e+00 1.471029186887e+00 1.413506180843e+00 1.611363507994e+00 1.813144830494e+00 1.831622942385e+00 1.682539546990e+00 1.553042677713e+00 1.622953606255e+00 1.808509294652e+00 1.903396569517e+00 1.828138872014e+00 1.683090314562e+00 1.667552361530e+00 1.833154863112e+00 2.006303307030e+00 2.026971698406e+00 1.885333362896e+00 1.721808645206e+00 1.713114120531e+00 1.852793707476e+00 1.971253614305e+00 1.958030782240e+00 1.845070466296e+00 1.763867916890e+00 1.806717367940e+00 1.914359888802e+00 1.971643938693e+00 1.941781415086e+00 1.884544404126e+00 1.882413902272e+00 1.943240368826e+00 2.001558835945e+00 2.007201701811e+00 1.970913243798e+00 1.933395263898e+00 1.908113840101e+00 1.872526017906e+00 1.819133031703e+00 1.789178474689e+00 1.825873358771e+00 1.896723264745e+00 1.911765520460e+00 1.820154028527e+00 1.680772305487e+00 1.645200471169e+00 1.785912279596e+00 1.975464223906e+00 2.046431989260e+00 1.941461853000e+00 1.749575070677e+00 1.659404050968e+00 1.759287821785e+00 1.907583763015e+00 1.931659622980e+00 1.791639187956e+00 1.598773229889e+00 1.532986493401e+00 1.627207580657e+00 1.721010496751e+00 1.685697461133e+00 1.544069487430e+00 1.451266242841e+00 1.530186773975e+00 1.690896332986e+00 1.767666411424e+00 1.700614114090e+00 1.566784973400e+00 1.513302928132e+00 1.589208972149e+00 1.683287484530e+00 1.685609527427e+00 1.599344873551e+00 1.523491975440e+00 1.535302427007e+00 1.580959607318e+00 1.551374996826e+00 1.421038415331e+00 1.299567140111e+00 1.340808194177e+00 1.514096857410e+00 1.637636810576e+00 1.593678245815e+00 1.404687733573e+00 1.237714955138e+00 1.283125173635e+00 1.479822426875e+00 1.620020181822e+00 1.599712333263e+00 1.456340237495e+00 1.331713195855e+00 1.348721324498e+00 1.458647913066e+00 1.530630136269e+00 1.513577602302e+00 1.461937422999e+00 1.469413152556e+00 1.558407538811e+00 1.659043362209e+00 1.702859277911e+00 1.684711082720e+00 1.653880096021e+00 1.663246402660e+00 1.719589324832e+00 1.788028986705e+00 1.833191811798e+00 1.840643719169e+00 1.813925266978e+00 1.769757397011e+00 1.737494382752e+00 1.746836251935e+00 1.798026103267e+00 1.850733453017e+00 1.858506309391e+00 1.816124510047e+00 1.775667883534e+00 1.801625402309e+00 1.888859991600e+00 1.957277955831e+00 1.937583164377e+00 1.841993415013e+00 1.767802396330e+00 1.803851736812e+00 1.907344516180e+00 1.947035685078e+00 1.842350359997e+00 1.637740847076e+00 1.498270647223e+00 1.554026286004e+00 1.701330278458e+00 1.747668421536e+00 1.616663867733e+00 1.400992900569e+00 1.325534090015e+00 1.484284307673e+00 1.679167079808e+00 1.716574334373e+00 1.567237463418e+00 1.373039147693e+00 1.356747807979e+00 1.527357689118e+00 1.664223782293e+00 1.617418999649e+00 1.407644258765e+00 1.220210046540e+00 1.257407049624e+00 1.429414219232e+00 1.505615639321e+00 1.394015502958e+00 1.184180552922e+00 1.106949347267e+00 1.258720356753e+00 1.433795850307e+00 1.451806401087e+00 1.302628560728e+00 1.139523980399e+00 1.162917500966e+00 1.328184445413e+00 1.423125163741e+00 1.341510550748e+00 1.139051253033e+00 1.010048246780e+00 1.088757540687e+00 1.222908376558e+00 1.226832928041e+00 1.070972171469e+00 8.971409298637e-01 9.266785797499e-01 1.112957534441e+00 1.226990889485e+00 1.166479726775e+00 9.949570279449e-01 9.186429546450e-01 1.055248731293e+00 1.227703084062e+00 1.258619213951e+00 1.120740901363e+00 9.389459441382e-01 9.231960389666e-01 1.074068588670e+00 1.183631826922e+00 1.138833247164e+00 9.865742548824e-01 9.099360326334e-01 1.028783691029e+00 1.198932014570e+00 1.259067257199e+00 1.188095342434e+00 1.100080217077e+00 1.141908758081e+00 1.289509181522e+00 1.392511190010e+00 1.368744900053e+00 1.261206142461e+00 1.200439836719e+00 1.258887171989e+00 1.345812335684e+00 1.343549648006e+00 1.240541779212e+00 1.147674183610e+00 1.189498209026e+00 1.318622547777e+00 1.385963746086e+00 1.323684491181e+00 1.203165639483e+00 1.190479124881e+00 1.337236428768e+00 1.492264535609e+00 1.511386803869e+00 1.376001322511e+00 1.207116407405e+00 1.191389951416e+00 1.336900135121e+00 1.459684025285e+00 1.434603340930e+00 1.280461325587e+00 1.147034479668e+00 1.187122535895e+00 1.336378682464e+00 1.423893333255e+00 1.380011623625e+00 1.269723515592e+00 1.234966762542e+00 1.329363788906e+00 1.443342865899e+00 1.462508417613e+00 1.375351496114e+00 1.271107020736e+00 1.256359615795e+00 1.321967693541e+00 1.361820771927e+00 1.310398178755e+00 1.200087311935e+00 1.130569615210e+00 1.157861141698e+00 1.218494484938e+00 1.225992050908e+00 1.169878640602e+00 1.118057050714e+00 1.139145830797e+00 1.210186219170e+00 1.252821949181e+00 1.230099030055e+00 1.175551509107e+00 1.152319207126e+00 1.175641304645e+00 1.196048993251e+00 1.170176026601e+00 1.112962894706e+00 1.080169633399e+00 1.096575030158e+00 1.120183876982e+00 1.104178389821e+00 1.062569186417e+00 1.061763781949e+00 1.130550068590e+00 1.205819389588e+00 1.209266287667e+00 1.133066741684e+00 1.064065988967e+00 1.108946659056e+00 1.238424391907e+00 1.318370339733e+00 1.259179174003e+00 1.077671977713e+00 9.127756308678e-01 9.362024002949e-01 1.087902514015e+00 1.173417817832e+00 1.101804723887e+00 9.192813717409e-01 8.035081756777e-01 8.994448166173e-01 1.070335033462e+00 1.141285942871e+00 1.073325286903e+00 9.582206385566e-01 9.546313311285e-01 1.084149013725e+00 1.200461158668e+00 1.195540863642e+00 1.076785206044e+00 9.615023700788e-01 9.854331767708e-01 1.114799900656e+00 1.208111605825e+00 1.194709425628e+00 1.109828841756e+00 1.059013029549e+00 1.111796388182e+00 1.217092390138e+00 1.289985819283e+00 1.304729427843e+00 1.294247361259e+00 1.299804805818e+00 1.323438956578e+00 1.338430655180e+00 1.334680337076e+00 1.331590222570e+00 1.345181557660e+00 1.357026648866e+00 1.335622173921e+00 1.285416329933e+00 1.260483301408e+00 1.306472465607e+00 1.387601437571e+00 1.419721218691e+00 1.361498498552e+00 1.265726459556e+00 1.254455408373e+00 1.373375263348e+00 1.510770918777e+00 1.534965162878e+00 1.408118176156e+00 1.220005444589e+00 1.156524049276e+00 1.282652804486e+00 1.427159609918e+00 1.426913073367e+00 1.258808895227e+00 1.060821987998e+00 1.067775583016e+00 1.274997198413e+00 1.442913547632e+00 1.431347490301e+00 1.270166483772e+00 1.153538112284e+00 1.273459381379e+00 1.514861759075e+00 1.650815312185e+00 1.587344001664e+00 1.396985235964e+00 1.297213035936e+00 1.432417313764e+00 1.640911590457e+00 1.706651548195e+00 1.562378821187e+00 1.320312255482e+00 1.244410259470e+00 1.440589381222e+00 1.668194853659e+00 1.712474303027e+00 1.540886332416e+00 1.313864044872e+00 1.319133891453e+00 1.583743532289e+00 1.829457787157e+00 1.866662955540e+00 1.685991248831e+00 1.450699038248e+00 1.415941703885e+00 1.608658988821e+00 1.787678771107e+00 1.781716981155e+00 1.594415247667e+00 1.390567564561e+00 1.382058400900e+00 1.544805301892e+00 1.664955906682e+00 1.624695280229e+00 1.478124584034e+00 1.409252093557e+00 1.531560180532e+00 1.716614503832e+00 1.788178185667e+00 1.698920550824e+00 1.556814555560e+00 1.548918553075e+00 1.711594053713e+00 1.873001758655e+00 1.878553509390e+00 1.713163390680e+00 1.514797419757e+00 1.489484567230e+00 1.651897744721e+00 1.800746163430e+00 1.785122014378e+00 1.609935311569e+00 1.432265219341e+00 1.447633449874e+00 1.627006088958e+00 1.765099374226e+00 1.736990207501e+00 1.568850380236e+00 1.417955122585e+00 1.443770413652e+00 1.593195304399e+00 1.684931373108e+00 1.620814131710e+00 1.439141992556e+00 1.293060398712e+00 1.322277492154e+00 1.463251278865e+00 1.552066663071e+00 1.509298070656e+00 1.372071281202e+00 1.261601534342e+00 1.280489261590e+00 1.391521563714e+00 1.482725760507e+00 1.491158999239e+00 1.426345296675e+00 1.343468174547e+00 1.300392401833e+00 1.315647693738e+00 1.361623195370e+00 1.394225202064e+00 1.379570689739e+00 1.308689341925e+00 1.211056164712e+00 1.154824041670e+00 1.194153362099e+00 1.294890481424e+00 1.365095853890e+00 1.342836007339e+00 1.243670596228e+00 1.165657358684e+00 1.211817102553e+00 1.351527240218e+00 1.458892500174e+00 1.449707318897e+00 1.331889834166e+00 1.200640630344e+00 1.171627234897e+00 1.246370373593e+00 1.316852360804e+00 1.306414133440e+00 1.226117840161e+00 1.147922863991e+00 1.127523004448e+00 1.143030643878e+00 1.145983730750e+00 1.141177046548e+00 1.178650196472e+00 1.267077301789e+00 1.338343385101e+00 1.322028330961e+00 1.224641306042e+00 1.155961530143e+00 1.235143796564e+00 1.410023654776e+00 1.521860904279e+00 1.474781954873e+00 1.295873185420e+00 1.146007448819e+00 1.201622487426e+00 1.388864097601e+00 1.502467131787e+00 1.445852746349e+00 1.275108350875e+00 1.176252779577e+00 1.278897131237e+00 1.449561037734e+00 1.499796349621e+00 1.372101706927e+00 1.167293335090e+00 1.105542746456e+00 1.258304583917e+00 1.420328086806e+00 1.416333376436e+00 1.225145531025e+00 9.880933288408e-01 9.596401362965e-01 1.150814884088e+00 1.307312985496e+00 1.286474122223e+00 1.112565208588e+00 9.571811145349e-01 1.008171726816e+00 1.179188829482e+00 1.267987665639e+00 1.199790698006e+00 1.045178874403e+00 9.756082106436e-01 1.069433490304e+00 1.186706317967e+00 1.185776987740e+00 1.046331856759e+00 8.726440784573e-01 8.346304059566e-01 9.433024827952e-01 1.036818606662e+00 1.020851103632e+00 9.227788611486e-01 8.530853860370e-01 8.873912730184e-01 9.611691844918e-01 9.793658817302e-01 9.270765534020e-01 8.690320616644e-01 8.728111358356e-01 9.126055738810e-01 9.071924009231e-01 8.203062283117e-01 6.970517651111e-01 6.370145762339e-01 6.709280314225e-01 7.078035701494e-01 6.752609978329e-01 5.905715009617e-01 5.425442254382e-01 5.804092208393e-01 6.301560684390e-01 6.198173504490e-01 5.684859417006e-01 5.720507528432e-01 6.650111605883e-01 7.513972528839e-01 7.436163914717e-01 6.393449265687e-01 5.453386498215e-01 6.025869056201e-01 7.413911766620e-01 8.084529763106e-01 7.523051974076e-01 6.468494452393e-01 6.650549128560e-01 8.294114788127e-01 9.689546094193e-01 9.733883033783e-01 8.573366846320e-01 7.723319742837e-01 8.788373878374e-01 1.071501563417e+00 1.159165659090e+00 1.060521812269e+00 8.283475504823e-01 6.866381077558e-01 8.372130576206e-01 1.060226745930e+00 1.132140724265e+00 1.000888779236e+00 7.660427409495e-01 6.956401200390e-01 8.939255444663e-01 1.091635478830e+00 1.121610566443e+00 9.864875693520e-01 8.377516411575e-01 8.818963780470e-01 1.063531501547e+00 1.173332906894e+00 1.118006380541e+00 9.461847578791e-01 8.322931522555e-01 9.131326122145e-01 1.062233984750e+00 1.114012238186e+00 1.034220009349e+00 9.152117011190e-01 9.063585583941e-01 1.023236063174e+00 1.137650148823e+00 1.170838558998e+00 1.145983733188e+00 1.137473305822e+00 1.175696217839e+00 1.212559220840e+00 1.199758372150e+00 1.155771891699e+00 1.145949073674e+00 1.189167388707e+00 1.218841152329e+00 1.167892189769e+00 1.053563782404e+00 9.892227921283e-01 1.057792861754e+00 1.165962512217e+00 1.171459573325e+00 1.032280727736e+00 8.614156170512e-01 8.894521987938e-01 1.108171211963e+00 1.272962070036e+00 1.239083998685e+00 1.016272150503e+00 7.973899010046e-01 8.769432240801e-01 1.130267907923e+00 1.257741809967e+00 1.148849674272e+00 8.720624959969e-01 7.152114877949e-01 9.131283910555e-01 1.159292384361e+00 1.207169196228e+00 1.035896359356e+00 8.417484257348e-01 9.491179757070e-01 1.246233384371e+00 1.413713938377e+00 1.322335971578e+00 1.042185660806e+00 8.933230657759e-01 1.139392818249e+00 1.456581486518e+00 1.547138654629e+00 1.340028723462e+00 9.792380100942e-01 9.013067857629e-01 1.252770107976e+00 1.571277916082e+00 1.606170225500e+00 1.346294226175e+00 1.016245804943e+00 1.067326736503e+00 1.448538068436e+00 1.725490821637e+00 1.713070413801e+00 1.448517193345e+00 1.183782011614e+00 1.256658548573e+00 1.554852184280e+00 1.740748947827e+00 1.678891079616e+00 1.438339572921e+00 1.259579549117e+00 1.353003116870e+00 1.577541378780e+00 1.700279922794e+00 1.655554130504e+00 1.536827690108e+00 1.505351137550e+00 1.610019776421e+00 1.738514944072e+00 1.787096363103e+00 1.755656571001e+00 1.718470233010e+00 1.735164671028e+00 1.787770234189e+00 1.823193409329e+00 1.824730224393e+00 1.817142355141e+00 1.818908244907e+00 1.813681992015e+00 1.782220753266e+00 1.746414284439e+00 1.755113874409e+00 1.812636050457e+00 1.853924923976e+00 1.815864606402e+00 1.715709276524e+00 1.659436358945e+00 1.730722601070e+00 1.862174063585e+00 1.912539642488e+00 1.817425555991e+00 1.652590818588e+00 1.593378409384e+00 1.708011806745e+00 1.841641320708e+00 1.824216013926e+00 1.635609920867e+00 1.445446397429e+00 1.492818654012e+00 1.726416923708e+00 1.875742169808e+00 1.785937123314e+00 1.508774874474e+00 1.321363305444e+00 1.485083470485e+00 1.789355249118e+00 1.916465987079e+00 1.758875209485e+00 1.436816220195e+00 1.292004585547e+00 1.513185636596e+00 1.784088169110e+00 1.816449895295e+00 1.562662349122e+00 1.216531192084e+00 1.175209469361e+00 1.462593221953e+00 1.671924257313e+00 1.588292056761e+00 1.247725550843e+00 9.649640759236e-01 1.148250391910e+00 1.509631628956e+00 1.657870204195e+00 1.486749560801e+00 1.114165721075e+00 9.180170959247e-01 1.154344950845e+00 1.427276640568e+00 1.446580029391e+00 1.190132311225e+00 8.691080325399e-01 8.932302151938e-01 1.182061198535e+00 1.335871915804e+00 1.220248867552e+00 9.382246939416e-01 8.444454429798e-01 1.109330333993e+00 1.371747493074e+00 1.405214782654e+00 1.220797679925e+00 1.047468734679e+00 1.164169913972e+00 1.431946718609e+00 1.562628693825e+00 1.460501242264e+00 1.240945840693e+00 1.182105564853e+00 1.372795853825e+00 1.550270778191e+00 1.512307082833e+00 1.272094705500e+00 1.085640959656e+00 1.248147391270e+00 1.562564867271e+00 1.709456052767e+00 1.584650522840e+00 1.305715031366e+00 1.201280592466e+00 1.433835330333e+00 1.699749877428e+00 1.741686761572e+00 1.528170565679e+00 1.244163273112e+00 1.210285811691e+00 1.426112638692e+00 1.566824153087e+00 1.458767321711e+00 1.160564355735e+00 9.711785723941e-01 1.143687988351e+00 1.391762012749e+00 1.423275011368e+00 1.191622496810e+00 8.983618759142e-01 9.578363064131e-01 1.289765948938e+00 1.490361015097e+00 1.404204839135e+00 1.103175230022e+00 9.121066073774e-01 1.118305111028e+00 1.399491347869e+00 1.445533328453e+00 1.202063721095e+00 8.660793016515e-01 9.115989433559e-01 1.283708446634e+00 1.519096658963e+00 1.438111706533e+00 1.095450011289e+00 8.421718904999e-01 1.100654556629e+00 1.490191272135e+00 1.632472925492e+00 1.436190092563e+00 1.023501144122e+00 8.138229757621e-01 1.103296372076e+00 1.408664663070e+00 1.429033124524e+00 1.139771735978e+00 7.427124794088e-01 7.426726038578e-01 1.080677414631e+00 1.258962890368e+00 1.128695925023e+00 7.735787190836e-01 6.069332045918e-01 9.381484837957e-01 1.250457208878e+00 1.281354883248e+00 1.015527492891e+00 6.626974574065e-01 7.404357035629e-01 1.109459711850e+00 1.302160982314e+00 1.180389035003e+00 8.006072976267e-01 5.041934065874e-01 7.876668848272e-01 1.129112883711e+00 1.205110339831e+00 9.821110385904e-01 6.301237562033e-01 6.447095423600e-01 9.989505155045e-01 1.213902367902e+00 1.145304391326e+00 8.562727073999e-01 6.658129711334e-01 8.975147474214e-01 1.190742581806e+00 1.256555300194e+00 1.047981735489e+00 7.166533760536e-01 6.860394736288e-01 9.927535027589e-01 1.198609315394e+00 1.133655833440e+00 8.297254016672e-01 5.550975203950e-01 7.407276985866e-01 1.052470059046e+00 1.159002354189e+00 1.007567635900e+00 7.391422409073e-01
 2.492700237652e+00 2.372792837909e+00 2.053989478855e+00 1.906672179062e+00 2.086093152780e+00 2.263229939532e+00 2.174188007565e+00 1.890709474926e+00 1.748461384495e+00 1.907042438047e+00 2.071445926743e+00 1.998154104200e+00 1.765374155273e+00 1.688208747253e+00 1.870196320828e+00 2.017445616248e+00 1.927192010308e+00 1.717562244155e+00 1.722697738102e+00 1.984687895765e+00 2.167629029153e+00 2.067514274322e+00 1.788442268032e+00 1.677637974000e+00 1.874228400022e+00 2.064316066044e+00 2.007428688196e+00 1.775201395567e+00 1.678976774079e+00 1.859716369973e+00 2.050742476832e+00 2.033299576126e+00 1.871404698583e+00 1.823938576116e+00 1.985273574767e+00 2.132526265307e+00 2.085628132257e+00 1.914127448568e+00 1.862956729782e+00 2.012233337727e+00 2.141598929193e+00 2.070916209671e+00 1.889138992291e+00 1.907616568386e+00 2.095019198418e+00 2.221507591702e+00 2.113095449081e+00 1.770145254826e+00 1.694720068315e+00 2.014529948300e+00 2.250839762050e+00 2.131787193654e+00 1.817879805430e+00 1.783988492053e+00 2.112495486265e+00 2.335745717354e+00 2.196393367145e+00 1.854283080032e+00 1.789485235422e+00 2.114420137829e+00 2.367593325348e+00 2.289151195906e+00 2.028421070363e+00 1.996844329640e+00 2.279971014922e+00 2.500698931904e+00 2.436463125458e+00 2.224427498393e+00 2.196771714428e+00 2.397060767799e+00 2.519173618695e+00 2.404993609603e+00 2.244454816136e+00 2.349242824246e+00 2.632320909143e+00 2.734408245631e+00 2.514210804484e+00 2.209824664197e+00 2.253558981955e+00 2.596358509312e+00 2.783321278017e+00 2.601732685676e+00 2.240470888354e+00 2.154824250581e+00 2.431273911654e+00 2.637935188994e+00 2.522109713977e+00 2.267759898293e+00 2.334032225059e+00 2.638314452917e+00 2.817747094508e+00 2.621254483704e+00 2.062645548795e+00 1.938931227992e+00 2.498259839477e+00 2.922310447728e+00 2.762570947185e+00 2.159945303052e+00 1.857630049662e+00 2.329444017685e+00 2.796999854899e+00 2.723543852667e+00 2.187540037260e+00 1.846905829666e+00 2.231809708622e+00 2.686981354688e+00 2.657922162895e+00 2.183663039193e+00 1.853666983528e+00 2.184644502872e+00 2.619573904752e+00 2.621456041147e+00 2.208396981946e+00 1.905155425878e+00 2.176457092242e+00 2.554414164599e+00 2.533500439744e+00 2.115557617853e+00 1.803867591032e+00 2.071037932405e+00 2.456051480202e+00 2.447716456241e+00 2.020856712049e+00 1.634029820137e+00 1.828572791771e+00 2.210350290793e+00 2.245620662696e+00 1.888573076951e+00 1.547396847323e+00 1.703314783751e+00 2.023183144592e+00 2.029924297102e+00 1.730383785649e+00 1.575445338065e+00 1.780867932379e+00 2.071205355767e+00 2.082907371246e+00 1.747527572117e+00 1.354842133664e+00 1.518598132804e+00 1.951401134908e+00 2.082750653503e+00 1.806298815804e+00 1.453870522212e+00 1.565691868828e+00 1.942449682529e+00 2.069555261090e+00 1.840330753719e+00 1.571569059524e+00 1.716194514176e+00 2.072900086801e+00 2.187958852582e+00 1.956682699782e+00 1.665618847507e+00 1.755200040520e+00 2.086932415133e+00 2.213635596501e+00 1.993067994240e+00 1.650314236187e+00 1.624409523719e+00 1.904174948185e+00 2.063283915805e+00 1.925235330894e+00 1.657473078308e+00 1.609194296333e+00 1.805793594864e+00 1.922745109416e+00 1.810245169082e+00 1.623032735280e+00 1.643732084126e+00 1.844454565319e+00 1.944526128236e+00 1.825585307054e+00 1.629580069061e+00 1.610713836809e+00 1.761002173442e+00 1.833538134392e+00 1.717566760639e+00 1.560393731307e+00 1.591724920862e+00 1.804173310086e+00 1.915129614772e+00 1.707522874964e+00 1.402448984401e+00 1.431842944557e+00 1.724719561856e+00 1.859550640165e+00 1.701349174685e+00 1.456916882569e+00 1.486657153821e+00 1.731597082216e+00 1.839881405762e+00 1.696854266752e+00 1.498923551682e+00 1.547682164778e+00 1.759374775206e+00 1.820668719900e+00 1.635231969672e+00 1.409967505442e+00 1.466054969803e+00 1.702431777785e+00 1.780313760984e+00 1.590918208164e+00 1.324553911160e+00 1.327468060649e+00 1.549637416907e+00 1.639981117438e+00 1.467669666247e+00 1.198361897467e+00 1.175285451673e+00 1.379188912426e+00 1.466516907115e+00 1.309126522513e+00 1.081336064213e+00 1.123602501680e+00 1.366428606792e+00 1.469053063512e+00 1.320723401031e+00 1.096147899504e+00 1.133334445966e+00 1.378217731786e+00 1.495936649067e+00 1.385862804773e+00 1.250642378846e+00 1.266289473460e+00 1.427106843379e+00 1.505958271136e+00 1.443699268043e+00 1.304095184023e+00 1.308955380343e+00 1.463849504426e+00 1.549350449852e+00 1.452953425518e+00 1.282220664947e+00 1.274533283590e+00 1.444071693580e+00 1.551967503995e+00 1.462203873693e+00 1.257575704673e+00 1.184882536560e+00 1.327190326633e+00 1.457338146095e+00 1.416030451117e+00 1.269751910735e+00 1.243852684811e+00 1.404178273970e+00 1.537291653456e+00 1.483888372909e+00 1.296851233491e+00 1.220550054228e+00 1.384810483298e+00 1.569539258013e+00 1.567498068211e+00 1.385276031778e+00 1.241858029143e+00 1.345868973099e+00 1.544216813096e+00 1.591441852610e+00 1.441232831510e+00 1.275632710815e+00 1.345346492750e+00 1.571910591164e+00 1.691343748034e+00 1.603125099472e+00 1.426007839208e+00 1.406275056317e+00 1.588257212200e+00 1.749465427381e+00 1.784159688796e+00 1.750269467125e+00 1.758145168290e+00 1.775154738700e+00 1.705637626845e+00 1.615808961203e+00 1.613695735531e+00 1.698765894907e+00 1.747316461207e+00 1.666230939069e+00 1.496945603483e+00 1.407777782439e+00 1.504324297386e+00 1.654508640749e+00 1.680830753797e+00 1.543317410242e+00 1.363338368041e+00 1.328972942424e+00 1.445908693844e+00 1.535708748910e+00 1.494413121102e+00 1.374467051060e+00 1.313396940935e+00 1.354125238986e+00 1.385498244352e+00 1.318005530477e+00 1.196618908051e+00 1.152800472741e+00 1.213668430490e+00 1.250281484966e+00 1.173403341919e+00 1.046429193676e+00 1.034672866416e+00 1.158800517945e+00 1.251010029336e+00 1.206200649969e+00 1.077396475551e+00 1.023128438595e+00 1.094227616461e+00 1.153651836602e+00 1.111059255413e+00 1.043302386776e+00 1.094838343180e+00 1.227221067132e+00 1.282479156387e+00 1.251766021594e+00 1.176090109777e+00 1.147894021622e+00 1.207938825524e+00 1.276199812422e+00 1.257064572786e+00 1.132553544164e+00 1.002932544404e+00 1.019788921060e+00 1.152430134708e+00 1.222579811781e+00 1.134205318399e+00 9.427653701025e-01 8.357925313951e-01 9.096185650397e-01 9.883221196855e-01 9.199831013723e-01 7.310196599107e-01 6.320259585633e-01 7.604918178256e-01 9.009263871318e-01 8.957117893461e-01 7.780777600741e-01 7.236944790087e-01 8.228777721388e-01 9.264470612213e-01 9.295302471563e-01 8.979010665387e-01 9.714400496487e-01 1.128721193836e+00 1.221842763801e+00 1.188548436200e+00 1.119806909148e+00 1.170693697257e+00 1.324944540106e+00 1.421417564570e+00 1.380376332948e+00 1.279183082215e+00 1.278743156873e+00 1.402671461183e+00 1.508753005389e+00 1.510331751635e+00 1.463774774418e+00 1.479249543769e+00 1.614289783800e+00 1.767226526915e+00 1.784359063222e+00 1.657051759218e+00 1.476748412660e+00 1.428201116642e+00 1.573937538770e+00 1.713720162633e+00 1.695613528791e+00 1.569534392126e+00 1.514913114774e+00 1.602000590657e+00 1.694019992457e+00 1.674985569273e+00 1.583176317321e+00 1.540208486119e+00 1.576669325741e+00 1.603785271357e+00 1.579363135477e+00 1.576641545509e+00 1.657682684337e+00 1.747096887719e+00 1.734409606234e+00 1.628524694520e+00 1.571232290751e+00 1.652341743881e+00 1.754367459726e+00 1.731758020073e+00 1.607577180369e+00 1.572989622031e+00 1.729028787687e+00 1.904149613215e+00 1.914901006981e+00 1.772169823180e+00 1.676519011476e+00 1.780161239938e+00 1.941735147682e+00 1.954227054174e+00 1.796078495330e+00 1.646791556155e+00 1.682595390789e+00 1.803673087967e+00 1.806658079438e+00 1.660593564370e+00 1.530043226949e+00 1.565857360433e+00 1.721626179227e+00 1.798325225693e+00 1.726193313567e+00 1.533599123921e+00 1.488090126981e+00 1.658198866842e+00 1.759853040226e+00 1.599886882073e+00 1.286125456619e+00 1.230835482749e+00 1.541208635672e+00 1.779117451548e+00 1.688024957152e+00 1.342043815333e+00 1.174938063531e+00 1.481247610722e+00 1.809663666160e+00 1.812877560734e+00 1.494996848721e+00 1.218183947277e+00 1.424018652368e+00 1.796219712502e+00 1.903782343563e+00 1.673574507343e+00 1.372656506493e+00 1.446235620610e+00 1.783775293929e+00 1.947988302928e+00 1.789311151400e+00 1.486725593194e+00 1.448706920689e+00 1.729967244239e+00 1.940501591404e+00 1.875489096609e+00 1.639400679235e+00 1.550665476231e+00 1.731929026226e+00 1.907356461131e+00 1.865759032846e+00 1.670963614166e+00 1.596762875344e+00 1.771797960977e+00 1.969630207579e+00 1.989333461284e+00 1.862162498304e+00 1.818485237427e+00 1.948950331581e+00 2.062697325833e+00 2.004761027743e+00 1.829724028375e+00 1.777450016261e+00 1.975594032885e+00 2.217976903012e+00 2.264129545926e+00 2.069514179251e+00 1.828060514535e+00 1.847946055459e+00 2.123831159503e+00 2.348835452012e+00 2.341133056061e+00 2.170957942447e+00 2.102899585615e+00 2.297652284885e+00 2.565517206531e+00 2.649730025919e+00 2.487677364903e+00 2.254197345601e+00 2.233979039540e+00 2.456000191965e+00 2.648336112982e+00 2.608965637255e+00 2.375699920613e+00 2.202556098276e+00 2.305166438819e+00 2.539948492957e+00 2.625240937301e+00 2.462969912451e+00 2.209000860573e+00 2.162172072780e+00 2.382821574335e+00 2.593153634034e+00 2.567154116034e+00 2.322158558565e+00 2.110325602862e+00 2.186886966285e+00 2.433745650584e+00 2.547196218947e+00 2.398066533342e+00 2.112006942253e+00 1.990897598428e+00 2.159258273349e+00 2.366502462632e+00 2.371173171080e+00 2.175231286798e+00 2.014100425398e+00 2.117531964427e+00 2.361657160194e+00 2.463375023414e+00 2.312637793159e+00 2.053403792927e+00 1.995866909243e+00 2.226361704678e+00 2.463160005889e+00 2.466871441034e+00 2.242832110838e+00 2.035800201226e+00 2.111864426127e+00 2.368552371769e+00 2.502408275454e+00 2.380677065608e+00 2.130068366439e+00 2.055413530606e+00 2.272066999709e+00 2.520911035060e+00 2.553130178734e+00 2.355130730859e+00 2.149241749951e+00 2.197321459998e+00 2.431645556041e+00 2.561663253313e+00 2.435250016282e+00 2.149992458280e+00 2.003714552303e+00 2.167931937410e+00 2.415550645145e+00 2.474227015061e+00 2.296718762349e+00 2.073524571995e+00 2.072907729386e+00 2.282491861532e+00 2.438613507966e+00 2.386829958321e+00 2.207103261665e+00 2.139539309589e+00 2.296568656215e+00 2.492904703971e+00 2.517441631801e+00 2.353731775744e+00 2.192568651322e+00 2.241058570462e+00 2.423110619999e+00 2.487009643328e+00 2.315274945662e+00 2.047548199919e+00 2.014412053198e+00 2.303693264254e+00 2.593712620257e+00 2.605866412170e+00 2.315378326311e+00 1.984757444477e+00 2.020653393835e+00 2.387789657893e+00 2.667564949998e+00 2.617805322840e+00 2.286750412706e+00 1.998520915933e+00 2.103651990283e+00 2.443315909532e+00 2.624869139797e+00 2.483325820457e+00 2.136418633279e+00 1.930600948267e+00 2.091748725440e+00 2.366160828662e+00 2.442473611245e+00 2.266666853392e+00 2.044175712737e+00 2.066364186053e+00 2.311388573258e+00 2.484274882581e+00 2.405793261777e+00 2.141326625056e+00 1.968711662338e+00 2.101119264985e+00 2.359360222679e+00 2.454748329000e+00 2.293523922021e+00 2.017003762472e+00 1.913801076374e+00 2.084155661038e+00 2.287003850146e+00 2.299819644368e+00 2.114000324484e+00 1.920429574522e+00 1.937055960975e+00 2.113224495198e+00 2.216016894286e+00 2.126085984775e+00 1.923751241234e+00 1.822482244484e+00 1.922854732171e+00 2.059681813286e+00 2.039889694661e+00 1.835166058358e+00 1.606067392918e+00 1.582278576519e+00 1.750098436448e+00 1.877456444216e+00 1.832236386470e+00 1.676479479422e+00 1.605985194320e+00 1.720856347873e+00 1.873658806367e+00 1.891347300997e+00 1.760623358782e+00 1.645001287495e+00 1.726831856418e+00 1.935367325079e+00 2.046073577725e+00 1.939547830832e+00 1.690181961370e+00 1.558207719521e+00 1.725261281083e+00 1.990272588463e+00 2.081824623260e+00 1.913848643634e+00 1.623665229582e+00 1.541147875588e+00 1.802451544024e+00 2.109334139356e+00 2.191188238096e+00 1.995156351786e+00 1.691774257518e+00 1.618672721250e+00 1.872833596120e+00 2.141137622696e+00 2.165205851606e+00 1.907534520414e+00 1.560004225861e+00 1.492971283338e+00 1.777090960000e+00 2.049852593137e+00 2.057847094780e+00 1.778571695643e+00 1.414967589685e+00 1.353188924959e+00 1.648985160286e+00 1.923869803904e+00 1.946870223261e+00 1.719740131674e+00 1.447400246240e+00 1.432695372413e+00 1.668353822602e+00 1.860674127319e+00 1.842068574154e+00 1.649426178669e+00 1.487976664390e+00 1.553881616580e+00 1.754348464517e+00 1.867088589246e+00 1.801724624065e+00 1.641036573900e+00 1.576785986009e+00 1.696944417631e+00 1.862041284885e+00 1.912332366983e+00 1.821577977913e+00 1.698565524763e+00 1.684280976678e+00 1.777683702031e+00 1.843359694853e+00 1.789262788893e+00 1.655352975604e+00 1.581863625720e+00 1.650420487534e+00 1.762509959012e+00 1.774478866532e+00 1.649033077528e+00 1.489313452266e+00 1.464340684607e+00 1.597290745017e+00 1.729233232671e+00 1.731824173513e+00 1.609858188311e+00 1.488549271645e+00 1.501601298461e+00 1.620659078783e+00 1.703793884692e+00 1.668460404732e+00 1.546486408778e+00 1.449177721299e+00 1.460905458316e+00 1.545787730424e+00 1.617967034175e+00 1.645342970635e+00 1.652577264894e+00 1.666784250177e+00 1.682571800173e+00 1.688088697264e+00 1.705449425716e+00 1.774232540580e+00 1.888202604215e+00 1.982627838188e+00 1.998083968254e+00 1.941659582637e+00 1.890259980153e+00 1.915288296438e+00 1.991536670404e+00 2.027570207072e+00 1.976252979305e+00 1.891798704730e+00 1.883707781114e+00 1.979949906886e+00 2.078840403686e+00 2.074749811437e+00 1.971645247077e+00 1.893239080187e+00 1.958519189764e+00 2.114098021120e+00 2.200819972746e+00 2.136004461195e+00 1.990119460435e+00 1.939046980338e+00 2.059708198943e+00 2.209100105882e+00 2.212984355845e+00 2.043326215047e+00 1.860097654869e+00 1.890188254144e+00 2.113207942209e+00 2.281168959359e+00 2.227245176157e+00 1.989000524044e+00 1.808505817796e+00 1.920962065200e+00 2.198005387389e+00 2.351315299742e+00 2.254618880773e+00 2.002301462560e+00 1.858720506737e+00 1.985069773357e+00 2.193039555636e+00 2.234198879655e+00 2.052840344812e+00 1.816798881706e+00 1.799489240078e+00 2.017169264279e+00 2.203089488264e+00 2.174712144616e+00 1.965811363397e+00 1.801092305128e+00 1.885512724303e+00 2.106786936394e+00 2.220118948811e+00 2.133202757837e+00 1.953043460989e+00 1.893330757523e+00 2.019649754463e+00 2.156769698984e+00 2.139492911803e+00 1.974181415106e+00 1.830842743607e+00 1.873267974021e+00 2.030015941872e+00 2.109090899717e+00 2.035998314463e+00 1.911804018865e+00 1.914141338602e+00 2.068105974395e+00 2.211362216293e+00 2.213808809551e+00 2.099780105440e+00 2.020140773362e+00 2.086101367012e+00 2.216981110896e+00 2.257802117852e+00 2.159434330151e+00 2.020457743689e+00 1.990286164998e+00 2.078872137396e+00 2.144176250527e+00 2.083816408236e+00 1.944532253403e+00 1.879655489226e+00 1.960399895424e+00 2.066962735017e+00 2.060260803075e+00 1.946981982296e+00 1.884307130659e+00 1.995369002556e+00 2.171120279513e+00 2.211885100007e+00 2.044794551410e+00 1.803696883668e+00 1.765959087305e+00 1.995866765479e+00 2.225929872597e+00 2.234477265879e+00 2.018973953448e+00 1.801370317935e+00 1.854827673880e+00 2.107968054338e+00 2.266653313295e+00 2.193496047428e+00 1.998704537596e+00 1.960202801488e+00 2.180083082580e+00 2.415822101843e+00 2.429041148303e+00 2.202437275581e+00 1.967913994714e+00 2.030775245650e+00 2.323092932007e+00 2.509838700142e+00 2.409887961405e+00 2.107228993652e+00 1.924860268676e+00 2.099931203768e+00 2.397274540639e+00 2.491496706591e+00 2.301960075793e+00 2.026375066626e+00 2.010707144024e+00 2.282208575460e+00 2.497679356702e+00 2.418779592911e+00 2.081310785079e+00 1.804443496789e+00 1.928987087577e+00 2.256593852620e+00 2.385798669253e+00 2.162838657416e+00 1.730642863975e+00 1.526592783101e+00 1.799863930849e+00 2.133175977572e+00 2.168573385478e+00 1.869925193305e+00 1.513613187153e+00 1.566329291997e+00 1.955660736163e+00 2.216873185021e+00 2.137799091283e+00 1.795166083025e+00 1.532576776961e+00 1.677196023387e+00 1.992048948838e+00 2.113916739263e+00 1.946386553287e+00 1.649905465130e+00 1.545585899695e+00 1.723084089367e+00 1.902582476887e+00 1.886529169236e+00 1.721733569206e+00 1.628626926311e+00 1.735391049146e+00 1.880420861923e+00 1.875407702081e+00 1.730262341980e+00 1.655087058148e+00 1.807758630264e+00 2.022551433092e+00 2.051010885350e+00 1.820634121504e+00 1.510657295270e+00 1.489986932684e+00 1.783399886912e+00 2.005723707464e+00 1.922376388414e+00 1.577690422335e+00 1.330357008548e+00 1.556284493433e+00 1.941822139361e+00 2.069761349850e+00 1.823831728837e+00 1.401535842481e+00 1.354226088932e+00 1.812275397159e+00 2.213500304243e+00 2.236995812498e+00 1.874744493850e+00 1.436620855412e+00 1.492691507310e+00 1.952771642221e+00 2.258897595690e+00 2.185295050941e+00 1.829486960655e+00 1.593283346137e+00 1.823592394025e+00 2.207815935139e+00 2.353245491759e+00 2.174723483524e+00 1.882317885226e+00 1.856283379930e+00 2.140492529837e+00 2.374085792950e+00 2.320447419075e+00 2.028546453487e+00 1.813694560914e+00 1.960020052716e+00 2.256083783686e+00 2.349229349912e+00 2.128267901190e+00 1.774409563984e+00 1.697871554967e+00 2.005733447025e+00 2.307026560974e+00 2.323384973069e+00 2.063253772930e+00 1.799539435935e+00 1.865190057627e+00 2.159251868523e+00 2.331885601308e+00 2.229320274977e+00 1.959338914144e+00 1.818458898009e+00 1.962625421882e+00 2.160471409943e+00 2.155920482996e+00 1.917673990869e+00 1.656290116783e+00 1.668501763036e+00 1.906287688093e+00 2.063507879493e+00 1.986381367376e+00 1.752799484767e+00 1.611481680795e+00 1.716651285851e+00 1.896872086735e+00 1.940818701872e+00 1.822971141164e+00 1.688629622561e+00 1.690241520388e+00 1.773024802183e+00 1.765919000009e+00 1.612180740860e+00 1.444409684879e+00 1.463173663640e+00 1.624454138345e+00 1.692797652393e+00 1.543924895198e+00 1.274473792548e+00 1.198261896875e+00 1.439198706051e+00 1.679711430111e+00 1.670254579341e+00 1.393802088595e+00 1.092547809188e+00 1.172281601820e+00 1.503637120076e+00 1.675848049777e+00 1.533402605950e+00 1.177145490911e+00 1.002697764221e+00 1.275410504693e+00 1.578140887094e+00 1.596904841507e+00 1.312006069218e+00 1.009979774466e+00 1.176593787128e+00 1.592220665500e+00 1.798267153267e+00 1.640894226894e+00 1.234316834230e+00 1.045180985724e+00 1.401826043829e+00 1.794403349411e+00 1.858016906966e+00 1.538540329107e+00 1.071519682612e+00 1.073593850278e+00 1.543749370436e+00 1.862723972958e+00 1.788359726553e+00 1.368272378160e+00 9.878525436239e-01 1.232174713269e+00 1.708993068447e+00 1.919763648629e+00 1.751471570583e+00 1.364784756702e+00 1.206736361927e+00 1.501036789689e+00 1.809335299859e+00 1.825959348275e+00 1.554565152927e+00 1.287697622339e+00 1.414753598340e+00 1.758319772025e+00 1.921423182487e+00 1.767926997016e+00 1.440013714774e+00 1.345047973463e+00 1.657963058850e+00 1.994035389090e+00 2.065652234466e+00 1.855050480557e+00 1.588800785468e+00 1.603802278313e+00 1.875584677491e+00 2.077386842631e+00 2.037698572457e+00 1.820845371744e+00 1.665869750531e+00 1.743125331324e+00 1.904647785076e+00 1.930887166625e+00 1.782277566285e+00 1.616056692910e+00 1.631872142784e+00 1.785510041109e+00 1.864471206637e+00 1.772091052985e+00 1.610153393202e+00 1.589692710910e+00 1.745331860420e+00 1.873378578971e+00 1.818591335021e+00 1.619459736766e+00 1.496714807154e+00 1.611983587429e+00 1.795671154898e+00 1.807000385910e+00 1.589276876137e+00 1.330346509423e+00 1.367609927316e+00 1.662353240847e+00 1.857411754567e+00 1.763676052523e+00 1.443049692641e+00 1.242540899747e+00 1.484709253640e+00 1.861194611181e+00 2.006006393565e+00 1.817327999530e+00 1.444358680219e+00 1.294513450237e+00 1.571848127633e+00 1.885709777998e+00 1.931908524251e+00 1.681131293743e+00 1.353318227277e+00 1.330772854651e+00 1.609210416649e+00 1.816067488228e+00 1.771825779794e+00 1.553898629614e+00 1.433938984312e+00 1.581836520041e+00 1.790249693158e+00 1.822022536501e+00 1.652040698615e+00 1.477692555131e+00 1.546955126811e+00 1.775746116691e+00 1.883681701617e+00 1.736620585799e+00 1.429098299638e+00 1.288358055027e+00 1.514858835248e+00 1.808938498599e+00 1.883858415514e+00 1.692412112207e+00 1.424317276249e+00 1.426238239271e+00 1.726106355828e+00 1.995425871391e+00 2.033677108150e+00 1.857444317096e+00 1.663032102141e+00 1.678572867878e+00 1.870097799517e+00 2.016817036725e+00 1.999857813834e+00 1.864837117936e+00 1.758021954405e+00 1.777014045842e+00 1.861715941594e+00 1.903521039028e+00 1.878046714263e+00 1.844323111963e+00 1.857689011988e+00 1.900957397752e+00 1.922914536090e+00 1.913006052025e+00 1.905540483151e+00 1.917802770849e+00 1.913889869770e+00 1.854748567769e+00 1.769070954623e+00 1.748152529228e+00 1.828384203361e+00 1.912588416717e+00 1.873073978827e+00 1.683342068725e+00 1.482186121328e+00 1.501343517848e+00 1.736447050208e+00 1.934818895217e+00 1.920317283403e+00 1.702470431370e+00 1.488893315652e+00 1.547523746379e+00 1.812131812501e+00 1.996028004613e+00 1.950602674073e+00 1.728724633435e+00 1.553345336797e+00 1.618626196682e+00 1.805095546707e+00 1.880506897463e+00 1.770856685495e+00 1.594624264961e+00 1.562504796326e+00 1.705492727182e+00 1.829840083323e+00 1.795079880302e+00 1.644453425230e+00 1.573222125006e+00 1.702695983124e+00 1.886216818261e+00 1.925021082786e+00 1.771097569163e+00 1.565380656075e+00 1.545197559896e+00 1.728018456744e+00 1.877815415877e+00 1.827973704225e+00 1.604968111730e+00 1.423366858899e+00 1.498513469544e+00 1.712505221437e+00 1.813084003332e+00 1.709464854726e+00 1.513480782834e+00 1.467601768951e+00 1.647395502073e+00 1.843125612287e+00 1.874943401136e+00 1.741648952293e+00 1.603356972512e+00 1.632866871633e+00 1.779583254543e+00 1.853597914528e+00 1.764002409889e+00 1.590610255418e+00 1.525451760571e+00 1.643452627766e+00 1.785528683945e+00 1.788697863796e+00 1.640486063093e+00 1.485409445417e+00 1.503855304720e+00 1.670593534987e+00 1.805117970465e+00 1.807381036143e+00 1.716807043490e+00 1.650820204859e+00 1.670623361322e+00 1.710610143338e+00 1.687043529255e+00 1.611369742441e+00 1.579594332764e+00 1.642525558851e+00 1.717721761127e+00 1.691857085651e+00 1.546747184328e+00 1.397746160129e+00 1.405433953512e+00 1.554347194102e+00 1.672969617046e+00 1.654032860811e+00 1.531217209793e+00 1.442766021094e+00 1.483427175194e+00 1.574044428667e+00 1.584448006630e+00 1.488718462006e+00 1.386740439555e+00 1.395799040313e+00 1.479819781545e+00 1.497439708947e+00 1.381945704283e+00 1.220551853905e+00 1.204903674193e+00 1.366115283813e+00 1.507261440814e+00 1.475861284333e+00 1.283180168685e+00 1.122931104451e+00 1.217482716054e+00 1.451067193112e+00 1.566069375515e+00 1.451010254222e+00 1.170146795883e+00 9.691002041736e-01 1.069488692768e+00 1.269337970159e+00 1.310024751335e+00 1.133877110471e+00 8.749795360951e-01 8.265814418563e-01 1.023737435080e+00 1.173220320977e+00 1.132978267306e+00 9.655229850373e-01 9.027786466486e-01 1.070046283980e+00 1.260133232731e+00 1.286733422001e+00 1.137045394818e+00 9.777960647139e-01 1.040092040374e+00 1.251799068438e+00 1.370161766750e+00 1.290308546694e+00 1.086151235620e+00 9.957879098402e-01 1.157798336514e+00 1.366515990796e+00 1.425188192924e+00 1.314165591874e+00 1.179815901511e+00 1.218309260643e+00 1.396833454119e+00 1.516307163203e+00 1.473996042531e+00 1.326718228954e+00 1.249012563089e+00 1.338536087162e+00 1.465598988505e+00 1.472355163959e+00 1.334607162348e+00 1.177243194475e+00 1.173357562187e+00 1.301129692026e+00 1.383246445912e+00 1.330314860890e+00 1.207564922171e+00 1.175834147803e+00 1.284854626321e+00 1.393248864986e+00 1.377573770299e+00 1.254541680100e+00 1.173108821376e+00 1.251774458451e+00 1.389103745286e+00 1.419751277697e+00 1.300348638010e+00 1.149870111832e+00 1.164983293467e+00 1.334856800282e+00 1.453811711399e+00 1.401359156760e+00 1.232460648731e+00 1.163353365104e+00 1.327405161647e+00 1.544887910827e+00 1.610568510784e+00 1.480450727066e+00 1.288894757694e+00 1.271915768297e+00 1.452264225668e+00 1.600292890292e+00 1.561045956076e+00 1.361308491958e+00 1.198739450860e+00 1.261902912372e+00 1.427253376073e+00 1.467529183989e+00 1.319495410405e+00 1.127598416727e+00 1.154254399989e+00 1.380111019073e+00 1.532594386915e+00 1.464519243142e+00 1.237665500572e+00 1.126343757497e+00 1.323162122745e+00 1.582394138888e+00 1.637301103514e+00 1.425436920862e+00 1.113333920716e+00 1.089056512754e+00 1.397310283412e+00 1.640627581976e+00 1.599577370981e+00 1.294526668551e+00 1.016533532620e+00 1.184669554339e+00 1.571098014921e+00 1.774396836767e+00 1.668971396727e+00 1.368341479512e+00 1.230235295891e+00 1.486256914672e+00 1.818939951371e+00 1.931466039692e+00 1.772253211801e+00 1.512978056374e+00 1.467723388481e+00 1.695419098636e+00 1.908485235848e+00 1.908895629933e+00 1.721439861641e+00 1.564759391294e+00 1.651703577552e+00 1.874474741691e+00 1.989101634935e+00 1.904555788908e+00 1.730402020370e+00 1.695097341631e+00 1.869726470411e+00 2.061131973813e+00 2.087643918641e+00 1.934582442206e+00 1.753775601861e+00 1.742654032013e+00 1.896059113834e+00 2.024927529709e+00 2.006672292788e+00 1.875155001362e+00 1.776638997300e+00 1.819304510571e+00 1.940120596492e+00 2.010399508187e+00 1.987358552727e+00 1.931791495348e+00 1.927957524441e+00 1.983324544217e+00 2.033394737718e+00 2.034266032374e+00 2.005556396157e+00 1.988304121991e+00 1.980570847459e+00 1.941321346917e+00 1.860625380839e+00 1.801182258464e+00 1.836566933312e+00 1.935841759173e+00 1.980248846814e+00 1.892112030583e+00 1.723399659918e+00 1.652155193679e+00 1.793803847434e+00 2.015486908420e+00 2.115248432799e+00 2.013483427375e+00 1.797301600505e+00 1.681638939806e+00 1.789840536250e+00 1.968696236170e+00 2.012942182536e+00 1.865324995602e+00 1.642593796853e+00 1.560011464787e+00 1.678259388559e+00 1.811521103607e+00 1.797072349855e+00 1.641593808340e+00 1.510656690328e+00 1.571292722289e+00 1.753674144524e+00 1.864855676018e+00 1.816565846235e+00 1.672521292721e+00 1.590167070218e+00 1.650920663308e+00 1.754446710314e+00 1.772025224860e+00 1.687279440937e+00 1.594792086891e+00 1.589387296236e+00 1.635903515469e+00 1.620311694486e+00 1.499785940908e+00 1.369086177557e+00 1.386931764778e+00 1.549114106299e+00 1.679266095375e+00 1.647593427936e+00 1.466548302514e+00 1.298911834547e+00 1.338556252558e+00 1.532896288906e+00 1.670667477970e+00 1.640610911089e+00 1.481923725354e+00 1.351705377906e+00 1.385307747115e+00 1.515908410125e+00 1.588377732855e+00 1.544791234926e+00 1.454992199260e+00 1.447937154643e+00 1.560497231843e+00 1.693366373135e+00 1.746645618188e+00 1.707325470251e+00 1.643443202861e+00 1.639867747718e+00 1.712035389685e+00 1.800190697639e+00 1.844810431088e+00 1.832643741528e+00 1.790243939693e+00 1.755272888313e+00 1.750124338269e+00 1.772987790672e+00 1.804834504426e+00 1.822385742072e+00 1.813962688742e+00 1.793324408282e+00 1.795557816867e+00 1.842454532906e+00 1.907318146976e+00 1.932199666218e+00 1.884051867422e+00 1.796319734331e+00 1.756428022373e+00 1.814877991146e+00 1.907470789439e+00 1.919644240908e+00 1.796045165719e+00 1.594755306748e+00 1.472936979095e+00 1.532337821203e+00 1.662817393419e+00 1.693278225607e+00 1.566019062429e+00 1.377020989828e+00 1.323660886642e+00 1.464987888064e+00 1.622257057119e+00 1.635257688691e+00 1.495550712903e+00 1.347384198461e+00 1.370150563550e+00 1.525965915425e+00 1.616735470127e+00 1.529992385018e+00 1.315476056231e+00 1.174445619942e+00 1.263322149732e+00 1.434052061882e+00 1.473315961005e+00 1.322822808695e+00 1.106183177751e+00 1.076274427961e+00 1.272597196898e+00 1.447534398212e+00 1.437919895822e+00 1.259191308661e+00 1.095286108156e+00 1.155918938970e+00 1.349381893981e+00 1.443057399211e+00 1.340255229947e+00 1.112721655801e+00 9.793302171769e-01 1.079818787485e+00 1.229407909508e+00 1.231333571914e+00 1.061029900416e+00 8.729868445872e-01 9.083547103614e-01 1.108740731100e+00 1.227591300193e+00 1.162496373699e+00 9.835438166585e-01 9.095671183943e-01 1.058701288081e+00 1.238075110996e+00 1.266027735042e+00 1.117814100634e+00 9.268177299648e-01 9.183865840384e-01 1.086384224075e+00 1.205580393133e+00 1.157506250506e+00 9.882104459779e-01 8.922984884021e-01 1.015657858940e+00 1.207791774900e+00 1.288918754203e+00 1.224621697458e+00 1.117369320318e+00 1.124080278036e+00 1.256097512522e+00 1.372542810803e+00 1.378843678875e+00 1.297898779195e+00 1.235063004947e+00 1.261122307339e+00 1.318286130125e+00 1.311892584897e+00 1.231459743903e+00 1.168659765639e+00 1.215517298578e+00 1.324559807731e+00 1.374271665641e+00 1.314341620212e+00 1.215026993536e+00 1.215818652480e+00 1.346185274481e+00 1.474643700920e+00 1.482797129909e+00 1.364866948468e+00 1.233264530308e+00 1.231072011453e+00 1.343640775617e+00 1.422168433292e+00 1.375526516545e+00 1.239668876652e+00 1.152952904084e+00 1.212791073075e+00 1.332728333580e+00 1.378209112381e+00 1.315905307461e+00 1.229313424340e+00 1.239139411553e+00 1.346735655457e+00 1.434825976316e+00 1.420206343670e+00 1.322804059655e+00 1.244411255983e+00 1.263673289969e+00 1.331433349308e+00 1.344536449935e+00 1.266909829071e+00 1.158522503384e+00 1.120183218624e+00 1.169421235225e+00 1.218346031753e+00 1.198581732356e+00 1.132854197496e+00 1.108625840296e+00 1.169719411791e+00 1.251828156931e+00 1.272926541688e+00 1.221662636542e+00 1.163045370142e+00 1.169839002408e+00 1.228594266445e+00 1.261658610834e+00 1.226497587523e+00 1.156674092885e+00 1.125310108916e+00 1.154799420731e+00 1.188358421047e+00 1.175002622232e+00 1.136234088879e+00 1.142626800604e+00 1.213651117550e+00 1.277617445225e+00 1.261311273140e+00 1.174476294387e+00 1.122759710899e+00 1.199473305450e+00 1.337356669523e+00 1.393310788340e+00 1.294755687293e+00 1.092796325599e+00 9.698683859297e-01 1.068322491778e+00 1.243852446273e+00 1.298994742883e+00 1.172110814069e+00 9.544276400824e-01 8.796931072668e-01 1.048484745765e+00 1.241493954776e+00 1.284173830038e+00 1.162954674193e+00 1.012326866451e+00 1.031216611017e+00 1.205553061916e+00 1.338153426103e+00 1.314870188414e+00 1.162844846126e+00 1.036004456372e+00 1.088293370917e+00 1.247883791792e+00 1.343936060190e+00 1.308421879188e+00 1.199116926752e+00 1.151666541063e+00 1.235782276023e+00 1.366128274157e+00 1.437449254995e+00 1.428195367635e+00 1.391892728611e+00 1.392234950649e+00 1.433294930998e+00 1.470089682513e+00 1.474960135840e+00 1.462511351366e+00 1.457442217231e+00 1.454717865835e+00 1.429993908365e+00 1.387426990451e+00 1.374883258000e+00 1.427245710643e+00 1.502522801984e+00 1.518530349159e+00 1.441061485850e+00 1.335433082564e+00 1.333908799220e+00 1.471344687122e+00 1.616604667886e+00 1.631261288163e+00 1.483040688591e+00 1.278873805602e+00 1.224957827827e+00 1.375534300514e+00 1.532747930523e+00 1.526014671110e+00 1.339305285624e+00 1.129097261034e+00 1.146310366805e+00 1.370233237078e+00 1.542530495030e+00 1.520237362312e+00 1.342151277990e+00 1.219781438488e+00 1.350324500072e+00 1.600691797086e+00 1.732356772820e+00 1.653199631275e+00 1.449199107325e+00 1.356541182799e+00 1.513348148718e+00 1.733266063606e+00 1.793604064921e+00 1.634444815993e+00 1.385429643194e+00 1.325511849937e+00 1.541905791527e+00 1.774581840732e+00 1.808551531983e+00 1.619376093723e+00 1.382166200089e+00 1.393718668063e+00 1.667655306320e+00 1.914377177711e+00 1.943907456505e+00 1.753366536721e+00 1.515404572311e+00 1.485042074757e+00 1.677405493016e+00 1.849406099851e+00 1.835422381664e+00 1.648657404221e+00 1.461409472297e+00 1.471302960129e+00 1.633368177840e+00 1.739620336615e+00 1.686297818815e+00 1.541980193063e+00 1.495264660955e+00 1.638075384687e+00 1.825619367791e+00 1.885858563135e+00 1.781339084539e+00 1.631249864194e+00 1.627844885931e+00 1.798831224351e+00 1.963097268032e+00 1.964158125881e+00 1.789949204759e+00 1.584529094326e+00 1.559226033274e+00 1.728250961821e+00 1.885669348155e+00 1.876197025816e+00 1.702158593415e+00 1.518621095518e+00 1.523800259865e+00 1.701886211561e+00 1.851967934566e+00 1.842464419533e+00 1.689205025849e+00 1.534111253994e+00 1.531384361352e+00 1.655025196979e+00 1.743778482824e+00 1.697683940013e+00 1.543889866259e+00 1.412795069200e+00 1.423095830256e+00 1.530901230378e+00 1.599778643122e+00 1.557893724471e+00 1.439312920290e+00 1.351413308168e+00 1.375309772995e+00 1.471429683995e+00 1.541916163704e+00 1.533889007088e+00 1.462123930508e+00 1.383733335407e+00 1.351897711255e+00 1.373864860055e+00 1.413569460013e+00 1.427884687606e+00 1.391556920379e+00 1.307239433424e+00 1.212979541740e+00 1.173310258752e+00 1.223189857908e+00 1.315660970754e+00 1.365723257161e+00 1.325259273536e+00 1.221854910181e+00 1.157374038908e+00 1.219156714733e+00 1.357507378083e+00 1.449202485419e+00 1.422689351064e+00 1.298087767265e+00 1.177018953248e+00 1.163887972696e+00 1.238096565390e+00 1.290072210923e+00 1.258754759916e+00 1.174342886685e+00 1.118773056127e+00 1.128928685618e+00 1.150406078112e+00 1.125635337686e+00 1.078811606233e+00 1.098220378685e+00 1.208645834319e+00 1.314682032634e+00 1.315331061237e+00 1.201174111887e+00 1.087886447438e+00 1.138621726086e+00 1.325083388326e+00 1.462615374071e+00 1.431950844070e+00 1.248151337439e+00 1.075551396738e+00 1.123450563546e+00 1.327043558039e+00 1.456773697184e+00 1.401193211829e+00 1.211636342837e+00 1.091179613925e+00 1.203861198806e+00 1.402678029440e+00 1.471924606301e+00 1.340368587956e+00 1.103645662602e+00 1.009331234545e+00 1.173422251238e+00 1.365726745075e+00 1.382486763095e+00 1.189185288355e+00 9.220813999550e-01 8.714291483487e-01 1.083442022160e+00 1.266707759672e+00 1.257478414674e+00 1.071594714243e+00 8.876560511571e-01 9.372033703883e-01 1.137167242082e+00 1.251555621700e+00 1.188946700382e+00 1.012861790946e+00 9.117572357958e-01 1.006360881896e+00 1.149989262984e+00 1.173247627322e+00 1.039044760270e+00 8.438674579859e-01 7.795401959087e-01 8.946840336276e-01 1.011598550406e+00 1.012439895013e+00 9.122635037127e-01 8.243958572357e-01 8.503747994631e-01 9.371981842184e-01 9.738683499656e-01 9.286026163127e-01 8.591656852546e-01 8.468836932059e-01 8.867761067405e-01 8.960106901775e-01 8.227548132534e-01 6.957942086360e-01 6.119988554388e-01 6.307768366953e-01 6.759593455805e-01 6.601501864090e-01 5.815716806227e-01 5.190096959405e-01 5.434358521308e-01 6.024906671100e-01 6.146827815705e-01 5.767000718494e-01 5.629875070683e-01 6.271108912617e-01 7.074855875396e-01 7.206286635524e-01 6.511688816827e-01 5.737641574865e-01 5.987981366875e-01 7.006647381633e-01 7.617048831032e-01 7.332730506812e-01 6.750907339379e-01 7.110043197432e-01 8.464097873418e-01 9.537747707898e-01 9.453952101700e-01 8.415530275809e-01 7.841200291182e-01 8.994630654206e-01 1.079865430300e+00 1.155418718870e+00 1.053936999404e+00 8.267267591848e-01 6.831299056030e-01 8.163899045322e-01 1.027969082769e+00 1.102774262830e+00 9.891905797763e-01 7.789813007364e-01 7.078704857743e-01 8.745242213992e-01 1.052267818008e+00 1.085812350989e+00 9.779016764080e-01 8.646184926460e-01 9.096504991073e-01 1.060233569487e+00 1.144499879502e+00 1.086105306288e+00 9.379106734923e-01 8.567689773682e-01 9.376681976799e-01 1.061947664369e+00 1.096019083334e+00 1.024121131640e+00 9.410623886647e-01 9.631647568179e-01 1.072264294557e+00 1.158609029859e+00 1.172850544796e+00 1.156802969518e+00 1.180270710963e+00 1.243784121102e+00 1.278782219593e+00 1.241292768837e+00 1.168394405538e+00 1.148576635643e+00 1.206678162314e+00 1.258902370478e+00 1.222845968751e+00 1.110066345591e+00 1.034239311415e+00 1.089019534095e+00 1.193231662572e+00 1.205054141079e+00 1.082256605914e+00 9.375962210597e-01 9.791515218813e-01 1.188561464528e+00 1.340867088957e+00 1.299236856799e+00 1.080971626675e+00 8.870270917512e-01 9.828198801093e-01 1.232993129706e+00 1.355403056767e+00 1.244647479886e+00 9.766290394119e-01 8.325818544217e-01 1.018236283594e+00 1.256982412186e+00 1.308498019432e+00 1.152423792349e+00 9.802315594337e-01 1.077138878803e+00 1.349639210904e+00 1.503672864281e+00 1.410495121224e+00 1.146158302287e+00 1.022101550163e+00 1.261290416692e+00 1.565238189576e+00 1.647289482941e+00 1.438339829142e+00 1.091409026941e+00 1.025324269082e+00 1.364332496500e+00 1.678809002649e+00 1.717610347002e+00 1.471313147882e+00 1.166482327650e+00 1.211289731342e+00 1.565294326761e+00 1.831271940669e+00 1.822409432508e+00 1.578043593306e+00 1.344880128512e+00 1.416200250538e+00 1.685636142056e+00 1.848233770383e+00 1.775482211437e+00 1.541752116710e+00 1.383061613874e+00 1.479897732041e+00 1.688116398165e+00 1.790961262503e+00 1.732574312358e+00 1.613711517704e+00 1.592386113099e+00 1.702029474666e+00 1.824815490001e+00 1.864903847917e+00 1.833704546759e+00 1.809908181555e+00 1.840953805820e+00 1.891482742860e+00 1.906188469707e+00 1.884176631275e+00 1.872504649022e+00 1.896222083469e+00 1.918905335122e+00 1.893260285316e+00 1.829764707799e+00 1.796962469970e+00 1.837247517466e+00 1.899146262553e+00 1.898295125159e+00 1.819402743422e+00 1.746781644558e+00 1.780136459173e+00 1.893399181916e+00 1.957922141390e+00 1.891875005884e+00 1.742756383949e+00 1.663811517604e+00 1.742731977183e+00 1.863640920288e+00 1.862646471750e+00 1.703143873144e+00 1.524899967329e+00 1.543390535766e+00 1.741842987995e+00 1.883563972973e+00 1.814272611867e+00 1.574839320557e+00 1.412199100150e+00 1.554737159438e+00 1.829926928457e+00 1.948875197349e+00 1.806214311269e+00 1.516385101250e+00 1.390380682968e+00 1.588800480921e+00 1.833758222362e+00 1.857317383525e+00 1.615047286061e+00 1.296916570219e+00 1.261233167972e+00 1.518266012150e+00 1.700470901421e+00 1.605787089695e+00 1.280577834329e+00 1.045314942897e+00 1.243393632155e+00 1.581525619951e+00 1.701599973023e+00 1.509873154225e+00 1.143777216233e+00 9.979597731333e-01 1.261087193189e+00 1.524550372536e+00 1.518576279544e+00 1.234066447480e+00 9.080153103598e-01 9.665527443839e-01 1.278887836917e+00 1.433122007854e+00 1.298233155718e+00 9.878456597663e-01 8.872485740298e-01 1.178138478232e+00 1.463228958198e+00 1.498765621847e+00 1.292578024080e+00 1.087473797978e+00 1.205161896946e+00 1.505967632140e+00 1.665519613852e+00 1.568421009473e+00 1.322010190667e+00 1.222791029823e+00 1.412643386301e+00 1.623997975952e+00 1.620967095580e+00 1.392627592119e+00 1.172095435230e+00 1.282080979546e+00 1.591622986851e+00 1.763877043122e+00 1.666426436931e+00 1.395693975926e+00 1.262769131465e+00 1.463837169438e+00 1.729250989365e+00 1.784796060575e+00 1.580428216466e+00 1.289446623551e+00 1.238769257329e+00 1.457630979750e+00 1.618019071143e+00 1.526824059791e+00 1.224833386269e+00 9.968160583119e-01 1.140068537165e+00 1.402422146095e+00 1.462720357300e+00 1.250180770161e+00 9.389872848256e-01 9.417976029532e-01 1.260347718966e+00 1.480503161976e+00 1.418890200518e+00 1.127207410961e+00 9.109357368270e-01 1.093271325546e+00 1.384762058753e+00 1.453804698029e+00 1.226814470643e+00 8.765825814788e-01 8.777137773129e-01 1.248391945380e+00 1.508166661267e+00 1.454907122706e+00 1.124697498422e+00 8.391569853839e-01 1.060011518777e+00 1.458004692527e+00 1.626253950759e+00 1.454586320696e+00 1.045473427897e+00 7.941810801780e-01 1.063018394258e+00 1.389656558819e+00 1.442494570214e+00 1.177869180096e+00 7.666655018505e-01 6.937165114140e-01 1.021204620230e+00 1.228706475463e+00 1.138445229867e+00 8.117348423334e-01 6.023014926130e-01 8.747586768985e-01 1.182922899600e+00 1.236473886264e+00 1.006628050495e+00 6.848255350310e-01 7.381552308130e-01 1.077526044990e+00 1.263662136165e+00 1.151056924906e+00 7.896375316030e-01 5.094583523643e-01 7.822338933846e-01 1.116026807668e+00 1.192113213223e+00 9.722688084077e-01 6.176369103294e-01 6.239890027284e-01 9.815763873961e-01 1.203517400982e+00 1.141760758550e+00 8.521652254270e-01 6.446918287941e-01 8.712104202177e-01 1.175374033089e+00 1.256253657674e+00 1.060067543939e+00 7.262614065565e-01 6.683636794587e-01 9.691639894226e-01 1.187440954870e+00 1.140818978218e+00 8.526351733047e-01 5.720216807939e-01 7.290915259312e-01 1.039526131055e+00 1.160012732352e+00 1.027585447866e+00 7.731836140973e-01
 2.463032537569e+00 2.327422642605e+00 2.006512328668e+00 1.880439102129e+00 2.064720720272e+00 2.221239341326e+00 2.113795479812e+00 1.841210783866e+00 1.738392208055e+00 1.911893694805e+00 2.053754942045e+00 1.955399415969e+00 1.730588918161e+00 1.696983328911e+00 1.898742295359e+00 2.024501397160e+00 1.904292209438e+00 1.696084167753e+00 1.742944885834e+00 2.027667437838e+00 2.192705667164e+00 2.056160250906e+00 1.753257856232e+00 1.659289591740e+00 1.885776947318e+00 2.081833784658e+00 2.014584246143e+00 1.772867129984e+00 1.675205189339e+00 1.850332194140e+00 2.028145965538e+00 2.007233799402e+00 1.873008209839e+00 1.875402317684e+00 2.057633837077e+00 2.185991873342e+00 2.109952288737e+00 1.932203324216e+00 1.907714913925e+00 2.079102352241e+00 2.202210897032e+00 2.112233384541e+00 1.927613549876e+00 1.974103760428e+00 2.169569708515e+00 2.285063362861e+00 2.134848324878e+00 1.787283555869e+00 1.759028075567e+00 2.103970302181e+00 2.322462996608e+00 2.174592943328e+00 1.854894344529e+00 1.841821753266e+00 2.168927101336e+00 2.363746448448e+00 2.196275618829e+00 1.858646258655e+00 1.831149564244e+00 2.160831661992e+00 2.380015465505e+00 2.263184015113e+00 1.996057803490e+00 1.998868418338e+00 2.298939866744e+00 2.497242983084e+00 2.397916781664e+00 2.170749063518e+00 2.158867033441e+00 2.368707160875e+00 2.474807422194e+00 2.340972758156e+00 2.187507666225e+00 2.319550253611e+00 2.603541195408e+00 2.675668051595e+00 2.425688461959e+00 2.133051791997e+00 2.229586221585e+00 2.591511589732e+00 2.752051144761e+00 2.534837132832e+00 2.169995475362e+00 2.124182758760e+00 2.418723797117e+00 2.599193036609e+00 2.446993880832e+00 2.194083961349e+00 2.301018398608e+00 2.621713699637e+00 2.786310820533e+00 2.526890583222e+00 1.968380308982e+00 1.960917319574e+00 2.570986920492e+00 2.945522410432e+00 2.710091252302e+00 2.082357633659e+00 1.884213532298e+00 2.434441515439e+00 2.873186959941e+00 2.733607661969e+00 2.160187326376e+00 1.872815654291e+00 2.310662867618e+00 2.743188366901e+00 2.669356628440e+00 2.194618600963e+00 1.954134275760e+00 2.336426839732e+00 2.728070843865e+00 2.659371512300e+00 2.216596642663e+00 1.983041778092e+00 2.324543799957e+00 2.684424429543e+00 2.601897216511e+00 2.138453983062e+00 1.857569166779e+00 2.176084173774e+00 2.549650324518e+00 2.492450684565e+00 2.028624686040e+00 1.677010231495e+00 1.932148133034e+00 2.306303294542e+00 2.292024261818e+00 1.889792864452e+00 1.567946811347e+00 1.786152359840e+00 2.115785002643e+00 2.087896104911e+00 1.751996735580e+00 1.582670386040e+00 1.780027240768e+00 2.057915274303e+00 2.042548852221e+00 1.695798596768e+00 1.365499634585e+00 1.580843935748e+00 1.967547619028e+00 2.023879409784e+00 1.708456360843e+00 1.425856376571e+00 1.647995553803e+00 2.018214139586e+00 2.072467310340e+00 1.777734835951e+00 1.528767076354e+00 1.756316409764e+00 2.125589246537e+00 2.191532450003e+00 1.907633294874e+00 1.632318752615e+00 1.802079433846e+00 2.158474490374e+00 2.247249047482e+00 1.971065527636e+00 1.610286883184e+00 1.630381911596e+00 1.936140635001e+00 2.072173848340e+00 1.895367190733e+00 1.615306671287e+00 1.596159475280e+00 1.806020752883e+00 1.899713972120e+00 1.760655407239e+00 1.586207422895e+00 1.653619421575e+00 1.865713608485e+00 1.931634648730e+00 1.771654401156e+00 1.577770951726e+00 1.612041936634e+00 1.791337455173e+00 1.838149892621e+00 1.668012388218e+00 1.501407917116e+00 1.563686734703e+00 1.794171885342e+00 1.872981461514e+00 1.620425765648e+00 1.329633070082e+00 1.431940333161e+00 1.740008047680e+00 1.833423035574e+00 1.631624025370e+00 1.402094421805e+00 1.503462857683e+00 1.771941661649e+00 1.846966007602e+00 1.659279991303e+00 1.456538135313e+00 1.546625290699e+00 1.776881206237e+00 1.824266506337e+00 1.631908273381e+00 1.447801828860e+00 1.556960263359e+00 1.786863576783e+00 1.820251647545e+00 1.596434434551e+00 1.352874726480e+00 1.410301526852e+00 1.627505357867e+00 1.666138653644e+00 1.448472491547e+00 1.204532893074e+00 1.270592395542e+00 1.501996850769e+00 1.553014928211e+00 1.346962460229e+00 1.114818242018e+00 1.201892148564e+00 1.456597476305e+00 1.534793009502e+00 1.364691946193e+00 1.166546388423e+00 1.254116095258e+00 1.495408804089e+00 1.574853810251e+00 1.462281111274e+00 1.345201239120e+00 1.382877926571e+00 1.521507805435e+00 1.552776009410e+00 1.433278130229e+00 1.288575309593e+00 1.345749109347e+00 1.524837655879e+00 1.579636005400e+00 1.434941032239e+00 1.255365766085e+00 1.299338436743e+00 1.502114625233e+00 1.589508981813e+00 1.453869820529e+00 1.224610671494e+00 1.183527072016e+00 1.361356787246e+00 1.487046706201e+00 1.423165162068e+00 1.272473627694e+00 1.271247917346e+00 1.441627960840e+00 1.555117792853e+00 1.481668633502e+00 1.312668832273e+00 1.292605097246e+00 1.474767170456e+00 1.623463371029e+00 1.574997178919e+00 1.382274774295e+00 1.286579377026e+00 1.429305544214e+00 1.605537477983e+00 1.602869466132e+00 1.419731408947e+00 1.271933214123e+00 1.379454401674e+00 1.600826839425e+00 1.683515291820e+00 1.562555104355e+00 1.387627690271e+00 1.403592699705e+00 1.604790035370e+00 1.753787116115e+00 1.789588367178e+00 1.766255445462e+00 1.764636308883e+00 1.744040627075e+00 1.650835291445e+00 1.587762987943e+00 1.627450877485e+00 1.705715224469e+00 1.698337834752e+00 1.563299280893e+00 1.399086565024e+00 1.379541577155e+00 1.519828560912e+00 1.642148867249e+00 1.613399284606e+00 1.449350377660e+00 1.299460014914e+00 1.308850412717e+00 1.415071891744e+00 1.458116888398e+00 1.387087404121e+00 1.285438235822e+00 1.268582218736e+00 1.323164991302e+00 1.334683024423e+00 1.252325768634e+00 1.146748545200e+00 1.129961277839e+00 1.189342538744e+00 1.207211688736e+00 1.133024591529e+00 1.046794025226e+00 1.070356055911e+00 1.176366225157e+00 1.229778943546e+00 1.172852758144e+00 1.076065841358e+00 1.060108476947e+00 1.124440783607e+00 1.159065185601e+00 1.125135239374e+00 1.106874308054e+00 1.181662499191e+00 1.272697766762e+00 1.295560391748e+00 1.250326748054e+00 1.191799643555e+00 1.193839865172e+00 1.247542437240e+00 1.266569974243e+00 1.200401351913e+00 1.073678302276e+00 9.945519324091e-01 1.053397445602e+00 1.170351330300e+00 1.200821042069e+00 1.089303134167e+00 9.110071577211e-01 8.362421539261e-01 9.075062664259e-01 9.535357214210e-01 8.565889051933e-01 6.673336061952e-01 6.077735037761e-01 7.592886230590e-01 8.887609755826e-01 8.687716899579e-01 7.526831238808e-01 7.191428271948e-01 8.281391491570e-01 9.208023915732e-01 9.064891792426e-01 8.644479850348e-01 9.420476753113e-01 1.107757970160e+00 1.206178966336e+00 1.176039452011e+00 1.107212302536e+00 1.151330829198e+00 1.296093065275e+00 1.388393654439e+00 1.353005865435e+00 1.265099273998e+00 1.272798976624e+00 1.390740290079e+00 1.485757647041e+00 1.481520470016e+00 1.437131440412e+00 1.454905405106e+00 1.600175788727e+00 1.748018024767e+00 1.752482722001e+00 1.613462361646e+00 1.431652257766e+00 1.390469148650e+00 1.561086550233e+00 1.707965667950e+00 1.677510498657e+00 1.533611232041e+00 1.472891237172e+00 1.567545180972e+00 1.666511344482e+00 1.648171543705e+00 1.552375373060e+00 1.502411446489e+00 1.530689171151e+00 1.552835125094e+00 1.532674933790e+00 1.542701853617e+00 1.630786362054e+00 1.711566177793e+00 1.682361963632e+00 1.569187399972e+00 1.526377060978e+00 1.629185607709e+00 1.737302732244e+00 1.707217064232e+00 1.578737638915e+00 1.557309805421e+00 1.731479072314e+00 1.910545886742e+00 1.913153290853e+00 1.761854178706e+00 1.668503356688e+00 1.782155793958e+00 1.948489569244e+00 1.959229626069e+00 1.798421977514e+00 1.649633121368e+00 1.687278427996e+00 1.808971283980e+00 1.813849205746e+00 1.673112389067e+00 1.548056862678e+00 1.584729179002e+00 1.733627151407e+00 1.825818798782e+00 1.769250662801e+00 1.566820896194e+00 1.499146759032e+00 1.657131976893e+00 1.761582884302e+00 1.617224102999e+00 1.333576525060e+00 1.296172156675e+00 1.584184191293e+00 1.793258649596e+00 1.688595338721e+00 1.363378199300e+00 1.246156377564e+00 1.551929365185e+00 1.840455421881e+00 1.800184017727e+00 1.462473932577e+00 1.225592001265e+00 1.484909976685e+00 1.856720822986e+00 1.938857615644e+00 1.690931943852e+00 1.411485649097e+00 1.523017763629e+00 1.854367656391e+00 1.981260620864e+00 1.781315858681e+00 1.469240366161e+00 1.475519843711e+00 1.788585540953e+00 1.987943488841e+00 1.888499881112e+00 1.625561280566e+00 1.551575310436e+00 1.767027547484e+00 1.951899534913e+00 1.893940435249e+00 1.676970505623e+00 1.604337692103e+00 1.803735975761e+00 2.016489666556e+00 2.030096054199e+00 1.881299677585e+00 1.825434651688e+00 1.953924626683e+00 2.071229106568e+00 2.017541991985e+00 1.846087977535e+00 1.792870529035e+00 1.981244240333e+00 2.209033906373e+00 2.242304894830e+00 2.044054173950e+00 1.815491918661e+00 1.854988483384e+00 2.132035136103e+00 2.340561475325e+00 2.313762197116e+00 2.138858919574e+00 2.090568877799e+00 2.309057375406e+00 2.579786615388e+00 2.648456443268e+00 2.466706608206e+00 2.227347291906e+00 2.224100667359e+00 2.465233312956e+00 2.660714125919e+00 2.611436400224e+00 2.365232523238e+00 2.186361731545e+00 2.291542590334e+00 2.527414196815e+00 2.610680852242e+00 2.450711108738e+00 2.209929695573e+00 2.177313709197e+00 2.391877392896e+00 2.578167092858e+00 2.527297256509e+00 2.276315244844e+00 2.092709920739e+00 2.210137448042e+00 2.470470640956e+00 2.570908487808e+00 2.400952636303e+00 2.104487377105e+00 1.992066673081e+00 2.171300666333e+00 2.377585431432e+00 2.378821240088e+00 2.193143383734e+00 2.060401216930e+00 2.182348948091e+00 2.414846590678e+00 2.490290258656e+00 2.322712750628e+00 2.077987953544e+00 2.060213661188e+00 2.309677473654e+00 2.534382360764e+00 2.518908026350e+00 2.296485427682e+00 2.125975221363e+00 2.237503913909e+00 2.488676720113e+00 2.589082207577e+00 2.436275779725e+00 2.190192520580e+00 2.164064902699e+00 2.421683728681e+00 2.672371410438e+00 2.679858455638e+00 2.453758446234e+00 2.239780163218e+00 2.302375475688e+00 2.549755528593e+00 2.679430225914e+00 2.544758846208e+00 2.254864539845e+00 2.112114822344e+00 2.277972698940e+00 2.522428705362e+00 2.578496184415e+00 2.404714949586e+00 2.190848446367e+00 2.189905266041e+00 2.385909148653e+00 2.532723284246e+00 2.489620895799e+00 2.337956518596e+00 2.293325031306e+00 2.438972958681e+00 2.604883396231e+00 2.611185460257e+00 2.460717961638e+00 2.336452506557e+00 2.400556557940e+00 2.556703230416e+00 2.583841430867e+00 2.402626886815e+00 2.175002058641e+00 2.192345660284e+00 2.471244812547e+00 2.706063757006e+00 2.666390270718e+00 2.372403567409e+00 2.114041129277e+00 2.224644502615e+00 2.575391788024e+00 2.784016306372e+00 2.665262262865e+00 2.318817698064e+00 2.099734030287e+00 2.279966650647e+00 2.614796284879e+00 2.742309857328e+00 2.549025887208e+00 2.198410516791e+00 2.045222011042e+00 2.235907131557e+00 2.478619954507e+00 2.501792868032e+00 2.301870623842e+00 2.120694475566e+00 2.208928286437e+00 2.459601605547e+00 2.577780070428e+00 2.430490916179e+00 2.139333513869e+00 2.020628083950e+00 2.224475657365e+00 2.489987445304e+00 2.537310552122e+00 2.315566236858e+00 2.018348786946e+00 1.962536321195e+00 2.186173251377e+00 2.392337459585e+00 2.369784096915e+00 2.143379730119e+00 1.940328499826e+00 1.984094815990e+00 2.182793912227e+00 2.283437001131e+00 2.178546817095e+00 1.967555549788e+00 1.870916716144e+00 1.972853994431e+00 2.097685557140e+00 2.062765654750e+00 1.856696478739e+00 1.647510975699e+00 1.640013625433e+00 1.794182978916e+00 1.896358267591e+00 1.842878672083e+00 1.710176887472e+00 1.670842539154e+00 1.777423887038e+00 1.887732812151e+00 1.873006842704e+00 1.760950306463e+00 1.717434324831e+00 1.848113496549e+00 2.026932779179e+00 2.063894143156e+00 1.898639337662e+00 1.664746921538e+00 1.633597710114e+00 1.869536435577e+00 2.110331642631e+00 2.131405469765e+00 1.905276323989e+00 1.626942016337e+00 1.631009872697e+00 1.938589866269e+00 2.218761482707e+00 2.247595448814e+00 2.020901807242e+00 1.750926659738e+00 1.753329842240e+00 2.026273413706e+00 2.252367995421e+00 2.218511323495e+00 1.929152012777e+00 1.616736471482e+00 1.631547455387e+00 1.941864909562e+00 2.184557591495e+00 2.142958600227e+00 1.823161953986e+00 1.460985960917e+00 1.452189930900e+00 1.786591756612e+00 2.067652903820e+00 2.076442646920e+00 1.824069286454e+00 1.528629261758e+00 1.513702936806e+00 1.774333504801e+00 1.995162442277e+00 1.990393722731e+00 1.785265136151e+00 1.585770254120e+00 1.624426059056e+00 1.841893266603e+00 1.994545103450e+00 1.958101512321e+00 1.789457254162e+00 1.679299923329e+00 1.765000778029e+00 1.943226458208e+00 2.032308540217e+00 1.968914208319e+00 1.834860470519e+00 1.779001727583e+00 1.847738247582e+00 1.927721465133e+00 1.904622157026e+00 1.783965136835e+00 1.685905376264e+00 1.716674279504e+00 1.819094246796e+00 1.849852917542e+00 1.745849984533e+00 1.584681189186e+00 1.533772014133e+00 1.651231917078e+00 1.793200021740e+00 1.809666929638e+00 1.680004683564e+00 1.524431958326e+00 1.512482141914e+00 1.649578089200e+00 1.770116814404e+00 1.749955241784e+00 1.596526045185e+00 1.438203859087e+00 1.425715104172e+00 1.550703525564e+00 1.674011863505e+00 1.707863817962e+00 1.667233666593e+00 1.626790776319e+00 1.642558171753e+00 1.704170975460e+00 1.772476724913e+00 1.831666448657e+00 1.887870790651e+00 1.939564263202e+00 1.970371817761e+00 1.972568356436e+00 1.963535039920e+00 1.967596329018e+00 1.983658886348e+00 1.986195253747e+00 1.964105473171e+00 1.946223039703e+00 1.971418434770e+00 2.029631480626e+00 2.060657962192e+00 2.022574196516e+00 1.951139421070e+00 1.943678170697e+00 2.045730111232e+00 2.174359456176e+00 2.209278829559e+00 2.115357039011e+00 1.987608225626e+00 1.981850925314e+00 2.121662126123e+00 2.251394442950e+00 2.225614527339e+00 2.047129834448e+00 1.889954996967e+00 1.953142625676e+00 2.176143177309e+00 2.318085987480e+00 2.238157736399e+00 1.998414392346e+00 1.852715644900e+00 2.002553951481e+00 2.283172896391e+00 2.415595432336e+00 2.293489164706e+00 2.031568826332e+00 1.908144289062e+00 2.064706145672e+00 2.284821284575e+00 2.318138118418e+00 2.117990402911e+00 1.866632271865e+00 1.851996905075e+00 2.083724074504e+00 2.277118478131e+00 2.241885058481e+00 2.015029643081e+00 1.837634207593e+00 1.933082085547e+00 2.177281504794e+00 2.301486574225e+00 2.200107881722e+00 1.982105682961e+00 1.891388650716e+00 2.029289679189e+00 2.205509162104e+00 2.218779700788e+00 2.048377135657e+00 1.856566284049e+00 1.846814377647e+00 1.998216195061e+00 2.109938905461e+00 2.072233855859e+00 1.953413637263e+00 1.921833430303e+00 2.038539184213e+00 2.174253224322e+00 2.195905203798e+00 2.107645747714e+00 2.037184904396e+00 2.089047092028e+00 2.201028573932e+00 2.233734983158e+00 2.138352774546e+00 2.005280877093e+00 1.975192799073e+00 2.057795493349e+00 2.117031043049e+00 2.053831588976e+00 1.915352699136e+00 1.854499311698e+00 1.939404957685e+00 2.044832685529e+00 2.027874462350e+00 1.896095215170e+00 1.820226883368e+00 1.942376551134e+00 2.145921530043e+00 2.209237664599e+00 2.040938898442e+00 1.762143720083e+00 1.672930879080e+00 1.894966013295e+00 2.155672528779e+00 2.200219695969e+00 1.999169699047e+00 1.755201704431e+00 1.765345223130e+00 2.010012340295e+00 2.192279684852e+00 2.148870934817e+00 1.963388584801e+00 1.901428296340e+00 2.096049818831e+00 2.333426971138e+00 2.370228184870e+00 2.170698671637e+00 1.942409501523e+00 1.983830041826e+00 2.259558555573e+00 2.452737550039e+00 2.374939543198e+00 2.090725341036e+00 1.898633623958e+00 2.044776379209e+00 2.332444707365e+00 2.445451303883e+00 2.291723437305e+00 2.040794628882e+00 2.002627306985e+00 2.224370968250e+00 2.409809242688e+00 2.336144797393e+00 2.038314058007e+00 1.813850961460e+00 1.948167057071e+00 2.242332447813e+00 2.335108268208e+00 2.093320404490e+00 1.672631193653e+00 1.513909962641e+00 1.815359234009e+00 2.142688040449e+00 2.161918117136e+00 1.852830937467e+00 1.505151827797e+00 1.582057196773e+00 1.980284032004e+00 2.236244004091e+00 2.148155217956e+00 1.802139393883e+00 1.551904767258e+00 1.715976534062e+00 2.039974472420e+00 2.161803072381e+00 1.987943619696e+00 1.680966713279e+00 1.567865997295e+00 1.748135062792e+00 1.941193528235e+00 1.943698148113e+00 1.795005725979e+00 1.701117475926e+00 1.786591253867e+00 1.911205085875e+00 1.902377942432e+00 1.775932950603e+00 1.732803482956e+00 1.900015897298e+00 2.104038519903e+00 2.110711202767e+00 1.861692727727e+00 1.553116272759e+00 1.557654392292e+00 1.868479963953e+00 2.089803259274e+00 1.992191162242e+00 1.629774033870e+00 1.380004810081e+00 1.623808493011e+00 2.025470197055e+00 2.156880268484e+00 1.900553698029e+00 1.461274336720e+00 1.408511227750e+00 1.881267961838e+00 2.298457393885e+00 2.324846677754e+00 1.949015843712e+00 1.489391668081e+00 1.544162478947e+00 2.028602969666e+00 2.355935415498e+00 2.283044323921e+00 1.900192056641e+00 1.621814003600e+00 1.848991212239e+00 2.269140876613e+00 2.449830004785e+00 2.282203120708e+00 1.961750907349e+00 1.884690115745e+00 2.154167775128e+00 2.412471840132e+00 2.392634473902e+00 2.119483071505e+00 1.889394667584e+00 2.002121804110e+00 2.288958171381e+00 2.396172868777e+00 2.194860188016e+00 1.849799108155e+00 1.758880886760e+00 2.052039216354e+00 2.357918492800e+00 2.386905608838e+00 2.133138299932e+00 1.859120226115e+00 1.906673655652e+00 2.200882946218e+00 2.388599141053e+00 2.298703171889e+00 2.023588917128e+00 1.856736972558e+00 1.983544114391e+00 2.192753949028e+00 2.214119723666e+00 1.996386598932e+00 1.731029628445e+00 1.714962996595e+00 1.939498607155e+00 2.110621336331e+00 2.058394695409e+00 1.841739780067e+00 1.693887803857e+00 1.781516630651e+00 1.962682735201e+00 2.025017802372e+00 1.924081461687e+00 1.785222597853e+00 1.762848278005e+00 1.834708754364e+00 1.846291265130e+00 1.727815628944e+00 1.578749472537e+00 1.570055018987e+00 1.692051255971e+00 1.753916744031e+00 1.636681304542e+00 1.416450277926e+00 1.345127516077e+00 1.532459401440e+00 1.738299303059e+00 1.738574324410e+00 1.512820118069e+00 1.269486489489e+00 1.318754357944e+00 1.579853147789e+00 1.723999285668e+00 1.607282143656e+00 1.328192009832e+00 1.210321252356e+00 1.423171860111e+00 1.660950445148e+00 1.662681393725e+00 1.423232233499e+00 1.213455225676e+00 1.375813238396e+00 1.717709124001e+00 1.872982136281e+00 1.713910553439e+00 1.379484467039e+00 1.285720745527e+00 1.605318265498e+00 1.921324081385e+00 1.926608904278e+00 1.591851993675e+00 1.192943333281e+00 1.277612460321e+00 1.724613628550e+00 1.995071365510e+00 1.874557253636e+00 1.432096270231e+00 1.085995845312e+00 1.362772948290e+00 1.833568318725e+00 2.025227883658e+00 1.834513852642e+00 1.436911775222e+00 1.289893819885e+00 1.593831171775e+00 1.902780250138e+00 1.912401683868e+00 1.629471538363e+00 1.351427837180e+00 1.470637956978e+00 1.813815666987e+00 1.978202464089e+00 1.823088069959e+00 1.491282685916e+00 1.390740216892e+00 1.700337147709e+00 2.037783720978e+00 2.110193552595e+00 1.897417436667e+00 1.627474023557e+00 1.641241217064e+00 1.917575860053e+00 2.126582271948e+00 2.091506147186e+00 1.872470173685e+00 1.706178935332e+00 1.770663095047e+00 1.929009082515e+00 1.960057256681e+00 1.817602646121e+00 1.650908690269e+00 1.655396477601e+00 1.796359784415e+00 1.869506308767e+00 1.778550117483e+00 1.623239479499e+00 1.609289590766e+00 1.766318870320e+00 1.892617070555e+00 1.835648521026e+00 1.634846513887e+00 1.511012544773e+00 1.626024166202e+00 1.811145114642e+00 1.825373112431e+00 1.611312424345e+00 1.354844068033e+00 1.388931283097e+00 1.679278709171e+00 1.873081069621e+00 1.779466856530e+00 1.458201665385e+00 1.255450668768e+00 1.498557988766e+00 1.882918261832e+00 2.039006798691e+00 1.860161573119e+00 1.487701755562e+00 1.318194963681e+00 1.578177774433e+00 1.898346093598e+00 1.965582332597e+00 1.739318046204e+00 1.420271002237e+00 1.367095116796e+00 1.614149365639e+00 1.821326388663e+00 1.801246689152e+00 1.612187112334e+00 1.490808590923e+00 1.598476451703e+00 1.775335553882e+00 1.809025276952e+00 1.672760458451e+00 1.537238130920e+00 1.599542630082e+00 1.783008033318e+00 1.853309239934e+00 1.701488873392e+00 1.432354781424e+00 1.343909243490e+00 1.563904231654e+00 1.813141908642e+00 1.849184596390e+00 1.649712256434e+00 1.418701609785e+00 1.467580444463e+00 1.761970512189e+00 1.993266569733e+00 1.995218058798e+00 1.808256920223e+00 1.640622283417e+00 1.692965281894e+00 1.887784008287e+00 2.009325277887e+00 1.963991162578e+00 1.818828449346e+00 1.726888463072e+00 1.764953438476e+00 1.848947016798e+00 1.873285386169e+00 1.832055832633e+00 1.799602700651e+00 1.827734335249e+00 1.880454824510e+00 1.895982580100e+00 1.869986365492e+00 1.851569435629e+00 1.866348522363e+00 1.872306332321e+00 1.819924838666e+00 1.733830398129e+00 1.708774660846e+00 1.785162645788e+00 1.863480999575e+00 1.812325390599e+00 1.606669190886e+00 1.397932124775e+00 1.435543264979e+00 1.694264461033e+00 1.895695632491e+00 1.862168787598e+00 1.610555342193e+00 1.372693913920e+00 1.454640775686e+00 1.758895775686e+00 1.960053619973e+00 1.906147836434e+00 1.656745161186e+00 1.456609015671e+00 1.531437168267e+00 1.745081678827e+00 1.837987439612e+00 1.729209130230e+00 1.540109677004e+00 1.496867476094e+00 1.643786369562e+00 1.779082482364e+00 1.753508192229e+00 1.605587422322e+00 1.528075541434e+00 1.646301860321e+00 1.819656182300e+00 1.852831480500e+00 1.701337022106e+00 1.509087640333e+00 1.506213688344e+00 1.691262280792e+00 1.827354693873e+00 1.759518227893e+00 1.526944672816e+00 1.358830502867e+00 1.464087248129e+00 1.693562987397e+00 1.793258417732e+00 1.684871937854e+00 1.490430924988e+00 1.452716052783e+00 1.633805834376e+00 1.821389309068e+00 1.846687261558e+00 1.720334885368e+00 1.604155423197e+00 1.648569027189e+00 1.783678342484e+00 1.831831228267e+00 1.725532616711e+00 1.565903323473e+00 1.540849198999e+00 1.680013642165e+00 1.805214492150e+00 1.775814813695e+00 1.614440996993e+00 1.497025391536e+00 1.579794874994e+00 1.769618260110e+00 1.874467493479e+00 1.823590316126e+00 1.700293666097e+00 1.659506170322e+00 1.742094362398e+00 1.822321848568e+00 1.787175274379e+00 1.658821243180e+00 1.578738128559e+00 1.645136993147e+00 1.762411123865e+00 1.773324131776e+00 1.631551384139e+00 1.449214292574e+00 1.423746962388e+00 1.582956663513e+00 1.739750092666e+00 1.751408491945e+00 1.625299337505e+00 1.494340001976e+00 1.493145084146e+00 1.588499094554e+00 1.644586408847e+00 1.601466239228e+00 1.515830708938e+00 1.481903140896e+00 1.504020894700e+00 1.494917989360e+00 1.406959807233e+00 1.312007124963e+00 1.337106016426e+00 1.470020945972e+00 1.555378897819e+00 1.483797264885e+00 1.292848178953e+00 1.182225739646e+00 1.314695069886e+00 1.534969008123e+00 1.613477220474e+00 1.465876951274e+00 1.179684927713e+00 1.014596210755e+00 1.143638794249e+00 1.333239621421e+00 1.348286542355e+00 1.152944669005e+00 9.026565647900e-01 8.844544706044e-01 1.083066804723e+00 1.211759221595e+00 1.149703995055e+00 9.806582519172e-01 9.455161586452e-01 1.128103670059e+00 1.302886777060e+00 1.298644484529e+00 1.123048637055e+00 9.713455660145e-01 1.071580017279e+00 1.297728024589e+00 1.399140762616e+00 1.287895997773e+00 1.064519988164e+00 9.998735957687e-01 1.201764287084e+00 1.416959911279e+00 1.453774009132e+00 1.313823951410e+00 1.176452426836e+00 1.252187391476e+00 1.463614947866e+00 1.584670779963e+00 1.518038595931e+00 1.339897299939e+00 1.254796371889e+00 1.366304121865e+00 1.511940439687e+00 1.516182306284e+00 1.358791530655e+00 1.183540948439e+00 1.186529919012e+00 1.334424927243e+00 1.425415712372e+00 1.365782651786e+00 1.232149729849e+00 1.204862525933e+00 1.334035761903e+00 1.458953106672e+00 1.447539092505e+00 1.321176109699e+00 1.241186650740e+00 1.331701344956e+00 1.481754887753e+00 1.516698365660e+00 1.392197784907e+00 1.234871525839e+00 1.252440109305e+00 1.435344496264e+00 1.568453603370e+00 1.523691478399e+00 1.353803843855e+00 1.273942715677e+00 1.426376555326e+00 1.644036170942e+00 1.717351798760e+00 1.597515771058e+00 1.416269833772e+00 1.399160933712e+00 1.569774808610e+00 1.711785111977e+00 1.673133192198e+00 1.481751988061e+00 1.330214934152e+00 1.390511525518e+00 1.546457850146e+00 1.585874037105e+00 1.453844872650e+00 1.293845384850e+00 1.328868649445e+00 1.524349627315e+00 1.639172872290e+00 1.545735705767e+00 1.329269233564e+00 1.272476880752e+00 1.502816863688e+00 1.749209268668e+00 1.761086506455e+00 1.492587461900e+00 1.145339626219e+00 1.159688712640e+00 1.524287804847e+00 1.788116759929e+00 1.730753143368e+00 1.382663570994e+00 1.063016993580e+00 1.242566736304e+00 1.664881161205e+00 1.887576528016e+00 1.777924298036e+00 1.457501709250e+00 1.303222983932e+00 1.562424318290e+00 1.903056842626e+00 2.010430648866e+00 1.831432535991e+00 1.553562478948e+00 1.516855656369e+00 1.769644406367e+00 1.992585570930e+00 1.977179838275e+00 1.754636384628e+00 1.571051851850e+00 1.671861965482e+00 1.927351287503e+00 2.058784691353e+00 1.964445836524e+00 1.760969747837e+00 1.703912791528e+00 1.885851367963e+00 2.095435851063e+00 2.129718036005e+00 1.968044757046e+00 1.769966295421e+00 1.751105268864e+00 1.911496568087e+00 2.047722284242e+00 2.027593858730e+00 1.886346009718e+00 1.779694512776e+00 1.823591852882e+00 1.950213724867e+00 2.024218542530e+00 2.004286926316e+00 1.956521995215e+00 1.963901321646e+00 2.023752090711e+00 2.065995058753e+00 2.054316751899e+00 2.024204720311e+00 2.024908621339e+00 2.041465070335e+00 2.010277057422e+00 1.911219476604e+00 1.820913900863e+00 1.845080464014e+00 1.964310734645e+00 2.036656422899e+00 1.958005823470e+00 1.768992401943e+00 1.663892549859e+00 1.798696383215e+00 2.044216758837e+00 2.169477343623e+00 2.074233444627e+00 1.841297019420e+00 1.704177657212e+00 1.816646435783e+00 2.019216533327e+00 2.080131929473e+00 1.927602023406e+00 1.681997095670e+00 1.586658998975e+00 1.725427542252e+00 1.890662738819e+00 1.891780647404e+00 1.723110693303e+00 1.558892707312e+00 1.603665286867e+00 1.805926122040e+00 1.947848342342e+00 1.916632810373e+00 1.765739311688e+00 1.661175407799e+00 1.710465595453e+00 1.822810214014e+00 1.853411333296e+00 1.769375711139e+00 1.662410835536e+00 1.643504030927e+00 1.694596662472e+00 1.696595606321e+00 1.589409572597e+00 1.451906050920e+00 1.444069480917e+00 1.589522344167e+00 1.724189906938e+00 1.708668868546e+00 1.544487238467e+00 1.384624490470e+00 1.416384200328e+00 1.598540061248e+00 1.727141288826e+00 1.687552770182e+00 1.519318645540e+00 1.388108299178e+00 1.433778115108e+00 1.575642105625e+00 1.643720849607e+00 1.576005184007e+00 1.453204086703e+00 1.432074241479e+00 1.561574911012e+00 1.717529080333e+00 1.776334891180e+00 1.720430046400e+00 1.632429081994e+00 1.621368886308e+00 1.706979333596e+00 1.807732236860e+00 1.847041133839e+00 1.815633952945e+00 1.760417642430e+00 1.735610887484e+00 1.754057004924e+00 1.786426070303e+00 1.800387129255e+00 1.788166621280e+00 1.767167860137e+00 1.765080903686e+00 1.798829021440e+00 1.857190279762e+00 1.902607585252e+00 1.896850108400e+00 1.834293866900e+00 1.760168614306e+00 1.745442478441e+00 1.810134457858e+00 1.884427421748e+00 1.874698069131e+00 1.746339497115e+00 1.562379553507e+00 1.459893940894e+00 1.510972795813e+00 1.613304866638e+00 1.625302577061e+00 1.507677701238e+00 1.353782859229e+00 1.323957919630e+00 1.443031470987e+00 1.557908437576e+00 1.545482892145e+00 1.419048001116e+00 1.320118228787e+00 1.378210650409e+00 1.516782667933e+00 1.562883987691e+00 1.440183484939e+00 1.227809491348e+00 1.138100566908e+00 1.270903067179e+00 1.433971462303e+00 1.437056876142e+00 1.252505967824e+00 1.035818199536e+00 1.053886981202e+00 1.283475993075e+00 1.451868583841e+00 1.416282620524e+00 1.214892142926e+00 1.057500048688e+00 1.152316318799e+00 1.363022346375e+00 1.448895848031e+00 1.325779805035e+00 1.081010216998e+00 9.539252953894e-01 1.077490778307e+00 1.235761151639e+00 1.229828740713e+00 1.043333162972e+00 8.445276318047e-01 8.916417304204e-01 1.107065485938e+00 1.229465628314e+00 1.159641766056e+00 9.746484134397e-01 9.033963526132e-01 1.062143326125e+00 1.245825719067e+00 1.271481731466e+00 1.117883843599e+00 9.254116870270e-01 9.263687904526e-01 1.105197141284e+00 1.228202641691e+00 1.175904662351e+00 9.948529292671e-01 8.874447065057e-01 1.016150065679e+00 1.225250280815e+00 1.322343018236e+00 1.263304419023e+00 1.140385476582e+00 1.115104748584e+00 1.229736786254e+00 1.355928945457e+00 1.388073641638e+00 1.330133569325e+00 1.265315445204e+00 1.261717077287e+00 1.289841511902e+00 1.278643771882e+00 1.219015539772e+00 1.182127968136e+00 1.230658445900e+00 1.319175703041e+00 1.352189865648e+00 1.296594939045e+00 1.219694771032e+00 1.232473136829e+00 1.344155588134e+00 1.443820516516e+00 1.440896712761e+00 1.343879433548e+00 1.253681142372e+00 1.267372117311e+00 1.348242302718e+00 1.380462202472e+00 1.310445294706e+00 1.195279893919e+00 1.157794384441e+00 1.236709051023e+00 1.327328051173e+00 1.329919776653e+00 1.249527650369e+00 1.189801774192e+00 1.243486597670e+00 1.360271075514e+00 1.420628089263e+00 1.372686855910e+00 1.269150647174e+00 1.222350873684e+00 1.275043395803e+00 1.340373262037e+00 1.323072133139e+00 1.218324389757e+00 1.115950893396e+00 1.113414338481e+00 1.183202367965e+00 1.216874700387e+00 1.166798151965e+00 1.091205755030e+00 1.096679121373e+00 1.194966137855e+00 1.283034339303e+00 1.280223463023e+00 1.201976011569e+00 1.145668567929e+00 1.187512309424e+00 1.277215547706e+00 1.313262848914e+00 1.260829671516e+00 1.177716109060e+00 1.157026174434e+00 1.211163546230e+00 1.259025584953e+00 1.243170450541e+00 1.196109819780e+00 1.202332725392e+00 1.280489119640e+00 1.347213747649e+00 1.325784628654e+00 1.235243193544e+00 1.193347294489e+00 1.285516279011e+00 1.424282698885e+00 1.462518672117e+00 1.340454034568e+00 1.138032511630e+00 1.064195717969e+00 1.214660714058e+00 1.395641938991e+00 1.418311154129e+00 1.245053961324e+00 1.008557703017e+00 9.834291040123e-01 1.209168031655e+00 1.413638144915e+00 1.428475103926e+00 1.260497215384e+00 1.080488857105e+00 1.119199017324e+00 1.328376948417e+00 1.472380791072e+00 1.434079531275e+00 1.257194889190e+00 1.123810312871e+00 1.196130410365e+00 1.372697839874e+00 1.465030684856e+00 1.409923665231e+00 1.285368700583e+00 1.249193686089e+00 1.361546165246e+00 1.507064636261e+00 1.569110919779e+00 1.534039260121e+00 1.475815063442e+00 1.477267366094e+00 1.538917151966e+00 1.595283050368e+00 1.604306310397e+00 1.580120243789e+00 1.557930224478e+00 1.544867044366e+00 1.520891136097e+00 1.486813934357e+00 1.483399484109e+00 1.538290627652e+00 1.607548569624e+00 1.611642738372e+00 1.521316609817e+00 1.409818941866e+00 1.414497230173e+00 1.562262978263e+00 1.710853458361e+00 1.718359365679e+00 1.556941629559e+00 1.345399150370e+00 1.299888898937e+00 1.463908889272e+00 1.625900188200e+00 1.613399025702e+00 1.417054564669e+00 1.205587427371e+00 1.231175547861e+00 1.459148004745e+00 1.626633022789e+00 1.592817423439e+00 1.405172030736e+00 1.285850057253e+00 1.425419710299e+00 1.676354778609e+00 1.798038521880e+00 1.703982822013e+00 1.492485824347e+00 1.410563662489e+00 1.582798550392e+00 1.805794921164e+00 1.858194606048e+00 1.690006115877e+00 1.445110311157e+00 1.403839782419e+00 1.628874421060e+00 1.854765927772e+00 1.875279947475e+00 1.677033510484e+00 1.445761812803e+00 1.468800968555e+00 1.738622323309e+00 1.970301421482e+00 1.984712324883e+00 1.790292201820e+00 1.567360225629e+00 1.554883519117e+00 1.742413770378e+00 1.894985926644e+00 1.865316770604e+00 1.683022214359e+00 1.526623460368e+00 1.565610326418e+00 1.725726675252e+00 1.811407172069e+00 1.741458796383e+00 1.603159234631e+00 1.584836861920e+00 1.747888703600e+00 1.932419906951e+00 1.976265447351e+00 1.856239353054e+00 1.703647144357e+00 1.709989828991e+00 1.887838114568e+00 2.049801662779e+00 2.043274225345e+00 1.862668926338e+00 1.657355436773e+00 1.636387143116e+00 1.808370694309e+00 1.968611370359e+00 1.963814561714e+00 1.796213398767e+00 1.615925881448e+00 1.613479801343e+00 1.782135706295e+00 1.934544663830e+00 1.939978996999e+00 1.806651212374e+00 1.659189663886e+00 1.635834545242e+00 1.727710422446e+00 1.801079666325e+00 1.764186889843e+00 1.637625565563e+00 1.529610158699e+00 1.531916379298e+00 1.608031635677e+00 1.649527319547e+00 1.600887822756e+00 1.499182532651e+00 1.438723542070e+00 1.474889466261e+00 1.559442279571e+00 1.607582247652e+00 1.581242307484e+00 1.505051917838e+00 1.437927714326e+00 1.422509239353e+00 1.450124546565e+00 1.478649294302e+00 1.471549122628e+00 1.415995639224e+00 1.325841264847e+00 1.242000474184e+00 1.217191340926e+00 1.267762404454e+00 1.344147663000e+00 1.373952366958e+00 1.322011535713e+00 1.222994067013e+00 1.173764454185e+00 1.241914771246e+00 1.368072473108e+00 1.438537685899e+00 1.394315695440e+00 1.265682993891e+00 1.157968737059e+00 1.161325295465e+00 1.233750289283e+00 1.264951104001e+00 1.207625928446e+00 1.111453618354e+00 1.073799292701e+00 1.117285383714e+00 1.155088855877e+00 1.114555264876e+00 1.026447754893e+00 1.013144522413e+00 1.131822304352e+00 1.269297156579e+00 1.294720790376e+00 1.178997269517e+00 1.029471689401e+00 1.040123450689e+00 1.223296429001e+00 1.379883431535e+00 1.368594958293e+00 1.190071039756e+00 1.002899680317e+00 1.039515837500e+00 1.251829802247e+00 1.395069675105e+00 1.346423225021e+00 1.150395783250e+00 1.016648340064e+00 1.135142547798e+00 1.353112801845e+00 1.437802454602e+00 1.308816157546e+00 1.054554552166e+00 9.351615745256e-01 1.103445983247e+00 1.314934655324e+00 1.346135558276e+00 1.152800163268e+00 8.641548545232e-01 7.951237179634e-01 1.024072887549e+00 1.227513437183e+00 1.226734031674e+00 1.030496594291e+00 8.194322484755e-01 8.654610161209e-01 1.090745060006e+00 1.227685183467e+00 1.172261121385e+00 9.807881837389e-01 8.505538325163e-01 9.412392921726e-01 1.104458777829e+00 1.147304637978e+00 1.020025493464e+00 8.121414662400e-01 7.285941238809e-01 8.479359707929e-01 9.802564118800e-01 9.910052559827e-01 8.882294102184e-01 7.893423426092e-01 8.152558268109e-01 9.167282226914e-01 9.678405827664e-01 9.256640744980e-01 8.453657736802e-01 8.210839891865e-01 8.641422804416e-01 8.874825840569e-01 8.254970186400e-01 6.954510546005e-01 5.935789500372e-01 6.024124778366e-01 6.567190637592e-01 6.542179501143e-01 5.785210800574e-01 5.039359418738e-01 5.218157854406e-01 5.946668930933e-01 6.267121207346e-01 5.944309465323e-01 5.588536153005e-01 5.960169707409e-01 6.772597389307e-01 7.159336540129e-01 6.761934072748e-01 6.023716927917e-01 5.889281078797e-01 6.561927704313e-01 7.192997113613e-01 7.231037350571e-01 7.016722240595e-01 7.391416928209e-01 8.436041087689e-01 9.253688222081e-01 9.135516613925e-01 8.271297382678e-01 7.892910922585e-01 9.004076784144e-01 1.064572146330e+00 1.131984134988e+00 1.035906149539e+00 8.219598211379e-01 6.786102341248e-01 7.892852600369e-01 9.864032497572e-01 1.065062556555e+00 9.711792273724e-01 7.844893311569e-01 7.095959658593e-01 8.458653559331e-01 1.007827804721e+00 1.050525707434e+00 9.722097781954e-01 8.873004675622e-01 9.242677465213e-01 1.043024259371e+00 1.107099755998e+00 1.054942481332e+00 9.384351986866e-01 8.875986168363e-01 9.606923735709e-01 1.056808291493e+00 1.075565618541e+00 1.018626706373e+00 9.762367167732e-01 1.025469400406e+00 1.122923761285e+00 1.179805008178e+00 1.175611237127e+00 1.170205344619e+00 1.224930797241e+00 1.310008098313e+00 1.340809871423e+00 1.278770196486e+00 1.178693847640e+00 1.152374323216e+00 1.229195504370e+00 1.305147674712e+00 1.281985550681e+00 1.166125883814e+00 1.074230852732e+00 1.115827023784e+00 1.222684952253e+00 1.249046252820e+00 1.146513345218e+00 1.019811539192e+00 1.059423904282e+00 1.254952715777e+00 1.400355866742e+00 1.361553493692e+00 1.157181798266e+00 9.845693739668e-01 1.082795867415e+00 1.325805219308e+00 1.448273541440e+00 1.345656076905e+00 1.094075506041e+00 9.576153909715e-01 1.123141031174e+00 1.353198571639e+00 1.414379949186e+00 1.281016898713e+00 1.128461298170e+00 1.205921924523e+00 1.448079639263e+00 1.591188369259e+00 1.506847735930e+00 1.269151268754e+00 1.163962023298e+00 1.381736182378e+00 1.665680924028e+00 1.744532535551e+00 1.549104139987e+00 1.230976025161e+00 1.167734871832e+00 1.472387421688e+00 1.771344550992e+00 1.817337492101e+00 1.598662820110e+00 1.330305773470e+00 1.362937620001e+00 1.672092772654e+00 1.914479006434e+00 1.909308461767e+00 1.696058674118e+00 1.505321202059e+00 1.576753555524e+00 1.809254047121e+00 1.939455524997e+00 1.854655606054e+00 1.635769265410e+00 1.506398151437e+00 1.607281207899e+00 1.792267740950e+00 1.868500057784e+00 1.796198184112e+00 1.684174400283e+00 1.679908714414e+00 1.793458861531e+00 1.903056440712e+00 1.926911489952e+00 1.893359776002e+00 1.886760845510e+00 1.938043394754e+00 1.989634178261e+00 1.982274533391e+00 1.932136721787e+00 1.912644046502e+00 1.958027108438e+00 2.010188599474e+00 1.992723352397e+00 1.904278262146e+00 1.830920696269e+00 1.853648489853e+00 1.936440483229e+00 1.971748470597e+00 1.911663244849e+00 1.822075108125e+00 1.819160308613e+00 1.917282119002e+00 1.999604981814e+00 1.963403220013e+00 1.826164221921e+00 1.722173450414e+00 1.762390585082e+00 1.872710462575e+00 1.893785504207e+00 1.766407054282e+00 1.595978635558e+00 1.577491382839e+00 1.734872082184e+00 1.870084677584e+00 1.826960367008e+00 1.627756689850e+00 1.483328419960e+00 1.597559397614e+00 1.840967959944e+00 1.954337471714e+00 1.832025963852e+00 1.575988178615e+00 1.463474294322e+00 1.637074332605e+00 1.858569802971e+00 1.880559655079e+00 1.659418280938e+00 1.372982540043e+00 1.336245369405e+00 1.556951101296e+00 1.712327610981e+00 1.615459281948e+00 1.320663327873e+00 1.137728742001e+00 1.337744820453e+00 1.642300594725e+00 1.731052586781e+00 1.524120359143e+00 1.177744879447e+00 1.087847881581e+00 1.369651518335e+00 1.618647850542e+00 1.587534258317e+00 1.280515166735e+00 9.583040285740e-01 1.049798945935e+00 1.380862595681e+00 1.536990488400e+00 1.390285262983e+00 1.061752736749e+00 9.511700573728e-01 1.251685711128e+00 1.552595349016e+00 1.593211946980e+00 1.374555297222e+00 1.143446013704e+00 1.251464875913e+00 1.573250269606e+00 1.758279597395e+00 1.671442801596e+00 1.408406318310e+00 1.270823433154e+00 1.448401862483e+00 1.685373285795e+00 1.717897962760e+00 1.511599265791e+00 1.273242762663e+00 1.328538445353e+00 1.615574498847e+00 1.801494024986e+00 1.729599557576e+00 1.475801895403e+00 1.328688664347e+00 1.498175381293e+00 1.752697278503e+00 1.813190037058e+00 1.615009138304e+00 1.321083331188e+00 1.260905907297e+00 1.484498325865e+00 1.663072856610e+00 1.589113611448e+00 1.288571387842e+00 1.030320625723e+00 1.141484120577e+00 1.412067217939e+00 1.499287498485e+00 1.310163294469e+00 9.939391114817e-01 9.450399030409e-01 1.238856662997e+00 1.471544103155e+00 1.433500012672e+00 1.156417720074e+00 9.223723480863e-01 1.075157576860e+00 1.369576639673e+00 1.459415775355e+00 1.252616636248e+00 8.973828882940e-01 8.508737908450e-01 1.207042858016e+00 1.484560914917e+00 1.459016771390e+00 1.148956580925e+00 8.446196081444e-01 1.021255805865e+00 1.414838945374e+00 1.600577201060e+00 1.451326589798e+00 1.052825471332e+00 7.769419635268e-01 1.026402725170e+00 1.365766963138e+00 1.442146386312e+00 1.196488088563e+00 7.750060559890e-01 6.434348768586e-01 9.656664227957e-01 1.201049903657e+00 1.146094709880e+00 8.417628766757e-01 5.909535904652e-01 8.056617278850e-01 1.113232497513e+00 1.192786277720e+00 1.000395508847e+00 7.050256890455e-01 7.262972623493e-01 1.032797722268e+00 1.213751680190e+00 1.114890678965e+00 7.785021683293e-01 5.182571345441e-01 7.737631907762e-01 1.096174840370e+00 1.173302649239e+00 9.624768650036e-01 6.173464901144e-01 6.190984456450e-01 9.720447078902e-01 1.198155872810e+00 1.145239453855e+00 8.606028148036e-01 6.365078528385e-01 8.449050191517e-01 1.153899113261e+00 1.250500568674e+00 1.072513392318e+00 7.452367380978e-01 6.573384860584e-01 9.391041762678e-01 1.164185927772e+00 1.137125353823e+00 8.726676488703e-01 6.008179885806e-01 7.280379942395e-01 1.027427103739e+00 1.157388459239e+00 1.045297919115e+00 8.123215362987e-01
 2.468694208369e+00 2.262757066925e+00 1.945353100090e+00 1.852800467466e+00 2.042498343321e+00 2.173407746226e+00 2.044793478830e+00 1.785951860400e+00 1.726877340876e+00 1.914801923470e+00 2.033038824943e+00 1.911616620984e+00 1.702487268648e+00 1.719331121919e+00 1.940605674862e+00 2.043671539662e+00 1.892065895514e+00 1.681092232781e+00 1.759637211606e+00 2.058556903930e+00 2.205846641768e+00 2.040332019548e+00 1.724918614166e+00 1.653043115293e+00 1.901711324246e+00 2.095919482239e+00 2.016979896619e+00 1.769858708709e+00 1.673469489161e+00 1.839463007494e+00 2.000744373368e+00 1.979208190711e+00 1.880674134915e+00 1.934103850609e+00 2.128421616173e+00 2.228420932434e+00 2.118441711835e+00 1.938175840972e+00 1.949663300173e+00 2.148255368911e+00 2.265536209943e+00 2.155374532790e+00 1.974709577631e+00 2.040290593019e+00 2.236352315494e+00 2.336998180856e+00 2.147965163435e+00 1.808335242457e+00 1.831572674333e+00 2.191358853713e+00 2.382511270280e+00 2.202451112870e+00 1.883218853867e+00 1.902565555927e+00 2.233801327371e+00 2.401418710471e+00 2.208159206318e+00 1.881472001716e+00 1.894009343747e+00 2.224536708858e+00 2.406085778334e+00 2.247873472234e+00 1.970917595875e+00 2.001061615580e+00 2.309452629617e+00 2.480076522467e+00 2.343488287467e+00 2.103731029581e+00 2.116006459586e+00 2.343310839564e+00 2.438440101966e+00 2.285888489034e+00 2.133423479669e+00 2.281718115091e+00 2.561430983882e+00 2.608754775820e+00 2.342102410148e+00 2.074105540762e+00 2.217014374668e+00 2.579821735860e+00 2.703447056440e+00 2.452354857043e+00 2.098171159836e+00 2.104624255469e+00 2.412459668392e+00 2.556952049870e+00 2.361589432875e+00 2.122330027257e+00 2.274272393152e+00 2.608584358033e+00 2.754774263087e+00 2.434325982003e+00 1.894091666943e+00 2.004221329597e+00 2.642330899361e+00 2.958798185544e+00 2.652722756628e+00 2.020425266219e+00 1.941297093105e+00 2.547918007697e+00 2.944444251980e+00 2.736628964354e+00 2.133035553839e+00 1.905169936186e+00 2.384253418143e+00 2.786805630880e+00 2.670067213378e+00 2.204730289068e+00 2.052147031720e+00 2.465722956639e+00 2.802365645806e+00 2.659801258882e+00 2.196429384306e+00 2.050864666248e+00 2.464769221647e+00 2.804596936575e+00 2.660387038038e+00 2.155290287985e+00 1.910040769288e+00 2.274704478927e+00 2.632895371589e+00 2.528395194150e+00 2.034761858160e+00 1.724232730604e+00 2.028641009837e+00 2.385969579879e+00 2.321243121815e+00 1.881934293854e+00 1.593647598049e+00 1.871007104904e+00 2.199790897901e+00 2.131010347646e+00 1.774922053754e+00 1.593835773221e+00 1.779262995684e+00 2.033205238334e+00 2.009945914235e+00 1.655047591910e+00 1.392893982429e+00 1.645709965217e+00 1.978047956768e+00 1.959088561317e+00 1.613523085713e+00 1.413295992001e+00 1.723451061885e+00 2.069805057246e+00 2.049775862125e+00 1.699556853936e+00 1.487405700543e+00 1.788733265279e+00 2.150741014542e+00 2.159595233461e+00 1.831282889474e+00 1.596503371673e+00 1.850779755199e+00 2.214664308676e+00 2.253540894987e+00 1.923241909538e+00 1.563822844383e+00 1.645406609164e+00 1.966946199366e+00 2.066668338818e+00 1.847434598366e+00 1.566779611888e+00 1.590433010437e+00 1.809597620797e+00 1.870561038139e+00 1.702000497106e+00 1.549186152769e+00 1.667876590613e+00 1.882234308705e+00 1.902612899456e+00 1.696440618672e+00 1.514653825012e+00 1.615333135697e+00 1.822670362541e+00 1.840353348907e+00 1.618209811693e+00 1.440788654704e+00 1.548858974162e+00 1.795159240632e+00 1.827048228461e+00 1.532898352639e+00 1.269252300121e+00 1.444478723060e+00 1.754362164920e+00 1.799332687394e+00 1.557558221610e+00 1.361831078400e+00 1.542628366991e+00 1.825086561997e+00 1.860069820986e+00 1.628982350058e+00 1.433403264218e+00 1.572063068812e+00 1.816183292526e+00 1.844909965353e+00 1.643980384361e+00 1.496795992204e+00 1.644599900616e+00 1.859937834031e+00 1.851000259473e+00 1.604724661641e+00 1.400790192034e+00 1.510184608342e+00 1.711995516080e+00 1.695330648574e+00 1.439816883798e+00 1.240691199163e+00 1.392434438978e+00 1.636716308736e+00 1.647611412179e+00 1.400525469048e+00 1.179935556325e+00 1.309641719255e+00 1.563024410645e+00 1.609632475744e+00 1.419560733699e+00 1.253317856386e+00 1.382430917073e+00 1.610252612411e+00 1.649063393182e+00 1.521080179976e+00 1.418690932427e+00 1.477074910199e+00 1.589348360384e+00 1.588354143299e+00 1.417084778009e+00 1.273574113931e+00 1.379911544313e+00 1.573888307322e+00 1.596722365306e+00 1.412316674982e+00 1.240804635025e+00 1.341669114407e+00 1.565329442137e+00 1.623207961646e+00 1.441650209226e+00 1.197503628745e+00 1.197033546575e+00 1.403193489747e+00 1.515588332456e+00 1.425846863082e+00 1.272383710262e+00 1.294982598803e+00 1.470158044547e+00 1.562878550597e+00 1.476631644315e+00 1.338793200419e+00 1.373940986883e+00 1.559394678438e+00 1.662294034172e+00 1.567265252443e+00 1.376583679270e+00 1.340712614712e+00 1.514818107942e+00 1.658244872186e+00 1.600017607643e+00 1.387469932431e+00 1.268733505068e+00 1.414312014201e+00 1.622443132835e+00 1.663011063895e+00 1.510855962713e+00 1.346147634923e+00 1.399310528677e+00 1.611619121097e+00 1.746881233149e+00 1.772747600614e+00 1.763290129334e+00 1.756534440336e+00 1.696611134744e+00 1.584648824298e+00 1.546070272974e+00 1.619831120872e+00 1.691794727834e+00 1.641259836174e+00 1.469549263056e+00 1.324143470623e+00 1.366745457677e+00 1.527328523203e+00 1.611260248003e+00 1.531217031453e+00 1.353840527254e+00 1.247592661373e+00 1.297297564628e+00 1.383236399757e+00 1.375773566823e+00 1.278271762036e+00 1.203255197067e+00 1.232215091799e+00 1.296126997400e+00 1.287129212760e+00 1.193836562757e+00 1.108168830049e+00 1.115825116516e+00 1.170179040298e+00 1.172122559218e+00 1.108409116392e+00 1.065077299946e+00 1.112542418300e+00 1.191497716951e+00 1.204367718757e+00 1.139248606477e+00 1.079617502275e+00 1.101762239464e+00 1.162713615583e+00 1.179884299741e+00 1.156985790323e+00 1.174496846323e+00 1.254725129865e+00 1.307583686648e+00 1.301155167429e+00 1.244770141846e+00 1.205239174143e+00 1.229522989099e+00 1.266630823426e+00 1.234477214844e+00 1.129508564789e+00 1.015108207217e+00 9.894579534731e-01 1.072448935808e+00 1.161059359705e+00 1.151792966268e+00 1.027757183596e+00 8.801267923738e-01 8.480882584095e-01 9.182369775531e-01 9.355844798379e-01 8.207179971323e-01 6.498229662553e-01 6.349206234874e-01 7.916875513694e-01 9.010529907153e-01 8.653442678340e-01 7.516506625327e-01 7.332873122435e-01 8.452015812145e-01 9.290433764320e-01 9.048834652443e-01 8.550192395134e-01 9.250726124050e-01 1.084192567620e+00 1.180418014922e+00 1.154088389049e+00 1.089738945701e+00 1.128503124143e+00 1.260660115761e+00 1.346768544116e+00 1.320064922399e+00 1.252707311177e+00 1.273436428350e+00 1.383119896353e+00 1.460491406345e+00 1.443766657126e+00 1.397468390852e+00 1.418733846552e+00 1.576299673303e+00 1.721533505869e+00 1.717771265648e+00 1.567174106473e+00 1.374212753285e+00 1.357630214086e+00 1.553601173842e+00 1.699439301826e+00 1.651886172864e+00 1.493917033638e+00 1.435861699032e+00 1.540034456924e+00 1.639825128071e+00 1.616974528183e+00 1.521023045459e+00 1.476574701154e+00 1.506108148166e+00 1.521882408840e+00 1.497029277081e+00 1.512112858802e+00 1.607155787791e+00 1.684200583707e+00 1.641995120195e+00 1.519714684006e+00 1.484836481481e+00 1.603119948601e+00 1.715543264702e+00 1.680062216132e+00 1.551117339288e+00 1.545394067409e+00 1.736068713924e+00 1.915435421237e+00 1.906360557662e+00 1.744456491139e+00 1.655148278945e+00 1.783464719956e+00 1.957790210524e+00 1.966786916058e+00 1.799921241691e+00 1.646189312188e+00 1.681977636071e+00 1.803298953455e+00 1.809634619403e+00 1.674464878598e+00 1.560145590435e+00 1.612234087442e+00 1.774726587898e+00 1.873857250365e+00 1.813894143045e+00 1.587034554952e+00 1.503226153028e+00 1.671878623154e+00 1.798095305840e+00 1.676117354501e+00 1.411311960126e+00 1.366516889872e+00 1.624171055256e+00 1.813190020011e+00 1.709160611075e+00 1.412964384070e+00 1.328088270093e+00 1.612655307542e+00 1.857403009283e+00 1.780070583130e+00 1.434655256179e+00 1.244452678144e+00 1.543708913971e+00 1.906188308063e+00 1.962231219390e+00 1.699971934117e+00 1.441753874588e+00 1.581455474404e+00 1.901478240884e+00 1.994133363867e+00 1.763605372841e+00 1.457848282803e+00 1.511566611333e+00 1.843027119981e+00 2.021395554784e+00 1.886844085310e+00 1.606756474404e+00 1.560563941408e+00 1.809651139079e+00 1.996221133060e+00 1.917075615219e+00 1.680336074113e+00 1.616702208514e+00 1.840864951014e+00 2.060650380716e+00 2.058742348949e+00 1.883826774032e+00 1.821166406633e+00 1.959082599871e+00 2.088673754087e+00 2.041955619583e+00 1.869962512209e+00 1.806678207678e+00 1.978935047800e+00 2.192238879264e+00 2.216837454186e+00 2.020568371653e+00 1.808669925786e+00 1.866158539551e+00 2.141038884485e+00 2.331970998145e+00 2.286198246006e+00 2.104990699966e+00 2.070565885403e+00 2.305401425934e+00 2.575991609253e+00 2.631562214119e+00 2.435988185240e+00 2.195924779569e+00 2.208318014243e+00 2.461379068216e+00 2.653782338224e+00 2.592508851227e+00 2.335360942382e+00 2.155026628971e+00 2.265697596464e+00 2.502930018088e+00 2.584102671444e+00 2.427277706645e+00 2.200047375647e+00 2.179387227098e+00 2.385143669329e+00 2.547633266213e+00 2.476727797524e+00 2.229001369690e+00 2.081208966259e+00 2.235120287352e+00 2.498391824013e+00 2.578441947366e+00 2.386780992528e+00 2.086652453749e+00 1.993209765324e+00 2.187429466767e+00 2.390790723268e+00 2.385558932805e+00 2.208524735979e+00 2.103537658620e+00 2.243955854860e+00 2.466968968489e+00 2.520414496474e+00 2.341952477397e+00 2.116287997450e+00 2.134428369755e+00 2.395291887327e+00 2.605972048411e+00 2.576112554872e+00 2.363737807870e+00 2.231690749406e+00 2.367907801874e+00 2.602686129585e+00 2.666219236147e+00 2.487516717128e+00 2.256378999837e+00 2.280606672178e+00 2.568230850621e+00 2.810129313750e+00 2.789220276955e+00 2.540082298724e+00 2.328136632756e+00 2.408526548196e+00 2.661498013654e+00 2.780750528040e+00 2.632423381947e+00 2.341431304975e+00 2.212818245164e+00 2.386521553721e+00 2.624008563377e+00 2.668712050292e+00 2.491140395256e+00 2.285471440718e+00 2.291002171569e+00 2.480249081585e+00 2.618319183998e+00 2.579657205538e+00 2.450647188397e+00 2.428092323645e+00 2.569314672770e+00 2.712239883183e+00 2.702553655396e+00 2.561130828979e+00 2.464804364083e+00 2.541034816303e+00 2.679480414834e+00 2.683550182719e+00 2.505166273991e+00 2.318039365854e+00 2.369192764352e+00 2.625810598418e+00 2.806456602768e+00 2.726450490945e+00 2.447749024900e+00 2.269722573558e+00 2.436548590866e+00 2.755499536465e+00 2.888564647628e+00 2.706694002154e+00 2.361033898342e+00 2.220933745033e+00 2.460773203666e+00 2.774580756919e+00 2.840523514187e+00 2.597636107365e+00 2.255122131706e+00 2.162849472998e+00 2.378144164450e+00 2.581746064761e+00 2.545975137420e+00 2.320632360152e+00 2.182489434776e+00 2.332957321370e+00 2.587192058552e+00 2.654407853125e+00 2.445387630461e+00 2.135652481124e+00 2.069466601712e+00 2.325936449665e+00 2.583916489833e+00 2.581891495089e+00 2.311783499651e+00 2.016376759631e+00 2.020362788710e+00 2.283749728327e+00 2.474703015323e+00 2.406925462339e+00 2.142985405617e+00 1.944904659970e+00 2.026336847917e+00 2.244739793729e+00 2.337057945549e+00 2.216244979500e+00 2.002311226306e+00 1.914881821893e+00 2.013290889612e+00 2.116614605846e+00 2.062895438437e+00 1.864590871951e+00 1.693771327759e+00 1.711456750973e+00 1.842908916871e+00 1.903395971649e+00 1.831170826966e+00 1.725102614823e+00 1.729599418394e+00 1.838014438928e+00 1.906546225003e+00 1.853264268169e+00 1.754191726665e+00 1.775571019315e+00 1.946381847445e+00 2.095786326521e+00 2.064793118264e+00 1.851124677798e+00 1.649161316074e+00 1.716886471693e+00 1.996368094710e+00 2.197268467215e+00 2.145591880293e+00 1.873995064989e+00 1.634946730491e+00 1.733328570111e+00 2.066929825813e+00 2.303470315818e+00 2.274514965552e+00 2.028697678503e+00 1.812972708028e+00 1.889713976690e+00 2.163712338509e+00 2.336194242192e+00 2.247322087357e+00 1.947713837858e+00 1.697837392120e+00 1.784646566737e+00 2.090029494032e+00 2.283807872242e+00 2.194968512176e+00 1.861785796339e+00 1.542586320577e+00 1.591054340782e+00 1.929390534041e+00 2.188916438016e+00 2.177307213639e+00 1.917599279419e+00 1.632316271641e+00 1.631037285488e+00 1.897126009077e+00 2.122956534728e+00 2.121058647826e+00 1.909188971255e+00 1.688754692237e+00 1.708032849785e+00 1.933711142581e+00 2.113603349802e+00 2.098679172615e+00 1.924956829083e+00 1.779897922834e+00 1.837200968801e+00 2.026707317886e+00 2.149099250307e+00 2.107385990234e+00 1.960393802977e+00 1.865129857313e+00 1.912322292556e+00 2.010453600961e+00 2.020586545626e+00 1.912032835335e+00 1.785305784847e+00 1.771694929328e+00 1.861044369829e+00 1.913342580926e+00 1.835556277403e+00 1.675232429783e+00 1.595069728719e+00 1.691178623598e+00 1.843293230168e+00 1.880926014354e+00 1.754499468746e+00 1.571138572894e+00 1.527014027103e+00 1.669929024747e+00 1.822013642100e+00 1.821164450249e+00 1.650058065424e+00 1.443843976279e+00 1.407422561788e+00 1.563553860560e+00 1.725987088382e+00 1.760283610843e+00 1.674122068495e+00 1.584385563943e+00 1.608566663874e+00 1.731377147428e+00 1.846185201787e+00 1.889532298779e+00 1.881391674961e+00 1.883864720293e+00 1.930069411875e+00 1.993418878720e+00 2.027404053207e+00 2.013616409332e+00 1.971939149664e+00 1.940099669080e+00 1.944911171285e+00 1.985164146416e+00 2.033688174065e+00 2.053783824091e+00 2.023876631183e+00 1.962363656277e+00 1.932011061549e+00 1.990516640666e+00 2.114436912178e+00 2.208004652729e+00 2.192477271783e+00 2.078591319316e+00 1.980209260591e+00 2.021092978208e+00 2.172879444288e+00 2.278714267712e+00 2.226081161137e+00 2.047356985464e+00 1.922483293266e+00 2.013586464061e+00 2.228339458320e+00 2.342622760704e+00 2.243936543034e+00 2.016044425612e+00 1.911904886432e+00 2.089064282658e+00 2.360799138670e+00 2.468254013443e+00 2.327138601166e+00 2.069861012108e+00 1.976569973796e+00 2.157729182019e+00 2.378835740364e+00 2.397935832066e+00 2.180796975156e+00 1.923287842574e+00 1.919635870609e+00 2.165340193791e+00 2.362315763526e+00 2.316942711297e+00 2.070040560867e+00 1.877650231822e+00 1.981739516114e+00 2.248588453073e+00 2.386362255908e+00 2.275074995201e+00 2.021373404638e+00 1.893910599123e+00 2.034956674049e+00 2.246239472369e+00 2.291082032644e+00 2.121008214237e+00 1.886022991256e+00 1.820788019217e+00 1.960586158952e+00 2.102254798414e+00 2.099619142963e+00 1.987444473854e+00 1.922772756557e+00 1.999940024729e+00 2.126285299813e+00 2.167350581105e+00 2.105378696475e+00 2.044111743613e+00 2.082212474024e+00 2.176713698567e+00 2.204235365378e+00 2.115268070477e+00 1.989962796735e+00 1.959652356607e+00 2.036281504859e+00 2.091856976436e+00 2.029478633532e+00 1.893277994133e+00 1.833602126691e+00 1.919868551958e+00 2.027319760725e+00 2.008661780074e+00 1.864857866429e+00 1.768771600560e+00 1.883094427417e+00 2.100945366901e+00 2.188267890127e+00 2.035844754661e+00 1.744061630626e+00 1.608836631984e+00 1.799988466553e+00 2.066790601893e+00 2.135046454334e+00 1.953561869096e+00 1.705329290899e+00 1.691780308980e+00 1.927551907499e+00 2.121621784870e+00 2.095139755313e+00 1.911559253426e+00 1.826998214422e+00 2.001056188399e+00 2.243452228911e+00 2.305515428792e+00 2.134798457176e+00 1.915335230388e+00 1.935256395515e+00 2.189272110442e+00 2.382080832601e+00 2.320660868941e+00 2.053174944221e+00 1.858107165741e+00 1.986704017450e+00 2.271118568436e+00 2.402761749824e+00 2.278589401975e+00 2.042251391925e+00 1.976855156331e+00 2.153814439729e+00 2.319669438282e+00 2.263118299203e+00 2.012241374664e+00 1.833039957143e+00 1.961179033455e+00 2.214693873393e+00 2.274467272088e+00 2.025927919286e+00 1.633315180209e+00 1.523148592278e+00 1.836117826787e+00 2.145565925124e+00 2.147325628342e+00 1.837033453490e+00 1.513671691565e+00 1.616866846576e+00 2.012361845836e+00 2.253704788740e+00 2.154390955840e+00 1.811436372583e+00 1.584198771784e+00 1.767481977573e+00 2.091695627808e+00 2.205307682663e+00 2.022417976271e+00 1.710933430384e+00 1.600363461130e+00 1.786223422133e+00 1.985230118148e+00 1.994012177369e+00 1.850968106225e+00 1.757464452239e+00 1.835901265546e+00 1.953803579102e+00 1.944882677489e+00 1.826544384623e+00 1.793963951899e+00 1.962961340135e+00 2.160779140007e+00 2.159827256336e+00 1.907893718521e+00 1.607973408154e+00 1.626440313231e+00 1.941178161800e+00 2.158833563906e+00 2.053346669723e+00 1.684259789206e+00 1.438140095447e+00 1.692756210413e+00 2.104987223870e+00 2.242425355190e+00 1.985303032559e+00 1.539309302500e+00 1.472317728678e+00 1.939837248419e+00 2.363823850510e+00 2.395784921699e+00 2.019503172051e+00 1.555843622867e+00 1.606203796475e+00 2.095243163078e+00 2.429576701023e+00 2.353499977341e+00 1.951856280103e+00 1.648734122077e+00 1.879628610505e+00 2.327719216783e+00 2.532203037281e+00 2.367349364559e+00 2.019124079726e+00 1.900015153244e+00 2.162689881736e+00 2.447556595306e+00 2.458025347223e+00 2.196287852438e+00 1.943067621841e+00 2.018777464224e+00 2.297995717552e+00 2.423526277031e+00 2.246719514917e+00 1.913828416998e+00 1.807566902987e+00 2.079976214695e+00 2.384062478614e+00 2.421883180431e+00 2.174546948049e+00 1.895994721422e+00 1.934768968508e+00 2.233914579110e+00 2.436705906437e+00 2.357448332296e+00 2.074734226469e+00 1.879778347920e+00 1.988187990234e+00 2.209913679209e+00 2.260558253542e+00 2.069555384307e+00 1.809423657924e+00 1.770178734935e+00 1.975636279175e+00 2.151132082060e+00 2.116698268856e+00 1.917116103127e+00 1.773949005360e+00 1.856864525231e+00 2.040407907601e+00 2.111969249611e+00 2.014305192555e+00 1.862998031108e+00 1.822718174163e+00 1.897001915812e+00 1.934991497223e+00 1.846122618767e+00 1.699749812128e+00 1.654682452429e+00 1.743044106708e+00 1.812079112687e+00 1.736834503467e+00 1.559438853744e+00 1.475730509909e+00 1.602021010620e+00 1.775881599872e+00 1.797512160262e+00 1.632330025050e+00 1.440207844366e+00 1.454046771883e+00 1.642025996518e+00 1.758148278229e+00 1.673863613775e+00 1.471785406371e+00 1.398208167662e+00 1.560107693170e+00 1.738805125529e+00 1.730695933203e+00 1.544067270267e+00 1.412612106332e+00 1.564932388925e+00 1.838444826818e+00 1.948864039359e+00 1.802019972229e+00 1.550397725214e+00 1.531436038137e+00 1.809313858981e+00 2.046832130414e+00 1.996312265282e+00 1.660435512630e+00 1.342781317744e+00 1.488552570255e+00 1.900468113470e+00 2.115192684953e+00 1.949350163323e+00 1.497881289587e+00 1.204222634886e+00 1.508151322044e+00 1.960771129168e+00 2.124377950358e+00 1.909433985852e+00 1.508417301591e+00 1.383855308832e+00 1.699103382653e+00 2.005392498296e+00 2.006066154228e+00 1.711948152823e+00 1.421065272364e+00 1.523858114057e+00 1.858793581798e+00 2.022257796809e+00 1.868968032568e+00 1.539414979260e+00 1.432959359287e+00 1.729174752375e+00 2.058946979452e+00 2.129595687710e+00 1.920119868469e+00 1.657802188108e+00 1.676330549894e+00 1.951132423278e+00 2.158217198848e+00 2.123254207289e+00 1.906061525495e+00 1.739923263985e+00 1.799455681848e+00 1.951865060567e+00 1.979558293912e+00 1.836164507646e+00 1.668722038593e+00 1.669848398255e+00 1.806157188174e+00 1.876110510557e+00 1.784028506051e+00 1.629354757388e+00 1.616947242025e+00 1.775726317471e+00 1.904156056106e+00 1.849173678734e+00 1.648081499514e+00 1.519163913982e+00 1.628349995419e+00 1.814221042328e+00 1.836310160293e+00 1.634068420949e+00 1.384810645860e+00 1.408323736815e+00 1.683477795799e+00 1.873063148454e+00 1.786836340715e+00 1.481272404782e+00 1.288892611560e+00 1.520788934730e+00 1.894649597279e+00 2.052276486059e+00 1.885888468894e+00 1.529849491186e+00 1.358235623139e+00 1.593702789861e+00 1.901648103583e+00 1.976112344179e+00 1.771741547691e+00 1.474901824384e+00 1.413103086496e+00 1.630742753927e+00 1.825243835943e+00 1.815156499222e+00 1.648388252100e+00 1.535298321309e+00 1.620975039909e+00 1.774574029058e+00 1.809353262321e+00 1.701329672079e+00 1.597468549714e+00 1.651707660520e+00 1.792954503750e+00 1.827992259463e+00 1.675414525226e+00 1.450778267399e+00 1.414097019080e+00 1.623469309082e+00 1.823569032245e+00 1.816992567620e+00 1.610377799120e+00 1.422769391469e+00 1.519575970358e+00 1.805114775495e+00 1.994420862409e+00 1.957613523380e+00 1.762883620308e+00 1.630223892874e+00 1.722105974245e+00 1.915694118980e+00 2.005886468283e+00 1.928450786356e+00 1.776005655225e+00 1.707437805153e+00 1.769284419388e+00 1.849080690150e+00 1.847125890338e+00 1.781133844328e+00 1.746449360450e+00 1.791508381156e+00 1.856008228137e+00 1.864206998015e+00 1.818860205149e+00 1.788088142467e+00 1.808792952975e+00 1.829666199259e+00 1.785277751121e+00 1.693500533156e+00 1.656138044657e+00 1.726530249677e+00 1.806063784527e+00 1.755354596170e+00 1.543936925230e+00 1.326738320321e+00 1.368716437768e+00 1.639079108069e+00 1.842869533409e+00 1.799549193688e+00 1.528462972336e+00 1.276137748641e+00 1.376731925166e+00 1.706815385429e+00 1.916396218074e+00 1.854823538001e+00 1.587315457421e+00 1.374151412179e+00 1.461162485305e+00 1.693511102363e+00 1.793722818186e+00 1.680088091722e+00 1.479569067971e+00 1.432796492205e+00 1.589818254167e+00 1.736508309886e+00 1.716779774034e+00 1.566667576354e+00 1.478932466334e+00 1.585939140631e+00 1.752683130565e+00 1.785341569355e+00 1.641320393361e+00 1.464163298941e+00 1.472574034793e+00 1.650905333832e+00 1.767873862408e+00 1.680801923505e+00 1.440623315065e+00 1.289636613786e+00 1.424900603364e+00 1.665832254535e+00 1.761489423056e+00 1.647308369742e+00 1.454953508399e+00 1.426236249989e+00 1.608970855718e+00 1.789587372906e+00 1.811939645526e+00 1.698402869610e+00 1.608626259126e+00 1.666560553524e+00 1.786975282183e+00 1.809306671614e+00 1.691835870423e+00 1.555506222138e+00 1.573480523498e+00 1.727214407729e+00 1.830197802316e+00 1.769636302259e+00 1.605409122374e+00 1.537635756918e+00 1.678936973669e+00 1.876833251192e+00 1.942216903337e+00 1.836634876672e+00 1.689252371528e+00 1.687641476269e+00 1.834358732834e+00 1.944112782343e+00 1.887633693545e+00 1.703488172689e+00 1.578533907187e+00 1.655825020439e+00 1.817324005105e+00 1.860510476672e+00 1.718269154226e+00 1.505182941983e+00 1.451663059424e+00 1.620977841518e+00 1.808530283715e+00 1.840986038343e+00 1.708122740164e+00 1.543021032762e+00 1.511497357154e+00 1.614101266391e+00 1.705527277773e+00 1.696709172260e+00 1.617021944552e+00 1.551259567559e+00 1.531170560568e+00 1.506732795696e+00 1.442443029663e+00 1.392108685922e+00 1.438209916621e+00 1.549386177960e+00 1.597522826833e+00 1.502494807967e+00 1.321189209800e+00 1.249638468861e+00 1.401287573665e+00 1.603872735637e+00 1.651000556651e+00 1.479673032897e+00 1.198261909675e+00 1.073133564078e+00 1.224949529487e+00 1.401143674715e+00 1.389421975750e+00 1.173999143201e+00 9.317122955327e-01 9.433671475558e-01 1.146945583154e+00 1.258207636279e+00 1.172778022639e+00 9.926433127238e-01 9.716377750648e-01 1.167691818253e+00 1.335928288492e+00 1.311316883090e+00 1.115745697952e+00 9.667636716157e-01 1.091177488362e+00 1.325015597155e+00 1.411969312980e+00 1.275813939644e+00 1.038630943188e+00 9.984913928885e-01 1.231326562615e+00 1.447558499051e+00 1.462191554430e+00 1.295322292231e+00 1.157397153716e+00 1.270066805290e+00 1.510339303083e+00 1.631025797297e+00 1.541818475148e+00 1.337296341466e+00 1.250240744961e+00 1.385339397806e+00 1.546526947862e+00 1.545251557294e+00 1.368230811418e+00 1.180322792362e+00 1.198981401948e+00 1.370688352470e+00 1.468566082972e+00 1.397550549415e+00 1.248275316333e+00 1.225325998695e+00 1.379836767395e+00 1.527113505726e+00 1.524065875268e+00 1.394689454095e+00 1.310657272542e+00 1.405401247730e+00 1.564656907617e+00 1.604956380516e+00 1.479058329689e+00 1.318385289057e+00 1.338247792504e+00 1.531190655298e+00 1.675960641787e+00 1.637921395448e+00 1.467472382107e+00 1.379084548884e+00 1.522560358800e+00 1.742051070939e+00 1.824826995582e+00 1.717236184056e+00 1.546913531019e+00 1.529023170948e+00 1.689188203286e+00 1.824854050155e+00 1.787278260691e+00 1.603984172159e+00 1.460307980998e+00 1.514430904897e+00 1.659016442600e+00 1.696265057657e+00 1.578288446148e+00 1.445375315175e+00 1.489060820436e+00 1.661552887414e+00 1.743521648374e+00 1.625768585686e+00 1.415522407487e+00 1.401462385540e+00 1.661561804308e+00 1.903750333934e+00 1.885564675717e+00 1.573551929558e+00 1.197175087891e+00 1.235314638024e+00 1.638720286175e+00 1.919334918574e+00 1.852911630979e+00 1.477305037162e+00 1.131412148362e+00 1.313841520284e+00 1.756657727092e+00 1.990891579595e+00 1.876890807681e+00 1.543272397878e+00 1.381497291562e+00 1.644802776586e+00 1.990441104249e+00 2.091134718411e+00 1.892290426786e+00 1.594146503150e+00 1.560122089505e+00 1.832765301948e+00 2.065352517317e+00 2.038622742099e+00 1.787221924157e+00 1.578566161501e+00 1.687592555024e+00 1.968254713798e+00 2.112384080427e+00 2.008486072091e+00 1.777686151055e+00 1.698667403149e+00 1.885727524430e+00 2.111854182640e+00 2.154724522283e+00 1.987458776826e+00 1.773663198392e+00 1.742827727030e+00 1.902742499486e+00 2.041613603478e+00 2.021420128982e+00 1.879666499060e+00 1.776949417737e+00 1.826563776184e+00 1.952186357806e+00 2.018445422533e+00 1.993992147180e+00 1.956728310241e+00 1.987567970194e+00 2.064403695713e+00 2.103265655870e+00 2.073451841806e+00 2.031050257376e+00 2.042854485737e+00 2.086502060660e+00 2.074158216939e+00 1.969052892165e+00 1.852115438046e+00 1.856914276029e+00 1.984669191576e+00 2.079664408687e+00 2.014203706873e+00 1.815098399494e+00 1.682784399977e+00 1.805475943410e+00 2.065311648081e+00 2.210608679116e+00 2.123598928775e+00 1.881478703795e+00 1.728686815349e+00 1.842001480441e+00 2.060690635471e+00 2.134196271769e+00 1.979604366608e+00 1.719105714428e+00 1.615060545312e+00 1.767777591908e+00 1.954208749749e+00 1.964134020809e+00 1.783835453408e+00 1.595003188264e+00 1.630177187932e+00 1.849664191647e+00 2.014679034254e+00 1.994471016805e+00 1.837249519166e+00 1.718198079838e+00 1.764141651367e+00 1.887806880935e+00 1.929574969523e+00 1.844117666854e+00 1.723356459063e+00 1.694434101261e+00 1.754146371696e+00 1.776771876013e+00 1.685158797381e+00 1.543108701966e+00 1.510229296702e+00 1.636659190819e+00 1.774691825183e+00 1.777313830120e+00 1.634210332848e+00 1.485286979783e+00 1.507255408779e+00 1.671843403219e+00 1.788358116032e+00 1.741202283286e+00 1.568336666610e+00 1.437455596896e+00 1.487835535559e+00 1.632025607005e+00 1.693270067208e+00 1.606982379281e+00 1.459978308736e+00 1.427012835827e+00 1.565419418904e+00 1.733808362808e+00 1.793370960457e+00 1.724949722619e+00 1.622241290114e+00 1.610307206521e+00 1.707849190975e+00 1.815351455909e+00 1.845729015417e+00 1.795298475658e+00 1.728109530231e+00 1.711080853192e+00 1.747477316207e+00 1.786365904511e+00 1.787051706138e+00 1.753875211472e+00 1.724797892269e+00 1.734816538788e+00 1.784907343782e+00 1.843812610625e+00 1.873435976373e+00 1.853070058287e+00 1.794098431432e+00 1.740500611125e+00 1.740339602868e+00 1.794082608557e+00 1.841842132764e+00 1.815421919506e+00 1.696783615319e+00 1.543995178737e+00 1.462262360207e+00 1.494898251606e+00 1.559131447430e+00 1.549607103200e+00 1.445395205804e+00 1.331303194155e+00 1.324626127851e+00 1.420008814667e+00 1.492231800818e+00 1.455715993748e+00 1.344755292804e+00 1.292481094265e+00 1.378093290564e+00 1.498522393777e+00 1.506250050402e+00 1.357063877371e+00 1.156154622632e+00 1.116545419549e+00 1.278605402920e+00 1.427113805887e+00 1.397823075943e+00 1.189166452412e+00 9.826316104878e-01 1.043568562690e+00 1.289912358278e+00 1.444041806680e+00 1.384776690132e+00 1.169799813735e+00 1.027612820266e+00 1.151245562703e+00 1.367207510892e+00 1.438911480487e+00 1.297047877107e+00 1.044230725031e+00 9.347476850426e-01 1.080516801793e+00 1.239887867945e+00 1.221037813548e+00 1.018683703577e+00 8.157994390369e-01 8.812545675349e-01 1.110224200447e+00 1.233042325780e+00 1.157463100885e+00 9.679732292740e-01 9.006237235329e-01 1.066494117262e+00 1.251996534825e+00 1.275946210196e+00 1.121471520729e+00 9.336138778666e-01 9.429347146936e-01 1.124971193095e+00 1.246713452176e+00 1.191290351734e+00 1.006772978481e+00 8.978001905779e-01 1.030003782779e+00 1.247045241773e+00 1.353312372541e+00 1.299558201827e+00 1.169592379675e+00 1.122054408730e+00 1.218763071878e+00 1.346918972362e+00 1.396056567299e+00 1.355853360414e+00 1.291375511636e+00 1.265179294246e+00 1.267513727196e+00 1.249062108800e+00 1.203890375229e+00 1.185336502924e+00 1.232245382765e+00 1.301514597509e+00 1.320022155684e+00 1.270736731427e+00 1.217133168197e+00 1.241671441313e+00 1.334686282061e+00 1.404356739280e+00 1.388774407051e+00 1.312701129460e+00 1.264708100536e+00 1.297054222792e+00 1.351953948640e+00 1.340617624968e+00 1.246837277232e+00 1.152242406385e+00 1.161809757065e+00 1.257741169968e+00 1.321678819083e+00 1.284201293050e+00 1.187670182611e+00 1.156025860603e+00 1.249273376967e+00 1.370791732727e+00 1.403360025400e+00 1.324446143581e+00 1.218977807212e+00 1.206509425316e+00 1.288972739143e+00 1.347942715708e+00 1.299290802433e+00 1.168918509203e+00 1.076952975728e+00 1.111907619140e+00 1.198809056368e+00 1.214863707889e+00 1.133983774208e+00 1.049784696498e+00 1.085439082073e+00 1.215284331392e+00 1.303753817897e+00 1.276197861263e+00 1.175047143438e+00 1.128421166438e+00 1.206550289845e+00 1.318151179649e+00 1.346018562117e+00 1.269745476558e+00 1.176740420024e+00 1.179970242069e+00 1.269001936741e+00 1.330717599802e+00 1.303219698058e+00 1.236286220711e+00 1.239348171451e+00 1.335125841708e+00 1.420771306911e+00 1.406874851270e+00 1.314568233284e+00 1.270734928345e+00 1.364411127007e+00 1.502585630704e+00 1.534203274211e+00 1.405975548702e+00 1.216323183064e+00 1.180835610943e+00 1.356391862944e+00 1.531241204059e+00 1.526258531495e+00 1.321828042675e+00 1.083816025760e+00 1.104037059621e+00 1.365448681416e+00 1.571984268846e+00 1.562782002908e+00 1.360770117604e+00 1.164145801301e+00 1.219611474820e+00 1.450078661284e+00 1.597834560964e+00 1.546527643608e+00 1.353948706317e+00 1.220940288460e+00 1.306724945540e+00 1.488413981799e+00 1.570586663548e+00 1.497434545681e+00 1.364964233478e+00 1.344750646885e+00 1.480175838512e+00 1.632163933928e+00 1.680175196457e+00 1.621090717797e+00 1.547833730632e+00 1.556561526591e+00 1.638291952167e+00 1.708284254622e+00 1.715941278991e+00 1.679576723678e+00 1.645387749586e+00 1.628834380990e+00 1.609217949445e+00 1.581338101702e+00 1.580606416863e+00 1.633174276354e+00 1.697270194760e+00 1.695568202885e+00 1.600597994850e+00 1.488238042124e+00 1.495781483627e+00 1.645844745904e+00 1.793245015229e+00 1.795806067554e+00 1.629131100790e+00 1.418552682837e+00 1.380002850050e+00 1.547016368131e+00 1.706059178608e+00 1.687874033743e+00 1.489670831776e+00 1.286637938255e+00 1.319651257218e+00 1.541663238145e+00 1.696465655360e+00 1.650172930144e+00 1.458992528884e+00 1.349705254039e+00 1.496937718595e+00 1.742239640224e+00 1.850576351169e+00 1.744175724482e+00 1.531703012687e+00 1.461930955433e+00 1.640905155305e+00 1.857993582791e+00 1.900608627414e+00 1.730573730255e+00 1.501287864979e+00 1.479340286963e+00 1.699716649583e+00 1.905941160524e+00 1.909592237932e+00 1.711675160376e+00 1.503833422734e+00 1.544646254482e+00 1.798329485666e+00 1.999341281821e+00 1.991144438990e+00 1.799068178265e+00 1.608420940562e+00 1.625234335914e+00 1.803337273386e+00 1.925352052209e+00 1.873808056582e+00 1.701258122176e+00 1.588684036527e+00 1.663022816876e+00 1.817781859795e+00 1.876480501668e+00 1.787368294549e+00 1.659385885925e+00 1.674284113328e+00 1.855799157819e+00 2.031906335281e+00 2.055451607767e+00 1.921220528884e+00 1.772340404213e+00 1.792617805911e+00 1.974630853455e+00 2.129237779396e+00 2.113666815654e+00 1.931735364405e+00 1.735445820405e+00 1.721717077045e+00 1.889665405648e+00 2.044210574384e+00 2.041688588306e+00 1.886939119199e+00 1.721340503598e+00 1.716083113822e+00 1.867029518878e+00 2.009201310471e+00 2.022421017778e+00 1.911578448474e+00 1.783217450879e+00 1.751347768862e+00 1.811855439485e+00 1.859821623787e+00 1.821253142822e+00 1.716529804209e+00 1.634237467146e+00 1.637717518217e+00 1.688664764957e+00 1.701887400656e+00 1.642109265186e+00 1.553675737367e+00 1.519042769922e+00 1.568252601776e+00 1.643523321132e+00 1.671646706571e+00 1.630527171418e+00 1.555845938053e+00 1.505771674944e+00 1.507596662989e+00 1.536515946937e+00 1.548896216701e+00 1.519364897149e+00 1.449772696387e+00 1.363232409057e+00 1.296460648991e+00 1.283536233267e+00 1.325484888875e+00 1.379007748800e+00 1.388737597773e+00 1.331739334498e+00 1.244779735708e+00 1.211915717512e+00 1.279831865038e+00 1.387231348528e+00 1.433803280742e+00 1.372080479913e+00 1.239920381428e+00 1.144248450747e+00 1.162048386450e+00 1.233980821858e+00 1.248059060618e+00 1.164854009656e+00 1.048865173171e+00 1.017401210396e+00 1.089345307112e+00 1.150149271502e+00 1.108869890920e+00 9.900780519769e-01 9.347931498220e-01 1.044003678070e+00 1.204102291236e+00 1.257572092798e+00 1.154053340605e+00 9.824868480788e-01 9.476637080388e-01 1.112328316402e+00 1.279692791716e+00 1.289094346582e+00 1.125218037245e+00 9.329114742693e-01 9.547999738407e-01 1.166400460797e+00 1.318940385723e+00 1.282019200239e+00 1.092442472907e+00 9.567218192642e-01 1.077083870456e+00 1.303624504124e+00 1.398641352067e+00 1.277059792612e+00 1.019759959342e+00 8.861830727376e-01 1.051214472423e+00 1.269911771452e+00 1.309240738581e+00 1.118185518592e+00 8.178336307122e-01 7.349543884006e-01 9.737118991078e-01 1.189278547696e+00 1.194010164927e+00 9.905429207364e-01 7.564302867242e-01 7.965021182727e-01 1.040828718232e+00 1.195176638828e+00 1.147173278360e+00 9.466577032862e-01 7.931195479192e-01 8.776757463375e-01 1.053985377028e+00 1.111194627647e+00 9.910590587643e-01 7.775516161827e-01 6.823397176815e-01 8.043368754486e-01 9.448157536142e-01 9.595041827253e-01 8.537814262503e-01 7.503635535377e-01 7.835839915297e-01 8.999116695826e-01 9.608203257200e-01 9.179883443893e-01 8.276585661281e-01 7.959518723872e-01 8.454557131625e-01 8.820177304755e-01 8.286564481931e-01 6.957877618385e-01 5.815480732929e-01 5.864238785530e-01 6.504922914907e-01 6.576983323113e-01 5.817056965229e-01 4.967450195779e-01 5.131293602107e-01 6.015796320053e-01 6.497230382643e-01 6.181422056292e-01 5.602682542883e-01 5.740461645078e-01 6.610737281916e-01 7.253797954137e-01 7.078529877615e-01 6.292822563464e-01 5.772970295452e-01 6.148772847967e-01 6.865956949685e-01 7.207149967826e-01 7.205885180091e-01 7.454238200223e-01 8.191272285846e-01 8.852006944536e-01 8.822449307188e-01 8.184765140803e-01 7.903027471053e-01 8.825671351527e-01 1.025079242801e+00 1.088067641097e+00 1.006206423352e+00 8.150260356669e-01 6.767983251982e-01 7.614353121124e-01 9.401328343458e-01 1.021658140453e+00 9.470296065793e-01 7.815966207623e-01 7.030407738288e-01 8.147032403476e-01 9.674469863650e-01 1.023726228191e+00 9.726712692565e-01 9.049448412966e-01 9.256995435748e-01 1.015243589501e+00 1.068553928048e+00 1.033735781006e+00 9.534209603420e-01 9.246680602869e-01 9.810333521696e-01 1.047507951968e+00 1.055827563415e+00 1.021056413500e+00 1.019615220795e+00 1.088820013981e+00 1.171230117797e+00 1.199679796386e+00 1.179675947428e+00 1.185956568552e+00 1.267797366925e+00 1.368497561961e+00 1.393206895314e+00 1.309799343662e+00 1.188874448548e+00 1.162123604936e+00 1.259232622512e+00 1.355828101657e+00 1.340854013278e+00 1.217914606990e+00 1.109201943972e+00 1.141938026520e+00 1.258342129092e+00 1.304213383126e+00 1.220470291057e+00 1.100248169014e+00 1.125156194577e+00 1.305291171198e+00 1.451316695735e+00 1.426137333481e+00 1.242504837570e+00 1.084547098320e+00 1.172404581576e+00 1.404657251107e+00 1.532339757063e+00 1.447132986267e+00 1.217914111206e+00 1.085398611220e+00 1.226025920729e+00 1.446540389048e+00 1.521800448027e+00 1.415055120174e+00 1.277731904211e+00 1.329308961128e+00 1.538273956612e+00 1.674918779706e+00 1.610317169032e+00 1.407020607007e+00 1.313054685740e+00 1.496349782302e+00 1.753711013675e+00 1.835012324662e+00 1.668501776290e+00 1.392234234660e+00 1.326823633412e+00 1.579344085399e+00 1.849283754602e+00 1.902368918132e+00 1.721110184984e+00 1.496833404809e+00 1.516732147412e+00 1.770413263154e+00 1.978003888147e+00 1.974540243209e+00 1.798210343613e+00 1.654320226538e+00 1.727047245731e+00 1.919975616791e+00 2.013769529048e+00 1.918214680402e+00 1.721158828816e+00 1.626075649617e+00 1.729763682241e+00 1.886809723748e+00 1.932776531579e+00 1.848430414637e+00 1.750316150117e+00 1.768287428362e+00 1.884053101113e+00 1.973928001053e+00 1.974387421915e+00 1.934855335459e+00 1.946981268610e+00 2.022728528114e+00 2.079662016048e+00 2.052711324565e+00 1.973449313952e+00 1.942362170684e+00 2.005594721426e+00 2.085158671580e+00 2.077538383693e+00 1.970013395921e+00 1.862033671784e+00 1.868733908637e+00 1.969581455205e+00 2.035378641596e+00 1.989408945126e+00 1.883510554063e+00 1.849325195588e+00 1.937171326360e+00 2.039334856228e+00 2.030748672620e+00 1.900682870453e+00 1.768811858252e+00 1.770573531783e+00 1.873360845859e+00 1.919965997320e+00 1.824362167784e+00 1.657408909281e+00 1.598080212592e+00 1.712854705311e+00 1.844372780307e+00 1.831147955601e+00 1.669938988625e+00 1.533987110374e+00 1.613128901821e+00 1.824799020364e+00 1.937823571257e+00 1.841623648783e+00 1.618601797627e+00 1.511445989308e+00 1.656377650351e+00 1.857591939381e+00 1.886374511447e+00 1.695322877243e+00 1.442106758763e+00 1.398612830909e+00 1.580241729438e+00 1.712344258281e+00 1.623677297711e+00 1.370701482299e+00 1.235804824126e+00 1.425159808368e+00 1.690959522144e+00 1.751138390152e+00 1.539031181042e+00 1.223763381529e+00 1.182431152603e+00 1.469108125681e+00 1.700229071270e+00 1.649309486861e+00 1.331793505285e+00 1.024310128967e+00 1.140036201501e+00 1.480095795926e+00 1.638523887809e+00 1.489426422307e+00 1.156776114134e+00 1.036225094017e+00 1.328453430088e+00 1.635738558560e+00 1.683721024764e+00 1.463491655497e+00 1.215813907265e+00 1.303971404368e+00 1.631190583538e+00 1.835953172608e+00 1.764628555176e+00 1.498141144902e+00 1.329606315767e+00 1.482797765085e+00 1.731742267904e+00 1.795517700846e+00 1.618248236176e+00 1.379472191013e+00 1.388322505713e+00 1.639544463892e+00 1.825489684039e+00 1.773709522367e+00 1.541577339540e+00 1.393079850745e+00 1.535665122787e+00 1.772691073173e+00 1.831116649248e+00 1.636702689600e+00 1.342991288112e+00 1.277627640477e+00 1.504584576431e+00 1.697888277369e+00 1.640648335794e+00 1.346996807666e+00 1.069592514528e+00 1.149575978842e+00 1.421253315863e+00 1.530865099547e+00 1.366474338067e+00 1.055833450151e+00 9.667944575230e-01 1.229105067899e+00 1.467310254618e+00 1.450715000979e+00 1.191828643283e+00 9.469489294015e-01 1.065472204108e+00 1.354641974674e+00 1.462295872232e+00 1.278932218812e+00 9.288891565379e-01 8.365092510656e-01 1.163793309867e+00 1.450388481162e+00 1.450780587072e+00 1.166860588265e+00 8.577909596881e-01 9.884961303340e-01 1.365415167579e+00 1.560151763805e+00 1.430962593641e+00 1.049131185538e+00 7.631944098434e-01 9.927614596104e-01 1.334986038132e+00 1.426019355846e+00 1.195156062245e+00 7.694597666618e-01 5.966450923387e-01 9.174134442881e-01 1.175180296983e+00 1.147524843092e+00 8.590914112835e-01 5.727611655867e-01 7.381269378870e-01 1.050122446725e+00 1.156622779311e+00 9.985699471530e-01 7.210283127953e-01 7.042227917669e-01 9.787527450612e-01 1.159029642003e+00 1.079513414025e+00 7.727409731324e-01 5.283930625682e-01 7.575814741139e-01 1.067184713771e+00 1.149139852198e+00 9.554810668024e-01 6.321645348044e-01 6.293870925509e-01 9.677186322156e-01 1.195322551648e+00 1.154447734268e+00 8.823600253811e-01 6.457767106890e-01 8.214402238740e-01 1.126368499203e+00 1.237828101184e+00 1.082900138322e+00 7.709077856225e-01 6.544653141502e-01 9.048407175520e-01 1.130600800833e+00 1.123725016639e+00 8.894891391289e-01 6.372787405526e-01 7.349642571812e-01 1.014304017955e+00 1.149224555511e+00 1.058402881291e+00 8.518756485251e-01
 2.306011880884e+00 2.142904117907e+00 1.869382773142e+00 1.825634407450e+00 2.020133847701e+00 2.121237817912e+00 1.969553942240e+00 1.727280963361e+00 1.714889636541e+00 1.916245779095e+00 2.010737624368e+00 1.868807237958e+00 1.681020590760e+00 1.749861235906e+00 1.988115944803e+00 2.068791377501e+00 1.887243839547e+00 1.671034334381e+00 1.770908810181e+00 2.075386222718e+00 2.205726788494e+00 2.021305646871e+00 1.709406641445e+00 1.666661601730e+00 1.927480790990e+00 2.109603631885e+00 2.016402491459e+00 1.769577449453e+00 1.682097907591e+00 1.839758677996e+00 1.981656838662e+00 1.957870318883e+00 1.892695848760e+00 1.987401814766e+00 2.182640194188e+00 2.248665977489e+00 2.105907203490e+00 1.932090289126e+00 1.989042029058e+00 2.216116364272e+00 2.324953327245e+00 2.190771143421e+00 2.022484993195e+00 2.100748323718e+00 2.291005545125e+00 2.374246584169e+00 2.152489736964e+00 1.832471459386e+00 1.907282748878e+00 2.269628967086e+00 2.423995784538e+00 2.210677422807e+00 1.903768589692e+00 1.971259619308e+00 2.311551579475e+00 2.450955275954e+00 2.231241864270e+00 1.918002777288e+00 1.970311522367e+00 2.299264826847e+00 2.442264729909e+00 2.242528679235e+00 1.955047299716e+00 2.007258352005e+00 2.316467849366e+00 2.455105581788e+00 2.280577657033e+00 2.032772513438e+00 2.077287907140e+00 2.326294502992e+00 2.411970209029e+00 2.239920091357e+00 2.083270900914e+00 2.240080304967e+00 2.512776539698e+00 2.540517985026e+00 2.268715530025e+00 2.034905332816e+00 2.215220290618e+00 2.563281806960e+00 2.642374846276e+00 2.360697224639e+00 2.031567468673e+00 2.099188988510e+00 2.414149530667e+00 2.515795025821e+00 2.275316343224e+00 2.063303121748e+00 2.263860324153e+00 2.607236750714e+00 2.727424271678e+00 2.352877283169e+00 1.846706214645e+00 2.065084369474e+00 2.709733524821e+00 2.963173228897e+00 2.594797439076e+00 1.979462847182e+00 2.021490411563e+00 2.659311702477e+00 3.002494950532e+00 2.727998854072e+00 2.107724216802e+00 1.950468912219e+00 2.459400116485e+00 2.822620303098e+00 2.660748961249e+00 2.208176870475e+00 2.137089230277e+00 2.568668286877e+00 2.845787599932e+00 2.631137942414e+00 2.157429489456e+00 2.109190026343e+00 2.586960729608e+00 2.901655324059e+00 2.697653099938e+00 2.160112968902e+00 1.960918997462e+00 2.367945164917e+00 2.706237661966e+00 2.555711977516e+00 2.039806672058e+00 1.774768443585e+00 2.116389735550e+00 2.448341359416e+00 2.333317356208e+00 1.866468443825e+00 1.623753675600e+00 1.951746162526e+00 2.268603085791e+00 2.155806313870e+00 1.789409278983e+00 1.609454517152e+00 1.790830605948e+00 2.021068884707e+00 1.977644419651e+00 1.624613933725e+00 1.433413938422e+00 1.712700294002e+00 1.989027375160e+00 1.899137366527e+00 1.532110458243e+00 1.413275849042e+00 1.780657955681e+00 2.088725465866e+00 1.997356503135e+00 1.607572225237e+00 1.451994343291e+00 1.813348661062e+00 2.148634473667e+00 2.094379208273e+00 1.733383730714e+00 1.565035722930e+00 1.898738492675e+00 2.249745184306e+00 2.227319549705e+00 1.847546116163e+00 1.514919393448e+00 1.671438609705e+00 1.995339083913e+00 2.045385714585e+00 1.782234032733e+00 1.517888090166e+00 1.598749129610e+00 1.821000559015e+00 1.838678063605e+00 1.636859256248e+00 1.513377117045e+00 1.684501733106e+00 1.891933976330e+00 1.858098396005e+00 1.604242069222e+00 1.448040296137e+00 1.623354217264e+00 1.850771027702e+00 1.833799762091e+00 1.567208316927e+00 1.393502987865e+00 1.554866402953e+00 1.808818388405e+00 1.785335228770e+00 1.452542268428e+00 1.229851779293e+00 1.473320367899e+00 1.771690998624e+00 1.761986450931e+00 1.483702179994e+00 1.336983699176e+00 1.594841092243e+00 1.879751063315e+00 1.870143106600e+00 1.601379726339e+00 1.429850104486e+00 1.622563214632e+00 1.872991242994e+00 1.875467978496e+00 1.660508159972e+00 1.542947004404e+00 1.718297106240e+00 1.914429907770e+00 1.865344160225e+00 1.605694794391e+00 1.452101178494e+00 1.609969648250e+00 1.792807736697e+00 1.723956412294e+00 1.442469448093e+00 1.301467994763e+00 1.523364201901e+00 1.764643871755e+00 1.732351642178e+00 1.454708040282e+00 1.265342602648e+00 1.438794425340e+00 1.681433912636e+00 1.689690169304e+00 1.479576861716e+00 1.347406476938e+00 1.510794095446e+00 1.718144937569e+00 1.709931625213e+00 1.552057038366e+00 1.460217493863e+00 1.539479486184e+00 1.634759263594e+00 1.604549441523e+00 1.393633553141e+00 1.261189194196e+00 1.411943928773e+00 1.610839066779e+00 1.601121238010e+00 1.388397763040e+00 1.244222161691e+00 1.401966765096e+00 1.631859757832e+00 1.651559764660e+00 1.426085810760e+00 1.181029782588e+00 1.229895861233e+00 1.454881080880e+00 1.544366046443e+00 1.425305958733e+00 1.271611459572e+00 1.318314489574e+00 1.493543636148e+00 1.563123716193e+00 1.467842750493e+00 1.367171961118e+00 1.450153161249e+00 1.626589841667e+00 1.677611653260e+00 1.538743986604e+00 1.364547108364e+00 1.397637649116e+00 1.594936999918e+00 1.697320190164e+00 1.580900199771e+00 1.346514996998e+00 1.270740383787e+00 1.452787336580e+00 1.638847488450e+00 1.631943258937e+00 1.450884995033e+00 1.304631049011e+00 1.392295289157e+00 1.601904364726e+00 1.719856517085e+00 1.743468392932e+00 1.744972649780e+00 1.729392375834e+00 1.637759425301e+00 1.511946108319e+00 1.493963313479e+00 1.592872313996e+00 1.658676005998e+00 1.577878622325e+00 1.387655093245e+00 1.271485034097e+00 1.361479356841e+00 1.520790977513e+00 1.560162073754e+00 1.436219139978e+00 1.261316521873e+00 1.209076444785e+00 1.290558957411e+00 1.348192055881e+00 1.291564492901e+00 1.177533054158e+00 1.140844223725e+00 1.212878313113e+00 1.277117280741e+00 1.244943648069e+00 1.145072888678e+00 1.084578970222e+00 1.114582656177e+00 1.160521193813e+00 1.147746430568e+00 1.098097399694e+00 1.093775432189e+00 1.154049193616e+00 1.201673208981e+00 1.176277216314e+00 1.108952201717e+00 1.089400025668e+00 1.144789822881e+00 1.201373003494e+00 1.204032372767e+00 1.189559757330e+00 1.228599133430e+00 1.302957371893e+00 1.322377970337e+00 1.284686025534e+00 1.228220327933e+00 1.212518904648e+00 1.253502080490e+00 1.265993344456e+00 1.183313302515e+00 1.050592094716e+00 9.639616281720e-01 9.889112301165e-01 1.076733795660e+00 1.125843670500e+00 1.077965460109e+00 9.528694781469e-01 8.494938307518e-01 8.602232049378e-01 9.265900100261e-01 9.215159009267e-01 8.038615604647e-01 6.696845112075e-01 6.945944509937e-01 8.422773120482e-01 9.276114938993e-01 8.790972031293e-01 7.705876456095e-01 7.614080167101e-01 8.693561989174e-01 9.462352512395e-01 9.199385644293e-01 8.655784902991e-01 9.168116550095e-01 1.053458513767e+00 1.138818165790e+00 1.116461358488e+00 1.062372525146e+00 1.100392753878e+00 1.219679966712e+00 1.298375767789e+00 1.282073304777e+00 1.239313852047e+00 1.275124979597e+00 1.374874724134e+00 1.430783982812e+00 1.397942426754e+00 1.347830775676e+00 1.378747940412e+00 1.546036543321e+00 1.688115476832e+00 1.683084687116e+00 1.510902666335e+00 1.314851238287e+00 1.334784228272e+00 1.552244771786e+00 1.686864490308e+00 1.617108173827e+00 1.449921794648e+00 1.404759990617e+00 1.520349357649e+00 1.614723615857e+00 1.582836036110e+00 1.491826273731e+00 1.465905844752e+00 1.505330333393e+00 1.512685453215e+00 1.474141026248e+00 1.487056089312e+00 1.589387202447e+00 1.667545868662e+00 1.615904262974e+00 1.482720830778e+00 1.448584751368e+00 1.575534261913e+00 1.690301977476e+00 1.651718225267e+00 1.526447045842e+00 1.537963285312e+00 1.741349872593e+00 1.915754438092e+00 1.891127501706e+00 1.717844462771e+00 1.636268509700e+00 1.783559783881e+00 1.966383065291e+00 1.970883421379e+00 1.793850104461e+00 1.632575011486e+00 1.667429607736e+00 1.790127336552e+00 1.798409857766e+00 1.669026003039e+00 1.565457821935e+00 1.652714840177e+00 1.838536903224e+00 1.955046279907e+00 1.858654603503e+00 1.591628095920e+00 1.503965733288e+00 1.708000459940e+00 1.868977349398e+00 1.767037377736e+00 1.504120150174e+00 1.433758582178e+00 1.661961343641e+00 1.843013653435e+00 1.751562310585e+00 1.484684252474e+00 1.411712368338e+00 1.661162545347e+00 1.863628691783e+00 1.759677835351e+00 1.420709705506e+00 1.279313238440e+00 1.601322448111e+00 1.945293351974e+00 1.974046024000e+00 1.698674961319e+00 1.457732932537e+00 1.616425939969e+00 1.923405730103e+00 1.988479871225e+00 1.741174089263e+00 1.457437274769e+00 1.555481780974e+00 1.890120564871e+00 2.039327261164e+00 1.871848966172e+00 1.587272313503e+00 1.580544990935e+00 1.858591870470e+00 2.037914874080e+00 1.933546137702e+00 1.680966570155e+00 1.633835943663e+00 1.881256164867e+00 2.099732793963e+00 2.074711723467e+00 1.872814691564e+00 1.810082702325e+00 1.966656057591e+00 2.113190841393e+00 2.073093427064e+00 1.896811829543e+00 1.819267926892e+00 1.974570875578e+00 2.175789826299e+00 2.195083483036e+00 2.003175457763e+00 1.807144430249e+00 1.878718780546e+00 2.149788449162e+00 2.325110603196e+00 2.263396319460e+00 2.075785015032e+00 2.048218722295e+00 2.289858569928e+00 2.556012087454e+00 2.600868963565e+00 2.398455122697e+00 2.164212785455e+00 2.190602775148e+00 2.446852125394e+00 2.628666413340e+00 2.553185554634e+00 2.288997625609e+00 2.115089833984e+00 2.236121992621e+00 2.473628619026e+00 2.549355171328e+00 2.392779738037e+00 2.177357219313e+00 2.168283661819e+00 2.366913768428e+00 2.509531226200e+00 2.425155842820e+00 2.188844444089e+00 2.079387950192e+00 2.260380393548e+00 2.515152887377e+00 2.568748751010e+00 2.356901878781e+00 2.063033260735e+00 2.000610130455e+00 2.212793573868e+00 2.409240572147e+00 2.392068580792e+00 2.219499611820e+00 2.140323569799e+00 2.300301045002e+00 2.518146395023e+00 2.555492417560e+00 2.372049848533e+00 2.167413500376e+00 2.215003788924e+00 2.480277105207e+00 2.676457726635e+00 2.637360899241e+00 2.440966569674e+00 2.344575158016e+00 2.493956314592e+00 2.704709388166e+00 2.732114874229e+00 2.535988907685e+00 2.329254815171e+00 2.399431069379e+00 2.701909053403e+00 2.923815681427e+00 2.873050456726e+00 2.610346567926e+00 2.414597095666e+00 2.516129199167e+00 2.764758602437e+00 2.861175949196e+00 2.693326419589e+00 2.407099820106e+00 2.306289219787e+00 2.494423191902e+00 2.719261465293e+00 2.741430569959e+00 2.551819366284e+00 2.355910797992e+00 2.378624189694e+00 2.569423576444e+00 2.697718495452e+00 2.655660270445e+00 2.540834605930e+00 2.538904559924e+00 2.683399187504e+00 2.811913069220e+00 2.788886099396e+00 2.651937015138e+00 2.575403545250e+00 2.661716754691e+00 2.790157102833e+00 2.782326200896e+00 2.614008191856e+00 2.462490893202e+00 2.533644897846e+00 2.763205622745e+00 2.895985453453e+00 2.789152803417e+00 2.540289838908e+00 2.439921447981e+00 2.643042928411e+00 2.920012403598e+00 2.978656434001e+00 2.744187553132e+00 2.416336973230e+00 2.358200869309e+00 2.639299788133e+00 2.917435114255e+00 2.915817406561e+00 2.626589151602e+00 2.304160393989e+00 2.279673499760e+00 2.515947073684e+00 2.675898483362e+00 2.577245059054e+00 2.324459794295e+00 2.227810857628e+00 2.434631136898e+00 2.691041112169e+00 2.713683658833e+00 2.453983150273e+00 2.135981237885e+00 2.117393035515e+00 2.405327058409e+00 2.641442525877e+00 2.590438140264e+00 2.287686702807e+00 2.019507747284e+00 2.090418044004e+00 2.374896092181e+00 2.531123697857e+00 2.409590845611e+00 2.115369393652e+00 1.942029351320e+00 2.070878952142e+00 2.301525838935e+00 2.375107268048e+00 2.235158429088e+00 2.025163393162e+00 1.955532003335e+00 2.049152919714e+00 2.122521160864e+00 2.044966691683e+00 1.861806808769e+00 1.745689111325e+00 1.796332157358e+00 1.898619086447e+00 1.902462304774e+00 1.800166473365e+00 1.723839942579e+00 1.784316906302e+00 1.905033794840e+00 1.934734920218e+00 1.836882070863e+00 1.741116907105e+00 1.816198227148e+00 2.019167065529e+00 2.142288590421e+00 2.053700523958e+00 1.806537076505e+00 1.650991046584e+00 1.804666539954e+00 2.101011627247e+00 2.248660382271e+00 2.125725705948e+00 1.827528962636e+00 1.657647014933e+00 1.847984247975e+00 2.184024358483e+00 2.360497573055e+00 2.271216281696e+00 2.021614392670e+00 1.880233909513e+00 2.024484954963e+00 2.281347506018e+00 2.390463269011e+00 2.253261082395e+00 1.969270528134e+00 1.803695538422e+00 1.943082696639e+00 2.213211078539e+00 2.342393001528e+00 2.215042279317e+00 1.904115827682e+00 1.666298468751e+00 1.760308270444e+00 2.063731997992e+00 2.274885971287e+00 2.241931741111e+00 2.000945392963e+00 1.762270291758e+00 1.782362618782e+00 2.028130070239e+00 2.232549740629e+00 2.224368690036e+00 2.016884030522e+00 1.798192952590e+00 1.807632518652e+00 2.028546825021e+00 2.218376273806e+00 2.215933757509e+00 2.040772365915e+00 1.873957713233e+00 1.911453069097e+00 2.110057516177e+00 2.258847572266e+00 2.233035680589e+00 2.072180646124e+00 1.940629658522e+00 1.969377537341e+00 2.087859560929e+00 2.131618473780e+00 2.034155455192e+00 1.877542326572e+00 1.816710660729e+00 1.891562440018e+00 1.968070519006e+00 1.919639696655e+00 1.760365339195e+00 1.646066178985e+00 1.714016152530e+00 1.876553407700e+00 1.943328177375e+00 1.831918818396e+00 1.629266292484e+00 1.547170406942e+00 1.681700647269e+00 1.857437559006e+00 1.878448961250e+00 1.702308213189e+00 1.463381159276e+00 1.406042020584e+00 1.583931579569e+00 1.774334552813e+00 1.804958890322e+00 1.676824071489e+00 1.542950728342e+00 1.580797930091e+00 1.764792389901e+00 1.920846182601e+00 1.946869914384e+00 1.874468510622e+00 1.824419338621e+00 1.884032073707e+00 2.005962602210e+00 2.079943704322e+00 2.051671956485e+00 1.958606597885e+00 1.894570938412e+00 1.922365846134e+00 2.008946279083e+00 2.070554482929e+00 2.054880171932e+00 1.976134138472e+00 1.905971306927e+00 1.922512841194e+00 2.032864543641e+00 2.159178337018e+00 2.210298671948e+00 2.151069970852e+00 2.033918110531e+00 1.978967073615e+00 2.062832198179e+00 2.213435801846e+00 2.287940800093e+00 2.211483618151e+00 2.043326180973e+00 1.957885025607e+00 2.071540872690e+00 2.270425280368e+00 2.356607746554e+00 2.247705341387e+00 2.043773221940e+00 1.981922788437e+00 2.172618102142e+00 2.424367577193e+00 2.506705232193e+00 2.357624848060e+00 2.120902377659e+00 2.062428995223e+00 2.256198796304e+00 2.465152057764e+00 2.465188219321e+00 2.236181715236e+00 1.983941310388e+00 1.997787766225e+00 2.254278860677e+00 2.450037659882e+00 2.393123582406e+00 2.127701759962e+00 1.920211724151e+00 2.028213567740e+00 2.313443460237e+00 2.465613881815e+00 2.350864286979e+00 2.069617438434e+00 1.905542831400e+00 2.040247226161e+00 2.277627869772e+00 2.350970622304e+00 2.185831882668e+00 1.917472815941e+00 1.800539741871e+00 1.923959659383e+00 2.089492579214e+00 2.117280481159e+00 2.010976177294e+00 1.916418921118e+00 1.956595462898e+00 2.074518791403e+00 2.134441474240e+00 2.095855171606e+00 2.040196948943e+00 2.063750673078e+00 2.143923479637e+00 2.171862566170e+00 2.094361467116e+00 1.978396670212e+00 1.946051917105e+00 2.015668877551e+00 2.070097322928e+00 2.012668591812e+00 1.879759760920e+00 1.816486556202e+00 1.899456731585e+00 2.012299139106e+00 2.003214332540e+00 1.858585202315e+00 1.738637571222e+00 1.823126378045e+00 2.036202643969e+00 2.145028642383e+00 2.023885803121e+00 1.746954871287e+00 1.581796883010e+00 1.723402342784e+00 1.969380072127e+00 2.046158756686e+00 1.886530245817e+00 1.653914418306e+00 1.637242345179e+00 1.864662674554e+00 2.058936799670e+00 2.037463907005e+00 1.849976748666e+00 1.744776915642e+00 1.902801101424e+00 2.152348247642e+00 2.239713836649e+00 2.098128282017e+00 1.889239191950e+00 1.887450405896e+00 2.114416982578e+00 2.299962126181e+00 2.250005409183e+00 1.999800379330e+00 1.810985159982e+00 1.933338282591e+00 2.217618781316e+00 2.363032882551e+00 2.258628097301e+00 2.027797923852e+00 1.936601373452e+00 2.080729566848e+00 2.240758381695e+00 2.210706568738e+00 2.005540012562e+00 1.855546581890e+00 1.961986738888e+00 2.173607111799e+00 2.210431596747e+00 1.971699363555e+00 1.621754176640e+00 1.552325517780e+00 1.855603970473e+00 2.137148797433e+00 2.124003535104e+00 1.825348263864e+00 1.541267428894e+00 1.667612848877e+00 2.047299441003e+00 2.265755296255e+00 2.155140447016e+00 1.823286465268e+00 1.627660025738e+00 1.826251093729e+00 2.140865782881e+00 2.239270570166e+00 2.047338242814e+00 1.740510473398e+00 1.644513465542e+00 1.836207474895e+00 2.030601774441e+00 2.031887923370e+00 1.885054771723e+00 1.796078383734e+00 1.884188357167e+00 2.009754037429e+00 2.002958041498e+00 1.879440762504e+00 1.835074752784e+00 1.994651682464e+00 2.192919759374e+00 2.200419597505e+00 1.961758536039e+00 1.675086229018e+00 1.692852408123e+00 1.997402463868e+00 2.209742660204e+00 2.104529811876e+00 1.741036196649e+00 1.503264089393e+00 1.759275440313e+00 2.175432246959e+00 2.321461626394e+00 2.073618941133e+00 1.631433872915e+00 1.542977043664e+00 1.985934861763e+00 2.407521288199e+00 2.448229168121e+00 2.085106806420e+00 1.633882314635e+00 1.675561265475e+00 2.149389084056e+00 2.477523850613e+00 2.396670280469e+00 1.987503266870e+00 1.678794874105e+00 1.917302988389e+00 2.381488344577e+00 2.597319446755e+00 2.429186661475e+00 2.057487443530e+00 1.908601984781e+00 2.171520878489e+00 2.481003111104e+00 2.515254795692e+00 2.257520792027e+00 1.976264780887e+00 2.014438902318e+00 2.288415405679e+00 2.435302546784e+00 2.285524868632e+00 1.965740603187e+00 1.842342160263e+00 2.089291615950e+00 2.387258532962e+00 2.432278420754e+00 2.193257131246e+00 1.915794875393e+00 1.951882398919e+00 2.257420944810e+00 2.473864114113e+00 2.404146790884e+00 2.114578098990e+00 1.893124381877e+00 1.982906581996e+00 2.216417594273e+00 2.297244514061e+00 2.137029174353e+00 1.889611750654e+00 1.832225946585e+00 2.013505005199e+00 2.184155708068e+00 2.161319588427e+00 1.980213129004e+00 1.852155650373e+00 1.940201549263e+00 2.124851841364e+00 2.195696317906e+00 2.089997777710e+00 1.922308377375e+00 1.872077185152e+00 1.960057174726e+00 2.027360170259e+00 1.959487230460e+00 1.802663397874e+00 1.716671506821e+00 1.778743353672e+00 1.866751667088e+00 1.838539920756e+00 1.695428697898e+00 1.588113209329e+00 1.650571345010e+00 1.796141192306e+00 1.847303513155e+00 1.745177766846e+00 1.595561651987e+00 1.574008629461e+00 1.693152316835e+00 1.784589409694e+00 1.735764417626e+00 1.602278352418e+00 1.559010333689e+00 1.677369527539e+00 1.808261537826e+00 1.800611099621e+00 1.668997023977e+00 1.597394629162e+00 1.732492533810e+00 1.945449873114e+00 2.022765473936e+00 1.902812889723e+00 1.733774901004e+00 1.765489498726e+00 1.997274029786e+00 2.161090839808e+00 2.066426605690e+00 1.748858020296e+00 1.515344922696e+00 1.694539918285e+00 2.057687236360e+00 2.212625455451e+00 2.009203523900e+00 1.569778468509e+00 1.343519379003e+00 1.661875378545e+00 2.081559146691e+00 2.209233683118e+00 1.972770436687e+00 1.581760156159e+00 1.490722685834e+00 1.813118059117e+00 2.109136132294e+00 2.097783798826e+00 1.795566760203e+00 1.496866617718e+00 1.579626765480e+00 1.897120365035e+00 2.054659283899e+00 1.905174139266e+00 1.584893387969e+00 1.474737221647e+00 1.747847286880e+00 2.059128778427e+00 2.124188988588e+00 1.924147056641e+00 1.683489375910e+00 1.714756559054e+00 1.980915059327e+00 2.174026560880e+00 2.131638366652e+00 1.918587646734e+00 1.764841518413e+00 1.830117678485e+00 1.976154592278e+00 1.992935002902e+00 1.840928521684e+00 1.671465288694e+00 1.676540247882e+00 1.816414420790e+00 1.886332757591e+00 1.791037768112e+00 1.631216300029e+00 1.615092351468e+00 1.775267566086e+00 1.909065136875e+00 1.859939836203e+00 1.660207238946e+00 1.522899405271e+00 1.620622179762e+00 1.805456170315e+00 1.838596465311e+00 1.654144557017e+00 1.415536349400e+00 1.423289361013e+00 1.675224946047e+00 1.859010355406e+00 1.787630744899e+00 1.512644073179e+00 1.340566571277e+00 1.549721282003e+00 1.895500872167e+00 2.045401991764e+00 1.894739576604e+00 1.571383981617e+00 1.415497649168e+00 1.621111061184e+00 1.897518645584e+00 1.963390282209e+00 1.776388334573e+00 1.513057268692e+00 1.463816582519e+00 1.657991331612e+00 1.829087551689e+00 1.814825110543e+00 1.662782075385e+00 1.565197317547e+00 1.645649567726e+00 1.785498699039e+00 1.820883391729e+00 1.734511912863e+00 1.654707862753e+00 1.700835998513e+00 1.805163100971e+00 1.809258622775e+00 1.659628174820e+00 1.481370023094e+00 1.491402127362e+00 1.687836966736e+00 1.838935870026e+00 1.789642869929e+00 1.577838013112e+00 1.436151352064e+00 1.576196426748e+00 1.849122023009e+00 1.995406990140e+00 1.921411984087e+00 1.725469308054e+00 1.635950338247e+00 1.766185516252e+00 1.951959164784e+00 2.004846198800e+00 1.893106071413e+00 1.738527884316e+00 1.702992244635e+00 1.792423254874e+00 1.864240116928e+00 1.827834822842e+00 1.728740191237e+00 1.689036046538e+00 1.753609124769e+00 1.831818031231e+00 1.831214727006e+00 1.762685161440e+00 1.717741064488e+00 1.747858517025e+00 1.788668154448e+00 1.753267882308e+00 1.650256358790e+00 1.591736406092e+00 1.653581245578e+00 1.741836380305e+00 1.704480031636e+00 1.498869184098e+00 1.273431689272e+00 1.303989617669e+00 1.572804859841e+00 1.778193346628e+00 1.734901777745e+00 1.460764759352e+00 1.206786884613e+00 1.318656101684e+00 1.657728536320e+00 1.866240906756e+00 1.798016952075e+00 1.523096582833e+00 1.310935539245e+00 1.411921552164e+00 1.652367629514e+00 1.749002087469e+00 1.624953853378e+00 1.414994830918e+00 1.372668563145e+00 1.544871465554e+00 1.701924730855e+00 1.684370800899e+00 1.528743875403e+00 1.430073994934e+00 1.528440903658e+00 1.692430368989e+00 1.728213617670e+00 1.594145861593e+00 1.430861085168e+00 1.443728403315e+00 1.608432907988e+00 1.703528832839e+00 1.598264969948e+00 1.353835436947e+00 1.222455888106e+00 1.383424671788e+00 1.628698775456e+00 1.715928250806e+00 1.595315348474e+00 1.408092217333e+00 1.392903747946e+00 1.579402976954e+00 1.753694988431e+00 1.774920248006e+00 1.677903863507e+00 1.617304081149e+00 1.688222494731e+00 1.793092772877e+00 1.790966014672e+00 1.667319183004e+00 1.560840992523e+00 1.621315169278e+00 1.784286079050e+00 1.862993120593e+00 1.774190890506e+00 1.614464532183e+00 1.598855751132e+00 1.787345874834e+00 1.982925544374e+00 2.006442227732e+00 1.850501241505e+00 1.688409347973e+00 1.731724477088e+00 1.934016274812e+00 2.061216207562e+00 1.978835162040e+00 1.743791284164e+00 1.583804175743e+00 1.677781817322e+00 1.878674768600e+00 1.945192496022e+00 1.798894411452e+00 1.561414580381e+00 1.488958880464e+00 1.666865884565e+00 1.874162395992e+00 1.916641237016e+00 1.776028514982e+00 1.589677100131e+00 1.542626334218e+00 1.651158655381e+00 1.760247459867e+00 1.764502708819e+00 1.683263534929e+00 1.601816529403e+00 1.565676666773e+00 1.539138221937e+00 1.487876534203e+00 1.453567205801e+00 1.501473152127e+00 1.599108342682e+00 1.632698171714e+00 1.535151419100e+00 1.370270114677e+00 1.321949385167e+00 1.473550291660e+00 1.654967425484e+00 1.677693334078e+00 1.493684335133e+00 1.227593350358e+00 1.143074499014e+00 1.310923048141e+00 1.471405546102e+00 1.432477791200e+00 1.195509280742e+00 9.582726295793e-01 9.986864721533e-01 1.212607685784e+00 1.312685691127e+00 1.204949327443e+00 1.004479788129e+00 9.823816193475e-01 1.189012574363e+00 1.359461910366e+00 1.326652943569e+00 1.119540137431e+00 9.686632096921e-01 1.102155117490e+00 1.336879052606e+00 1.412424200955e+00 1.259015911660e+00 1.013808832313e+00 9.937924474490e-01 1.246686750526e+00 1.459115627741e+00 1.452965158146e+00 1.263184177312e+00 1.127345667123e+00 1.273696147473e+00 1.536240448563e+00 1.653907542411e+00 1.544926612780e+00 1.321335075858e+00 1.240623150792e+00 1.400604430205e+00 1.572914369547e+00 1.562464711845e+00 1.366216900401e+00 1.172150767226e+00 1.215175596813e+00 1.412236420454e+00 1.513621827836e+00 1.426523729466e+00 1.257958726637e+00 1.240746531174e+00 1.425711052024e+00 1.599419869584e+00 1.606427247365e+00 1.471814738156e+00 1.376447243120e+00 1.467878402641e+00 1.634259317488e+00 1.682837367463e+00 1.561112052570e+00 1.401533969684e+00 1.422103856430e+00 1.618950883166e+00 1.769883014329e+00 1.735826650136e+00 1.565739788426e+00 1.474356126051e+00 1.615371064350e+00 1.839568633775e+00 1.932138373980e+00 1.835608956578e+00 1.673721242397e+00 1.653609148328e+00 1.804067843367e+00 1.934609244853e+00 1.899364475199e+00 1.724535037177e+00 1.587358551835e+00 1.633709765339e+00 1.764279455182e+00 1.794446871830e+00 1.682866185291e+00 1.568632162232e+00 1.622905414546e+00 1.785436805289e+00 1.846957648619e+00 1.710630121945e+00 1.499571879964e+00 1.507832838294e+00 1.787080962132e+00 2.031431934201e+00 1.999450929355e+00 1.664847121990e+00 1.274209736818e+00 1.320360254328e+00 1.739166820896e+00 2.027964666212e+00 1.957170922927e+00 1.569968998217e+00 1.218099565199e+00 1.400317465775e+00 1.847977024653e+00 2.083460722517e+00 1.962091114398e+00 1.618949266944e+00 1.457229601851e+00 1.727991930351e+00 2.078228031918e+00 2.172615205226e+00 1.955581132573e+00 1.636745863199e+00 1.599007255572e+00 1.884979013811e+00 2.126401102224e+00 2.093354907503e+00 1.821250711818e+00 1.591514433078e+00 1.702320973845e+00 1.998819269353e+00 2.150836479435e+00 2.038403564440e+00 1.784594420490e+00 1.685436248426e+00 1.874628453018e+00 2.113390434535e+00 2.163827673955e+00 1.993809000006e+00 1.768196707619e+00 1.724482946560e+00 1.877585859726e+00 2.013088230495e+00 1.992083645533e+00 1.856803957720e+00 1.769922876651e+00 1.831910473341e+00 1.952471413810e+00 2.000530753413e+00 1.962184519661e+00 1.934726412898e+00 1.998250466304e+00 2.103675041120e+00 2.145670747719e+00 2.095233008073e+00 2.030273934318e+00 2.043726236680e+00 2.113786390993e+00 2.128671133422e+00 2.030246505172e+00 1.894649161633e+00 1.874862483943e+00 1.998816266696e+00 2.108817424572e+00 2.058385386457e+00 1.859382059784e+00 1.709493230666e+00 1.817157600402e+00 2.081165128465e+00 2.239601055287e+00 2.161531223668e+00 1.917945584565e+00 1.756728874027e+00 1.868053625665e+00 2.094475143810e+00 2.175700355385e+00 2.021725930121e+00 1.754986133925e+00 1.646708700430e+00 1.805194963600e+00 2.000180639133e+00 2.011375916111e+00 1.821785544929e+00 1.619912264832e+00 1.654692997646e+00 1.887900568127e+00 2.065387705727e+00 2.047151058963e+00 1.882279611929e+00 1.757129264069e+00 1.810673445250e+00 1.950028089901e+00 2.001217988190e+00 1.911327983356e+00 1.776386974911e+00 1.740325814555e+00 1.812032042101e+00 1.856865419707e+00 1.781321076969e+00 1.636485899220e+00 1.581711842643e+00 1.690331841557e+00 1.831580720900e+00 1.852143250952e+00 1.729453419762e+00 1.589636134058e+00 1.599815356950e+00 1.745624449192e+00 1.851250841516e+00 1.800746692783e+00 1.627950795222e+00 1.496362308373e+00 1.542141182378e+00 1.679731969044e+00 1.732813697792e+00 1.635385434706e+00 1.476110785270e+00 1.436535991099e+00 1.576381530183e+00 1.746128573063e+00 1.800836798083e+00 1.722698610079e+00 1.613760379445e+00 1.607340754937e+00 1.715800672514e+00 1.825785785776e+00 1.845454501929e+00 1.777237154698e+00 1.698257709983e+00 1.684260277660e+00 1.730887749922e+00 1.772996084500e+00 1.766180460427e+00 1.723105545269e+00 1.692114482323e+00 1.707372806092e+00 1.757756288461e+00 1.805660956630e+00 1.822217682928e+00 1.802891209051e+00 1.765289185593e+00 1.738302761741e+00 1.742971940978e+00 1.771334440412e+00 1.785790150818e+00 1.747529086838e+00 1.650949778193e+00 1.538960156687e+00 1.477140637489e+00 1.484691209567e+00 1.505259876247e+00 1.472991054087e+00 1.384474767078e+00 1.310143341818e+00 1.322966960092e+00 1.395130326837e+00 1.428977731272e+00 1.373276825393e+00 1.279649982715e+00 1.266712001372e+00 1.369008695769e+00 1.470865618883e+00 1.449530083604e+00 1.287397248658e+00 1.108169421592e+00 1.110748120410e+00 1.283946485886e+00 1.411819438712e+00 1.356522022256e+00 1.137779734869e+00 9.533863237749e-01 1.046461883582e+00 1.290991667443e+00 1.423212115072e+00 1.343294833969e+00 1.125256383556e+00 1.007087932909e+00 1.152384558567e+00 1.362063531371e+00 1.414254198891e+00 1.256118650899e+00 1.004980411650e+00 9.224630513112e-01 1.086422918678e+00 1.239337267332e+00 1.204282232732e+00 9.893303294397e-01 7.925144392355e-01 8.817233110963e-01 1.119580204522e+00 1.238114268462e+00 1.155453328302e+00 9.637005027009e-01 9.022601950713e-01 1.072743968048e+00 1.257250784902e+00 1.279716195503e+00 1.128146605037e+00 9.490428815849e-01 9.632476632048e-01 1.140500809085e+00 1.256907550219e+00 1.201445690831e+00 1.024383459231e+00 9.250122624668e-01 1.056509888644e+00 1.269331377323e+00 1.376438624786e+00 1.328849503506e+00 1.203903569640e+00 1.149261305280e+00 1.229863065552e+00 1.349544350034e+00 1.403355830799e+00 1.374430574378e+00 1.314068805638e+00 1.275352900228e+00 1.257268856462e+00 1.227662366041e+00 1.187003514941e+00 1.177448180516e+00 1.220445064926e+00 1.273461385891e+00 1.280268537057e+00 1.238126135601e+00 1.207136145127e+00 1.243675515909e+00 1.320570694073e+00 1.361293031388e+00 1.331191924065e+00 1.273194112403e+00 1.264806265491e+00 1.317451400514e+00 1.354090764050e+00 1.305811126653e+00 1.189976759765e+00 1.114221228290e+00 1.165433243263e+00 1.275656083833e+00 1.317156658512e+00 1.245069314724e+00 1.135431436372e+00 1.130878925142e+00 1.257054115542e+00 1.379423230042e+00 1.385842014463e+00 1.279558044777e+00 1.175439020763e+00 1.196515383848e+00 1.303277938191e+00 1.353533571318e+00 1.275437671452e+00 1.123059212347e+00 1.044992481088e+00 1.115233371677e+00 1.214201333388e+00 1.211645898019e+00 1.102225059328e+00 1.012583381899e+00 1.077609377932e+00 1.231684479925e+00 1.315069512248e+00 1.262821597290e+00 1.143923887874e+00 1.113748396717e+00 1.226087384809e+00 1.349232654938e+00 1.359017162628e+00 1.254533830551e+00 1.157698691646e+00 1.198345717292e+00 1.328043217578e+00 1.399202776797e+00 1.350261689734e+00 1.254525747247e+00 1.256599549697e+00 1.383771796969e+00 1.502496050514e+00 1.503421331245e+00 1.405939664734e+00 1.347362001166e+00 1.433339063556e+00 1.575179700053e+00 1.614204180941e+00 1.494960059792e+00 1.320856411264e+00 1.301586060033e+00 1.477991871977e+00 1.641478648524e+00 1.619586851320e+00 1.403649504692e+00 1.178685311598e+00 1.229572771238e+00 1.503319772964e+00 1.703285646532e+00 1.676299303289e+00 1.457699634245e+00 1.262219051699e+00 1.332044708406e+00 1.568580457123e+00 1.710316207260e+00 1.646486455207e+00 1.447116263260e+00 1.322475059190e+00 1.417695080808e+00 1.594928291571e+00 1.661187886147e+00 1.570915394725e+00 1.435681981058e+00 1.432532843112e+00 1.584156315338e+00 1.735061782247e+00 1.767009256750e+00 1.689252543140e+00 1.610667968974e+00 1.632252179937e+00 1.730118223574e+00 1.804890391828e+00 1.804988309549e+00 1.757533824397e+00 1.719090842356e+00 1.707500480536e+00 1.695117056539e+00 1.668999016920e+00 1.662865303021e+00 1.707892495729e+00 1.768114431227e+00 1.767161390307e+00 1.675747436171e+00 1.567327723534e+00 1.575042567553e+00 1.720651847088e+00 1.862975712709e+00 1.862511787996e+00 1.697559877122e+00 1.495194675551e+00 1.462605801847e+00 1.624116825952e+00 1.773276576947e+00 1.748621697071e+00 1.554075313991e+00 1.366416793977e+00 1.406620550592e+00 1.616368553172e+00 1.753277858306e+00 1.694525968601e+00 1.505091882231e+00 1.410670002756e+00 1.563397077190e+00 1.798099557115e+00 1.891477347224e+00 1.776904800541e+00 1.570737719418e+00 1.513626840333e+00 1.689656792340e+00 1.891383624614e+00 1.922260061454e+00 1.757614933218e+00 1.554706335274e+00 1.551755929788e+00 1.754825963894e+00 1.928756113257e+00 1.911920991212e+00 1.723607035181e+00 1.555869766693e+00 1.620539793255e+00 1.848970277361e+00 2.006128323162e+00 1.968978685694e+00 1.785728716529e+00 1.642365291156e+00 1.695542862150e+00 1.859419853438e+00 1.942248143897e+00 1.865274893099e+00 1.709049526760e+00 1.649994608268e+00 1.760082658365e+00 1.903977257684e+00 1.930377827847e+00 1.821715576285e+00 1.709442869172e+00 1.760596330798e+00 1.956728117984e+00 2.118738468828e+00 2.119340850687e+00 1.974175641090e+00 1.836229747481e+00 1.873420155409e+00 2.055421951505e+00 2.197425196013e+00 2.172662995564e+00 1.996716295293e+00 1.819588775889e+00 1.814921547587e+00 1.969792001140e+00 2.108160314580e+00 2.104576287866e+00 1.969339215969e+00 1.830490283479e+00 1.828642702225e+00 1.955047371372e+00 2.073553404458e+00 2.084981914683e+00 1.996475258322e+00 1.896468916955e+00 1.868984609813e+00 1.903831474335e+00 1.921138047115e+00 1.870888461209e+00 1.779867079520e+00 1.721083670077e+00 1.731124531311e+00 1.764954806659e+00 1.754437668504e+00 1.683673726678e+00 1.605228426759e+00 1.590637518536e+00 1.648405712426e+00 1.714324968079e+00 1.726373074889e+00 1.677496066513e+00 1.612255817808e+00 1.583156628256e+00 1.599152998607e+00 1.622877960708e+00 1.614710166263e+00 1.564075205844e+00 1.488222060661e+00 1.415539666486e+00 1.370594262329e+00 1.365039729391e+00 1.390104011561e+00 1.415768231892e+00 1.406861342575e+00 1.351439773705e+00 1.282721223095e+00 1.265782278213e+00 1.328593943403e+00 1.414518162870e+00 1.438493606314e+00 1.362386920354e+00 1.227432318093e+00 1.138987920127e+00 1.165057563854e+00 1.237255637004e+00 1.241746349069e+00 1.139484027022e+00 9.996076223587e-01 9.580033929897e-01 1.045482504976e+00 1.130157198806e+00 1.101861128458e+00 9.698720535766e-01 8.732405869866e-01 9.547051987976e-01 1.123942857317e+00 1.204022037299e+00 1.123064171607e+00 9.460820267915e-01 8.682951283717e-01 1.000861076837e+00 1.169785760966e+00 1.199692344545e+00 1.058481428408e+00 8.709755499711e-01 8.754110180119e-01 1.075955153544e+00 1.232779675172e+00 1.211389497856e+00 1.040304586046e+00 9.140825651564e-01 1.031735150065e+00 1.255582497566e+00 1.355289680030e+00 1.244705925951e+00 9.973290513542e-01 8.611089586239e-01 1.015887629488e+00 1.230544029715e+00 1.272776298261e+00 1.087072407184e+00 7.857666997106e-01 6.933756087451e-01 9.314567878221e-01 1.150307150010e+00 1.158302586405e+00 9.525767834004e-01 7.033270710080e-01 7.355407605594e-01 9.899144117760e-01 1.154637488506e+00 1.112955233297e+00 9.093026721089e-01 7.407649350287e-01 8.194890959431e-01 1.002879339577e+00 1.069047809571e+00 9.553216502941e-01 7.417324027570e-01 6.420598443731e-01 7.655510336068e-01 9.080770010944e-01 9.221488731733e-01 8.137642444510e-01 7.115282677770e-01 7.570224536160e-01 8.859985857288e-01 9.514286930138e-01 9.046809162959e-01 8.059521004981e-01 7.723700585080e-01 8.318839225199e-01 8.804471535605e-01 8.328295907083e-01 6.969648643411e-01 5.755248975592e-01 5.823129370876e-01 6.563343416548e-01 6.696572807865e-01 5.901467514869e-01 4.949820095665e-01 5.124651740633e-01 6.165247898278e-01 6.777071454763e-01 6.448629862136e-01 5.675907942111e-01 5.628976554470e-01 6.581903764447e-01 7.448123763459e-01 7.421021885091e-01 6.548571371267e-01 5.690732152377e-01 5.842985263562e-01 6.687244016354e-01 7.261050566924e-01 7.308346109047e-01 7.305473469494e-01 7.741326737613e-01 8.362058067775e-01 8.555271003051e-01 8.185350755108e-01 7.899574361247e-01 8.491165427478e-01 9.639840742466e-01 1.026357257588e+00 9.676250128582e-01 8.079995221989e-01 6.793096557289e-01 7.353330516714e-01 8.914871086699e-01 9.742673060123e-01 9.178033856368e-01 7.720886433571e-01 6.926387153214e-01 7.875550382129e-01 9.374716038370e-01 1.008871887112e+00 9.788744443581e-01 9.169724900648e-01 9.170438364862e-01 9.839013768839e-01 1.038207021206e+00 1.029706604500e+00 9.831687559911e-01 9.641899457409e-01 9.967745348320e-01 1.035858925881e+00 1.041356424516e+00 1.034075667994e+00 1.067888614283e+00 1.147147823574e+00 1.211921469443e+00 1.215802626171e+00 1.185260750388e+00 1.203773818943e+00 1.305946682276e+00 1.414976347296e+00 1.432262095467e+00 1.332983186440e+00 1.200667571038e+00 1.180222130918e+00 1.296094606626e+00 1.407248618284e+00 1.395110011393e+00 1.263030459980e+00 1.140039547007e+00 1.169842936624e+00 1.300874273458e+00 1.367502632644e+00 1.298011158170e+00 1.173552430175e+00 1.174409787339e+00 1.339250449217e+00 1.493501329507e+00 1.491267198242e+00 1.332519840404e+00 1.182018061217e+00 1.248723875542e+00 1.466629371333e+00 1.603692421189e+00 1.543394200630e+00 1.340673475529e+00 1.210187874805e+00 1.323887824646e+00 1.534290554256e+00 1.626074459358e+00 1.546794933397e+00 1.419858813731e+00 1.441587677299e+00 1.616922510902e+00 1.752666072215e+00 1.717607712386e+00 1.553269577427e+00 1.463263039473e+00 1.601486574021e+00 1.825925955015e+00 1.914522395445e+00 1.790172118763e+00 1.565592000647e+00 1.497252799098e+00 1.686796440346e+00 1.914386900360e+00 1.971098042508e+00 1.831931298654e+00 1.655586292281e+00 1.666012206342e+00 1.861644145870e+00 2.027025511344e+00 2.022060667325e+00 1.882926776213e+00 1.783592257678e+00 1.856869398626e+00 2.011730015454e+00 2.070780108405e+00 1.969079901050e+00 1.799599788482e+00 1.738823519801e+00 1.841449330098e+00 1.967480608430e+00 1.982876907897e+00 1.890828165799e+00 1.813257245361e+00 1.856042445310e+00 1.971547320166e+00 2.036990555860e+00 2.009121391489e+00 1.960465525833e+00 1.990989610027e+00 2.092895911114e+00 2.158854696299e+00 2.117133315813e+00 2.011379127888e+00 1.966268460941e+00 2.041403749399e+00 2.143415407580e+00 2.146139401014e+00 2.026801232303e+00 1.893439105046e+00 1.887113440731e+00 2.000732774977e+00 2.088224767524e+00 2.050644553461e+00 1.930265187921e+00 1.872055762124e+00 1.955144738486e+00 2.077009619193e+00 2.091280866924e+00 1.963652196131e+00 1.803881850091e+00 1.770900561986e+00 1.870085644211e+00 1.943293486887e+00 1.876122611451e+00 1.708356593430e+00 1.608013248848e+00 1.682927260476e+00 1.815230646954e+00 1.833870965427e+00 1.705263364657e+00 1.567158043801e+00 1.605217358722e+00 1.786976912240e+00 1.906374822170e+00 1.841590960963e+00 1.648982022829e+00 1.537871349309e+00 1.649196029132e+00 1.833147882199e+00 1.876666351998e+00 1.722479730902e+00 1.501653630249e+00 1.447305836016e+00 1.590827176860e+00 1.706265436844e+00 1.636112623114e+00 1.430176927650e+00 1.331708737030e+00 1.499779531951e+00 1.727298492661e+00 1.767882738537e+00 1.564293394352e+00 1.286494487443e+00 1.274936226679e+00 1.549525010324e+00 1.761610962233e+00 1.701732215897e+00 1.391604920376e+00 1.108975483239e+00 1.232602165341e+00 1.567074932489e+00 1.726925002131e+00 1.586304266302e+00 1.265893254731e+00 1.138747475219e+00 1.405815046247e+00 1.707911774784e+00 1.764532542184e+00 1.554420287690e+00 1.302492043983e+00 1.363287545515e+00 1.678309544671e+00 1.894715453598e+00 1.843558927254e+00 1.588364630342e+00 1.400870508367e+00 1.519109071903e+00 1.762159021633e+00 1.848251455566e+00 1.703573042497e+00 1.480427724016e+00 1.457830909754e+00 1.666522491266e+00 1.839130388849e+00 1.799760092792e+00 1.590847205274e+00 1.451119438844e+00 1.573663426456e+00 1.790033397297e+00 1.841641003070e+00 1.650166876556e+00 1.360451331973e+00 1.292283241787e+00 1.517853668040e+00 1.719948998506e+00 1.677641799205e+00 1.396061552729e+00 1.111848844645e+00 1.164855202146e+00 1.430013048255e+00 1.555236465250e+00 1.414293443836e+00 1.116985363902e+00 1.002129300133e+00 1.231536903538e+00 1.468975740517e+00 1.470886457792e+00 1.232412378830e+00 9.832051130086e-01 1.064834190454e+00 1.340127612312e+00 1.461450835117e+00 1.303631947094e+00 9.686771480594e-01 8.382766069554e-01 1.123650330533e+00 1.408907221864e+00 1.431381965561e+00 1.177235714928e+00 8.763090468225e-01 9.649488779061e-01 1.315146283190e+00 1.510914963593e+00 1.399142600226e+00 1.038344846356e+00 7.528695614815e-01 9.601580078341e-01 1.295628350360e+00 1.393869502118e+00 1.175831252871e+00 7.540814991034e-01 5.585951316122e-01 8.774091858067e-01 1.148201348353e+00 1.138208687576e+00 8.602228166438e-01 5.480808870095e-01 6.796737778651e-01 1.000782438854e+00 1.131816018640e+00 1.001275443114e+00 7.319756542216e-01 6.738898666756e-01 9.207640193148e-01 1.106803158114e+00 1.051944088686e+00 7.763620098115e-01 5.385869841236e-01 7.313857180426e-01 1.028988503243e+00 1.122051898741e+00 9.550791656339e-01 6.634070862610e-01 6.515771284590e-01 9.643357834405e-01 1.191087901457e+00 1.166611650370e+00 9.162138210332e-01 6.752055774282e-01 8.050774010692e-01 1.094209399793e+00 1.217815298808e+00 1.089514418983e+00 8.006449236319e-01 6.607935326846e-01 8.694224805914e-01 1.089383194271e+00 1.102756209438e+00 9.037608924522e-01 6.780869614149e-01 7.468925127414e-01 9.981599980919e-01 1.133662310199e+00 1.064815455818e+00 8.878739011703e-01
 2.132992961544e+00 2.018519606833e+00 1.793184811101e+00 1.798210619546e+00 1.994662088811e+00 2.064430945616e+00 1.890516266571e+00 1.668829856836e+00 1.704635341177e+00 1.917347202573e+00 1.988242086860e+00 1.828178719735e+00 1.664197562794e+00 1.781069520032e+00 2.031849603415e+00 2.091641442471e+00 1.884766149296e+00 1.664526045888e+00 1.777601010320e+00 2.079607996397e+00 2.193688659265e+00 2.001044042624e+00 1.709866454042e+00 1.702000189676e+00 1.963779682976e+00 2.123211892719e+00 2.013399892711e+00 1.774579800730e+00 1.707154598439e+00 1.859895827943e+00 1.978947494093e+00 1.946011134265e+00 1.902819623260e+00 2.023629487671e+00 2.210696154172e+00 2.242720982373e+00 2.074549460082e+00 1.919462011877e+00 2.027405237344e+00 2.278416042003e+00 2.374712048913e+00 2.212556691546e+00 2.061839040483e+00 2.150240214566e+00 2.331703628833e+00 2.396805026398e+00 2.149557996914e+00 1.858369807021e+00 1.981027964020e+00 2.333746367991e+00 2.443538499727e+00 2.198864036358e+00 1.919941381944e+00 2.049896769119e+00 2.400249206068e+00 2.507328787032e+00 2.257159825232e+00 1.955680289195e+00 2.045694357234e+00 2.372784634925e+00 2.479326027761e+00 2.241661425409e+00 1.947597139688e+00 2.020326467983e+00 2.324716582355e+00 2.428221772589e+00 2.216827758730e+00 1.967494806958e+00 2.050588911102e+00 2.320716742993e+00 2.394852663581e+00 2.201848857998e+00 2.039102443129e+00 2.201501940298e+00 2.466330478104e+00 2.478161406271e+00 2.209012937768e+00 2.014351561987e+00 2.223042931258e+00 2.545650312574e+00 2.576339379222e+00 2.268450905346e+00 1.976250035736e+00 2.107372512585e+00 2.421803991709e+00 2.476143851028e+00 2.192822932948e+00 2.023612468311e+00 2.273405902629e+00 2.620158896096e+00 2.705225113449e+00 2.286450621479e+00 1.826996610885e+00 2.137127487051e+00 2.770520259747e+00 2.959252087654e+00 2.538776703471e+00 1.959207884357e+00 2.112321184755e+00 2.757283161149e+00 3.038954906368e+00 2.702691339080e+00 2.084440768407e+00 2.011221118534e+00 2.538954191075e+00 2.852453510827e+00 2.639867413283e+00 2.198359441494e+00 2.202048134487e+00 2.645962995164e+00 2.866049947875e+00 2.585950666790e+00 2.110951871551e+00 2.155941194527e+00 2.679018027915e+00 2.960865868933e+00 2.700494870907e+00 2.144238257530e+00 2.005750940607e+00 2.451981866326e+00 2.765205877545e+00 2.569460120884e+00 2.039040593861e+00 1.824004383099e+00 2.192972859299e+00 2.492897928556e+00 2.329143238205e+00 1.845583801306e+00 1.657625549093e+00 2.023824127362e+00 2.317119335955e+00 2.159848044792e+00 1.791134671351e+00 1.632744190390e+00 1.830779088937e+00 2.031764762547e+00 1.955113680018e+00 1.606824282750e+00 1.483657991117e+00 1.781147780505e+00 2.004902965225e+00 1.853133923211e+00 1.474473844145e+00 1.425183158215e+00 1.816269131778e+00 2.073547522756e+00 1.916280760575e+00 1.507733362432e+00 1.429406327112e+00 1.833090482377e+00 2.123447700143e+00 2.001889455658e+00 1.622510642765e+00 1.543400795775e+00 1.941868374646e+00 2.259111610082e+00 2.166257803534e+00 1.746042478104e+00 1.470984558081e+00 1.709176528159e+00 2.018823480793e+00 2.006745192594e+00 1.701853813659e+00 1.476627417781e+00 1.626576026313e+00 1.842783773682e+00 1.806469112395e+00 1.568459605375e+00 1.482356530642e+00 1.704439457851e+00 1.896183501474e+00 1.802614031270e+00 1.504579604028e+00 1.391337280203e+00 1.641696042659e+00 1.873443289655e+00 1.808308290448e+00 1.510489094364e+00 1.371767007065e+00 1.589560806107e+00 1.832852703599e+00 1.752092100750e+00 1.386846143471e+00 1.221518442577e+00 1.525153623495e+00 1.800193128185e+00 1.731454792405e+00 1.421350071185e+00 1.334331541025e+00 1.657636697039e+00 1.932203338106e+00 1.874745850540e+00 1.576766381475e+00 1.447024798191e+00 1.694377249466e+00 1.941800444287e+00 1.910709707094e+00 1.678241063990e+00 1.587707172644e+00 1.784915709616e+00 1.958613470914e+00 1.869481390329e+00 1.600581406026e+00 1.500372710203e+00 1.700873346280e+00 1.864132521211e+00 1.749691484507e+00 1.455001289188e+00 1.375947332778e+00 1.646286900310e+00 1.869324910400e+00 1.791406433520e+00 1.495431817150e+00 1.358199518976e+00 1.578094409577e+00 1.803497978534e+00 1.767532640420e+00 1.536942450820e+00 1.441198289115e+00 1.635381741442e+00 1.817970901620e+00 1.754017608383e+00 1.561978786368e+00 1.472845806680e+00 1.574246536529e+00 1.664846484918e+00 1.605911182884e+00 1.365217075619e+00 1.254059378359e+00 1.443468123279e+00 1.637960340092e+00 1.596147558055e+00 1.368281652207e+00 1.268781810937e+00 1.476371594044e+00 1.697063434235e+00 1.671259920614e+00 1.406697418750e+00 1.178851996852e+00 1.283678570015e+00 1.516455399796e+00 1.573455689877e+00 1.422136683011e+00 1.272201365347e+00 1.344276423843e+00 1.514918607415e+00 1.557367595969e+00 1.452961435752e+00 1.389626139855e+00 1.511244327852e+00 1.670176972657e+00 1.667219289150e+00 1.490741885057e+00 1.349518276949e+00 1.456265010015e+00 1.666481233611e+00 1.720404534943e+00 1.545162958161e+00 1.300035578696e+00 1.281695511526e+00 1.495680255860e+00 1.650314731184e+00 1.590818012455e+00 1.384199630685e+00 1.265783484718e+00 1.383371789209e+00 1.571065789506e+00 1.674822243590e+00 1.690214700594e+00 1.704119176311e+00 1.680793655501e+00 1.570876324646e+00 1.438396663003e+00 1.437360156537e+00 1.552540083927e+00 1.611785918472e+00 1.512074730786e+00 1.319425626952e+00 1.237457023310e+00 1.357062802477e+00 1.498892658545e+00 1.493026844107e+00 1.337237783951e+00 1.183285742412e+00 1.189742559196e+00 1.289550375963e+00 1.312261889407e+00 1.212480749669e+00 1.098003732515e+00 1.110448795662e+00 1.215496891369e+00 1.267334320870e+00 1.208447468410e+00 1.107705714067e+00 1.078852669748e+00 1.129214049294e+00 1.162989490262e+00 1.134233052544e+00 1.097462180903e+00 1.124705555009e+00 1.189772243541e+00 1.206857346911e+00 1.149548448444e+00 1.086842754429e+00 1.105509229652e+00 1.183948822419e+00 1.231389909031e+00 1.219891208584e+00 1.210962052232e+00 1.261627855579e+00 1.323611597614e+00 1.311770106730e+00 1.250988836087e+00 1.201773511210e+00 1.211478076581e+00 1.269183613293e+00 1.247365776761e+00 1.116856249478e+00 9.707095066392e-01 9.270298738541e-01 9.941975488982e-01 1.069084117034e+00 1.071109622719e+00 9.890974117808e-01 8.765772895220e-01 8.251231392498e-01 8.678285041529e-01 9.235538026588e-01 9.029989996585e-01 7.995204810431e-01 7.141116871577e-01 7.671664873282e-01 8.965407571480e-01 9.588485439908e-01 9.047308571411e-01 8.064126306905e-01 7.997924638066e-01 8.944914161196e-01 9.630666496299e-01 9.403388511447e-01 8.866304630855e-01 9.142030697373e-01 1.016780407508e+00 1.083679414093e+00 1.065561763186e+00 1.027746681004e+00 1.070514805096e+00 1.177790068209e+00 1.247755081183e+00 1.241353368460e+00 1.222929535305e+00 1.272461061698e+00 1.361286340023e+00 1.395726906520e+00 1.347870007533e+00 1.294409036029e+00 1.342056729227e+00 1.512522019056e+00 1.644868549997e+00 1.632892319422e+00 1.450788801424e+00 1.263146564967e+00 1.327755694414e+00 1.557500500410e+00 1.668948881483e+00 1.572003315893e+00 1.402122481886e+00 1.381566005516e+00 1.510346068507e+00 1.593289837191e+00 1.548355532637e+00 1.467387247387e+00 1.470959124908e+00 1.526196306368e+00 1.522771410208e+00 1.463092078140e+00 1.468097487280e+00 1.578167811068e+00 1.661284062797e+00 1.603213564090e+00 1.458128291596e+00 1.419151580770e+00 1.549356341467e+00 1.665009904236e+00 1.625311776342e+00 1.506511243391e+00 1.534081223381e+00 1.744251496790e+00 1.908067061406e+00 1.865193242819e+00 1.682099354055e+00 1.613501348103e+00 1.782049234988e+00 1.970232502992e+00 1.965147315537e+00 1.774650040823e+00 1.608097488676e+00 1.648546068069e+00 1.776521538388e+00 1.787269234590e+00 1.665245900767e+00 1.576801954790e+00 1.696348329110e+00 1.908287455532e+00 2.025004224195e+00 1.888001397670e+00 1.580863480020e+00 1.508752970574e+00 1.767616657926e+00 1.965424058358e+00 1.872358183328e+00 1.593284166468e+00 1.488873172096e+00 1.697646672045e+00 1.884744747065e+00 1.813226527738e+00 1.568183521378e+00 1.487318587397e+00 1.694419994683e+00 1.860985952909e+00 1.743383470907e+00 1.423598784451e+00 1.326048322311e+00 1.653072205889e+00 1.971090205819e+00 1.972207554680e+00 1.684568002622e+00 1.456596496938e+00 1.627801008393e+00 1.922826593782e+00 1.968910281923e+00 1.719151824468e+00 1.469285771361e+00 1.602690600649e+00 1.926270459560e+00 2.041242814968e+00 1.846354985471e+00 1.571954757520e+00 1.612482615423e+00 1.910835366981e+00 2.073644177998e+00 1.941253548139e+00 1.678229286939e+00 1.654729580450e+00 1.922511573763e+00 2.131871783106e+00 2.078183615058e+00 1.853217409318e+00 1.797714419630e+00 1.978699040370e+00 2.142099796049e+00 2.105323639368e+00 1.921569324984e+00 1.830081817116e+00 1.972441069297e+00 2.165847828012e+00 2.182293477144e+00 1.994245221099e+00 1.809512273588e+00 1.889419149544e+00 2.155883766617e+00 2.319507524899e+00 2.247237468424e+00 2.055458812056e+00 2.028922165918e+00 2.267531522894e+00 2.524019373795e+00 2.559708611203e+00 2.357178652034e+00 2.135471739697e+00 2.174200750415e+00 2.424908667761e+00 2.588786284038e+00 2.497562384849e+00 2.232076375559e+00 2.074784311528e+00 2.211095768707e+00 2.445721641298e+00 2.509915123552e+00 2.348392630126e+00 2.142812305556e+00 2.147700325518e+00 2.344270800891e+00 2.472817252406e+00 2.381207758690e+00 2.161261580703e+00 2.087116786200e+00 2.283411946618e+00 2.519971649783e+00 2.543900968093e+00 2.316237856050e+00 2.040331780054e+00 2.018997202467e+00 2.248419116098e+00 2.431792174151e+00 2.396098645216e+00 2.223459294281e+00 2.168840415419e+00 2.350457103528e+00 2.567703238514e+00 2.594275044725e+00 2.410187671654e+00 2.226354495133e+00 2.296825055378e+00 2.561469809565e+00 2.743629439298e+00 2.699245194252e+00 2.521078092004e+00 2.454211221896e+00 2.606946999102e+00 2.790196475859e+00 2.786069440504e+00 2.582900616283e+00 2.407419477287e+00 2.514124917086e+00 2.814751500293e+00 3.006234038549e+00 2.926296261881e+00 2.662420640629e+00 2.498445169303e+00 2.623531164060e+00 2.857191681875e+00 2.918416576457e+00 2.726285320671e+00 2.452740862354e+00 2.393652896454e+00 2.600591495402e+00 2.805299973893e+00 2.793148213443e+00 2.584690910572e+00 2.403904375299e+00 2.457094323263e+00 2.656966208706e+00 2.771795282311e+00 2.715419063364e+00 2.604771518126e+00 2.622768719673e+00 2.779155058606e+00 2.902161889441e+00 2.868282998081e+00 2.731094382362e+00 2.667246794386e+00 2.762473679228e+00 2.887060794196e+00 2.874620727035e+00 2.718156680572e+00 2.594438374845e+00 2.676273725577e+00 2.880345810384e+00 2.975450057546e+00 2.854896349555e+00 2.643335273079e+00 2.608988789850e+00 2.829952282807e+00 3.060043163274e+00 3.050608703766e+00 2.777749768474e+00 2.483364613327e+00 2.503552712482e+00 2.807648602541e+00 3.038584588003e+00 2.966112349322e+00 2.635362076055e+00 2.344208026807e+00 2.391160240329e+00 2.644710491398e+00 2.759179934421e+00 2.597088982654e+00 2.316665160538e+00 2.258785373712e+00 2.513966806217e+00 2.769761776712e+00 2.754126611891e+00 2.456614172150e+00 2.142615972764e+00 2.166225091129e+00 2.465707817338e+00 2.667034136349e+00 2.568209963028e+00 2.249751321806e+00 2.032901269981e+00 2.170975796723e+00 2.456330046720e+00 2.560285007215e+00 2.379533536806e+00 2.067319216077e+00 1.942107594280e+00 2.123882967840e+00 2.353946078838e+00 2.394587125481e+00 2.230670631604e+00 2.033495383596e+00 1.994639868509e+00 2.086208659583e+00 2.122549319849e+00 2.014291989611e+00 1.850373808783e+00 1.800912874190e+00 1.890204813918e+00 1.960631701794e+00 1.897134034954e+00 1.754638126729e+00 1.710866891134e+00 1.836774309594e+00 1.977665393642e+00 1.972120062894e+00 1.825072829391e+00 1.722315604472e+00 1.839848234864e+00 2.068648182792e+00 2.169585307558e+00 2.035060295153e+00 1.770422702232e+00 1.670970676035e+00 1.891767675301e+00 2.181841021613e+00 2.266621450494e+00 2.077244925496e+00 1.775321458750e+00 1.700313603225e+00 1.969668375288e+00 2.284710199143e+00 2.387258467914e+00 2.238732457651e+00 2.005178557715e+00 1.956007406704e+00 2.156049284572e+00 2.377450388851e+00 2.414383672251e+00 2.238053812372e+00 1.997401446478e+00 1.929780390032e+00 2.098879128072e+00 2.307056104364e+00 2.359203100070e+00 2.207027489410e+00 1.957188752608e+00 1.825957077921e+00 1.943496214823e+00 2.176410073672e+00 2.316620426816e+00 2.268117534348e+00 2.078267970867e+00 1.918123035829e+00 1.957769672887e+00 2.155197363815e+00 2.312605045965e+00 2.292982667951e+00 2.106578525106e+00 1.914794208685e+00 1.922490861293e+00 2.122697198014e+00 2.303084941209e+00 2.304467019388e+00 2.132930416270e+00 1.958091196202e+00 1.984106555975e+00 2.188388641482e+00 2.356169887807e+00 2.341800685289e+00 2.168305176724e+00 2.004970396133e+00 2.017803155025e+00 2.156440221643e+00 2.232121741716e+00 2.144702410784e+00 1.959318070055e+00 1.851978043707e+00 1.913056037448e+00 2.016457876828e+00 1.999329555699e+00 1.840363241073e+00 1.686623444294e+00 1.718544014996e+00 1.890786832672e+00 1.993675052266e+00 1.907913505529e+00 1.695016835648e+00 1.572042871593e+00 1.684827525127e+00 1.875753619706e+00 1.919693052588e+00 1.748542079004e+00 1.490553817756e+00 1.416285882240e+00 1.607823002351e+00 1.817708072218e+00 1.843430114720e+00 1.678866933854e+00 1.505982486697e+00 1.558326428351e+00 1.797848045110e+00 1.988864826966e+00 1.999476720284e+00 1.869539759684e+00 1.769301815114e+00 1.840091011133e+00 2.013545350396e+00 2.120541316396e+00 2.079484506445e+00 1.943192260916e+00 1.852536377403e+00 1.900313276930e+00 2.021257787722e+00 2.086664260601e+00 2.038702290845e+00 1.925444195274e+00 1.862335375005e+00 1.926261444878e+00 2.068874456818e+00 2.177964115438e+00 2.181771518437e+00 2.090598066144e+00 1.991985059137e+00 1.992725524955e+00 2.109230507858e+00 2.241350913824e+00 2.275946306920e+00 2.180270716565e+00 2.035957170792e+00 1.997018274956e+00 2.127008009458e+00 2.302664170493e+00 2.361189846450e+00 2.251211226573e+00 2.080931123337e+00 2.056839763716e+00 2.246083446972e+00 2.469198044481e+00 2.530124133413e+00 2.387274842938e+00 2.185317064906e+00 2.159159206611e+00 2.349355528957e+00 2.533825924953e+00 2.513822616700e+00 2.282679631947e+00 2.048228548936e+00 2.081161719110e+00 2.340138783141e+00 2.528689476319e+00 2.461697068965e+00 2.184882517453e+00 1.966639092605e+00 2.072009058579e+00 2.366110580221e+00 2.529913659055e+00 2.418262458368e+00 2.122369052279e+00 1.928968414787e+00 2.049196731950e+00 2.299814974459e+00 2.394479511007e+00 2.236991418521e+00 1.947443813609e+00 1.789392602191e+00 1.894822211189e+00 2.075982344169e+00 2.126037533822e+00 2.022726781935e+00 1.902723996736e+00 1.912724614282e+00 2.026437750584e+00 2.104724570905e+00 2.084293772532e+00 2.027801252719e+00 2.034452133847e+00 2.104101776233e+00 2.139773195930e+00 2.079740668069e+00 1.974015520381e+00 1.936016678821e+00 1.996034424974e+00 2.051526343421e+00 2.003721829059e+00 1.875444142223e+00 1.802773966501e+00 1.875446357943e+00 1.995339617684e+00 2.007308681993e+00 1.876270206501e+00 1.735257918693e+00 1.770598072601e+00 1.956278977843e+00 2.079255599028e+00 1.999873783662e+00 1.762085537899e+00 1.588686898962e+00 1.672557681125e+00 1.874252184639e+00 1.944113595254e+00 1.805893413646e+00 1.603162602818e+00 1.598931906571e+00 1.818111530586e+00 2.003652745584e+00 1.979489366369e+00 1.786709187358e+00 1.665115838481e+00 1.810098847885e+00 2.065617779818e+00 2.175511046400e+00 2.061700217840e+00 1.864847048753e+00 1.842426666497e+00 2.038552821758e+00 2.211308893833e+00 2.169706489907e+00 1.939459040571e+00 1.766549265188e+00 1.890776652550e+00 2.173467018800e+00 2.324439940593e+00 2.229629732352e+00 1.998939408873e+00 1.889354266943e+00 2.016616557583e+00 2.183713181460e+00 2.183696597680e+00 2.014667269981e+00 1.874297338778e+00 1.947831764729e+00 2.122629154199e+00 2.151555392794e+00 1.940126074383e+00 1.640513844650e+00 1.594290400678e+00 1.866795013620e+00 2.114240592307e+00 2.093043847384e+00 1.821198995823e+00 1.587336066541e+00 1.728182690613e+00 2.078885839684e+00 2.268159764591e+00 2.148795596068e+00 1.837610022187e+00 1.679863919223e+00 1.887124579735e+00 2.182065394541e+00 2.259365693965e+00 2.060271835252e+00 1.768918115995e+00 1.699004085681e+00 1.895644942780e+00 2.074829103880e+00 2.055633248861e+00 1.896807340027e+00 1.817115956823e+00 1.930273599975e+00 2.075782128024e+00 2.072341469381e+00 1.931668478228e+00 1.856385045504e+00 1.997701754248e+00 2.203866187027e+00 2.235080016073e+00 2.023109089641e+00 1.750281428130e+00 1.751813690904e+00 2.033551282851e+00 2.240799586069e+00 2.145688930498e+00 1.800278108485e+00 1.573113643856e+00 1.818643428900e+00 2.230688257499e+00 2.387354856791e+00 2.158708308958e+00 1.731028199185e+00 1.617698097436e+00 2.019420291594e+00 2.429407682100e+00 2.481629797927e+00 2.144262145609e+00 1.719580304985e+00 1.748985490984e+00 2.190269187335e+00 2.500805819714e+00 2.415440123061e+00 2.011372134876e+00 1.715048720503e+00 1.961313693921e+00 2.427899265373e+00 2.643471726239e+00 2.468756145596e+00 2.081116912180e+00 1.915869451578e+00 2.183137732840e+00 2.511441307364e+00 2.561464429097e+00 2.302323064339e+00 1.992857634929e+00 1.996448331730e+00 2.267122486514e+00 2.435482111237e+00 2.311715478032e+00 2.003471159242e+00 1.861587421744e+00 2.081391008276e+00 2.372010316187e+00 2.424985316605e+00 2.197468194139e+00 1.925449705671e+00 1.960339082901e+00 2.269619121962e+00 2.496883060406e+00 2.436835995162e+00 2.144706332227e+00 1.902693161484e+00 1.974732267513e+00 2.216654311883e+00 2.324844655693e+00 2.195873474984e+00 1.965771562987e+00 1.895356916104e+00 2.050242793152e+00 2.209316547360e+00 2.193493228652e+00 2.032280290958e+00 1.926456725933e+00 2.024881959784e+00 2.207650928762e+00 2.269606190976e+00 2.148967684008e+00 1.965365229868e+00 1.913737534330e+00 2.022563998944e+00 2.117018579974e+00 2.060500259705e+00 1.884274925051e+00 1.757395135883e+00 1.801447081134e+00 1.916452449064e+00 1.934495810767e+00 1.816520384168e+00 1.680469298031e+00 1.682076183050e+00 1.804405787773e+00 1.888704629211e+00 1.844803083361e+00 1.727578503608e+00 1.674104200454e+00 1.735207088988e+00 1.808781821645e+00 1.794714841811e+00 1.715405941432e+00 1.688064631418e+00 1.769528241206e+00 1.866992445525e+00 1.870855270059e+00 1.790988381968e+00 1.758904116172e+00 1.869651940348e+00 2.031745897099e+00 2.091362053604e+00 2.010553325013e+00 1.914261126263e+00 1.971812850534e+00 2.153361358777e+00 2.253445819535e+00 2.133865367483e+00 1.855663672468e+00 1.699133818617e+00 1.883007972329e+00 2.184006518076e+00 2.279163674708e+00 2.053108299793e+00 1.651948218936e+00 1.499908488209e+00 1.813789925405e+00 2.184377103628e+00 2.270578582605e+00 2.021178934262e+00 1.659629913771e+00 1.610961819142e+00 1.930073026916e+00 2.203554060055e+00 2.175580684419e+00 1.870753150799e+00 1.575682628589e+00 1.641002563608e+00 1.931953649303e+00 2.075994164627e+00 1.930597997767e+00 1.627389310895e+00 1.519325217030e+00 1.761974627339e+00 2.043005463710e+00 2.096908102753e+00 1.911515339215e+00 1.706496207034e+00 1.758711532548e+00 2.009748443133e+00 2.176500585941e+00 2.118027698354e+00 1.910332563257e+00 1.780441086902e+00 1.862066243146e+00 2.002438131710e+00 2.002267270845e+00 1.835274211129e+00 1.663133640907e+00 1.678687033110e+00 1.828719395248e+00 1.900699297381e+00 1.800163632512e+00 1.630530690146e+00 1.606543076648e+00 1.767672418085e+00 1.909098453810e+00 1.868775377516e+00 1.672059708829e+00 1.524284371038e+00 1.605521964939e+00 1.786469648296e+00 1.831719768619e+00 1.668616049624e+00 1.443353164928e+00 1.433465704465e+00 1.657464062409e+00 1.834738505821e+00 1.784314321684e+00 1.550638587177e+00 1.404325278965e+00 1.582050168088e+00 1.885465675584e+00 2.019913704505e+00 1.888548265072e+00 1.612242937092e+00 1.486577030350e+00 1.659570548296e+00 1.887680991634e+00 1.929679149594e+00 1.755292547099e+00 1.535210615756e+00 1.516236053568e+00 1.693847654019e+00 1.833512054537e+00 1.802522683158e+00 1.658241784141e+00 1.581863142130e+00 1.670769345454e+00 1.804864324846e+00 1.839401503891e+00 1.767195486392e+00 1.704382694792e+00 1.743943987911e+00 1.818800937998e+00 1.798035417900e+00 1.654196475089e+00 1.519457417711e+00 1.567586032557e+00 1.749884440246e+00 1.855834288972e+00 1.767751134280e+00 1.554446341431e+00 1.457851596066e+00 1.632246685436e+00 1.888209344371e+00 1.992384483028e+00 1.886081403358e+00 1.698298897999e+00 1.658577613807e+00 1.822202512644e+00 1.992439735522e+00 2.002745548878e+00 1.856096796247e+00 1.706408923556e+00 1.713367682412e+00 1.832514001506e+00 1.892850935937e+00 1.815959954839e+00 1.677942666684e+00 1.632603896157e+00 1.720052410113e+00 1.813190694104e+00 1.801429663626e+00 1.705036029130e+00 1.643279550549e+00 1.686062414196e+00 1.751806342484e+00 1.726905248185e+00 1.608374805319e+00 1.520243906195e+00 1.570013375069e+00 1.673124692079e+00 1.660384719418e+00 1.471345745569e+00 1.239564283186e+00 1.244845245076e+00 1.499515000975e+00 1.705507934016e+00 1.671061945011e+00 1.409497358679e+00 1.166926539913e+00 1.281564139670e+00 1.612929621188e+00 1.811642480785e+00 1.737949396499e+00 1.466117507209e+00 1.268660801639e+00 1.383810906746e+00 1.621600077750e+00 1.705083846282e+00 1.566593950387e+00 1.350271927594e+00 1.319858616678e+00 1.509719622668e+00 1.674128517243e+00 1.654940388416e+00 1.492418801165e+00 1.385527012375e+00 1.479904080580e+00 1.644216242602e+00 1.684180850861e+00 1.559257059592e+00 1.406251980619e+00 1.417867391870e+00 1.565617591300e+00 1.639417596058e+00 1.519419190514e+00 1.275217484536e+00 1.163775278087e+00 1.341712498627e+00 1.582046390861e+00 1.656141415470e+00 1.529744673594e+00 1.353965943984e+00 1.360087956825e+00 1.552743270742e+00 1.719540806620e+00 1.738671681960e+00 1.659011114698e+00 1.628800000820e+00 1.713301057566e+00 1.804041170206e+00 1.779854916257e+00 1.653667745241e+00 1.579668868175e+00 1.679410377775e+00 1.848182689428e+00 1.903307190968e+00 1.789464120562e+00 1.636798923434e+00 1.667621084488e+00 1.891343498011e+00 2.080242072636e+00 2.066485579958e+00 1.869664087217e+00 1.700920641436e+00 1.784860573423e+00 2.026902093599e+00 2.160142923946e+00 2.052392012940e+00 1.778633160777e+00 1.599183788045e+00 1.712616240169e+00 1.941184357825e+00 2.018534530825e+00 1.864952892996e+00 1.612835211157e+00 1.534778821323e+00 1.719799149180e+00 1.933549575116e+00 1.974149997330e+00 1.825561548685e+00 1.633303272416e+00 1.588077008567e+00 1.700072913250e+00 1.806288407154e+00 1.801416846785e+00 1.711975244799e+00 1.632237079028e+00 1.607766822315e+00 1.591924763980e+00 1.540278279700e+00 1.493070467566e+00 1.525876636141e+00 1.619288859043e+00 1.661577275678e+00 1.581217172455e+00 1.435150208320e+00 1.392033185053e+00 1.527380676834e+00 1.686889592388e+00 1.694234944651e+00 1.509294194110e+00 1.266455360329e+00 1.218522869635e+00 1.395895478031e+00 1.540222945357e+00 1.475181540532e+00 1.215076774933e+00 9.773023547343e-01 1.043936712358e+00 1.274397510679e+00 1.371879392172e+00 1.246433770382e+00 1.019685257860e+00 9.815620313483e-01 1.194347408702e+00 1.374295294283e+00 1.345006363511e+00 1.135657881460e+00 9.796839429524e-01 1.108348262187e+00 1.337965663273e+00 1.405490205088e+00 1.242612922658e+00 9.942089640207e-01 9.866950454088e-01 1.248318295758e+00 1.453661091394e+00 1.430255361867e+00 1.223714810079e+00 1.092689515523e+00 1.266578958223e+00 1.543198976182e+00 1.655126110251e+00 1.530145318945e+00 1.296623085132e+00 1.231476348521e+00 1.416106299165e+00 1.594227117740e+00 1.571183215492e+00 1.356760049325e+00 1.163062629381e+00 1.236539077438e+00 1.457699092387e+00 1.558833007642e+00 1.452431540429e+00 1.263132282593e+00 1.253856088738e+00 1.472147753989e+00 1.673003220012e+00 1.688996133036e+00 1.545599457900e+00 1.432500790626e+00 1.515517888553e+00 1.689028162392e+00 1.749926983205e+00 1.638128145676e+00 1.483197815041e+00 1.501244104740e+00 1.694228115221e+00 1.844699349145e+00 1.811776916763e+00 1.644277301962e+00 1.557599833767e+00 1.703875435004e+00 1.934926338924e+00 2.035311939807e+00 1.945887447717e+00 1.788269056527e+00 1.764923027408e+00 1.907814537394e+00 2.035142315474e+00 2.003047400173e+00 1.836580725454e+00 1.706023032518e+00 1.746184082327e+00 1.862190926959e+00 1.879526977532e+00 1.763070258124e+00 1.655569245119e+00 1.721120313290e+00 1.888567574096e+00 1.946863072024e+00 1.802052781890e+00 1.583175942835e+00 1.589201845780e+00 1.872260845477e+00 2.122398538728e+00 2.093291155151e+00 1.759837691355e+00 1.373231926056e+00 1.413551594684e+00 1.823120694121e+00 2.108928633841e+00 2.036408292752e+00 1.652102635214e+00 1.313940675694e+00 1.497166312305e+00 1.936940717367e+00 2.163852803723e+00 2.031523490207e+00 1.680908328456e+00 1.524172401658e+00 1.804805166788e+00 2.159906572910e+00 2.249846863521e+00 2.018719672497e+00 1.681951072183e+00 1.635636148334e+00 1.927168648016e+00 2.174830283142e+00 2.139439322296e+00 1.855284645368e+00 1.610609408569e+00 1.717857500108e+00 2.020519091586e+00 2.175325055241e+00 2.055927721236e+00 1.785462877000e+00 1.670319195896e+00 1.858202176613e+00 2.103416546550e+00 2.158205077604e+00 1.987521234420e+00 1.756252201929e+00 1.703475520657e+00 1.846464525087e+00 1.972309651049e+00 1.946851306832e+00 1.820874121434e+00 1.758613043937e+00 1.840056594733e+00 1.955347099454e+00 1.978604481050e+00 1.917623920485e+00 1.896171258142e+00 1.996719340661e+00 2.138610113642e+00 2.190314568899e+00 2.120212866040e+00 2.025541579593e+00 2.030814987189e+00 2.123701212800e+00 2.170685203656e+00 2.089508011332e+00 1.944502778481e+00 1.898419433949e+00 2.007729552704e+00 2.124575721057e+00 2.089819286396e+00 1.900215365808e+00 1.743213604766e+00 1.834531870042e+00 2.092576555672e+00 2.256652245791e+00 2.187892261192e+00 1.950921179630e+00 1.789652305649e+00 1.896562915992e+00 2.121415582511e+00 2.204332546129e+00 2.052973850348e+00 1.788954329588e+00 1.682125131012e+00 1.838785565558e+00 2.029446472191e+00 2.033987832704e+00 1.837488477153e+00 1.635224434602e+00 1.680003273257e+00 1.922966792808e+00 2.101244941263e+00 2.075040207639e+00 1.900751245364e+00 1.778244357687e+00 1.850809336133e+00 2.009820955057e+00 2.067925258936e+00 1.970015500449e+00 1.820226161954e+00 1.779722509102e+00 1.865917327032e+00 1.932722245656e+00 1.871819724132e+00 1.725086448712e+00 1.653064724084e+00 1.747955169289e+00 1.893159289431e+00 1.929493469234e+00 1.822658552575e+00 1.686648924695e+00 1.682980946291e+00 1.811934194323e+00 1.911203051016e+00 1.863379138789e+00 1.695224067738e+00 1.560749507389e+00 1.592235425241e+00 1.714595886687e+00 1.758594183414e+00 1.658026217679e+00 1.499779153698e+00 1.461080825073e+00 1.596681813841e+00 1.757584491741e+00 1.801695236823e+00 1.715563435832e+00 1.607372956178e+00 1.611492074465e+00 1.729592979108e+00 1.838977457249e+00 1.848010007140e+00 1.765101538742e+00 1.675553115238e+00 1.659277741431e+00 1.707028333566e+00 1.747738383252e+00 1.738252907403e+00 1.696544208272e+00 1.671249082630e+00 1.687104719470e+00 1.724231599810e+00 1.750531347323e+00 1.755186993309e+00 1.749218282624e+00 1.746201387007e+00 1.748665073156e+00 1.750728950929e+00 1.745007875670e+00 1.723378576187e+00 1.678507653828e+00 1.612392156716e+00 1.543727733745e+00 1.497488542596e+00 1.477061361706e+00 1.454661153743e+00 1.402474267532e+00 1.331300529149e+00 1.291640294709e+00 1.316383463488e+00 1.366048589127e+00 1.369340328034e+00 1.303256340324e+00 1.229263067722e+00 1.245186297761e+00 1.351728474246e+00 1.434502827795e+00 1.394635110523e+00 1.234829175686e+00 1.085701894844e+00 1.117213288488e+00 1.283664922185e+00 1.386569698335e+00 1.313556414226e+00 1.100960385781e+00 9.496645283025e-01 1.060910154181e+00 1.286453710887e+00 1.390496675475e+00 1.293916678260e+00 1.084022744987e+00 9.972026039744e-01 1.155815319198e+00 1.349270631806e+00 1.378395856925e+00 1.207712009017e+00 9.679046056786e-01 9.176327705446e-01 1.092527688326e+00 1.232119557749e+00 1.179820814333e+00 9.586645969615e-01 7.803847890126e-01 8.952500955515e-01 1.134481730442e+00 1.243347546391e+00 1.152843042553e+00 9.623722837010e-01 9.095735936232e-01 1.081586302463e+00 1.261496157686e+00 1.282061336061e+00 1.136449407264e+00 9.688123173665e-01 9.834033540294e-01 1.148075218058e+00 1.255701612858e+00 1.204496277572e+00 1.047080389039e+00 9.681351684448e-01 1.093799010022e+00 1.288937935343e+00 1.387548687018e+00 1.347318596985e+00 1.240962735400e+00 1.196759740843e+00 1.265352919215e+00 1.365495314435e+00 1.409583397477e+00 1.384420828838e+00 1.332366396329e+00 1.292702809411e+00 1.261343483441e+00 1.216642118399e+00 1.169225678677e+00 1.159530144351e+00 1.198155346525e+00 1.239519109230e+00 1.237334414483e+00 1.200826203802e+00 1.189069948616e+00 1.237564107118e+00 1.303285236100e+00 1.319295308710e+00 1.273917844183e+00 1.229079768440e+00 1.254509023040e+00 1.327087443566e+00 1.353034432064e+00 1.276610281049e+00 1.142456247979e+00 1.083014587731e+00 1.168815403972e+00 1.290670580200e+00 1.314850384379e+00 1.215242516214e+00 1.096083962806e+00 1.115555967081e+00 1.267027458134e+00 1.387519447074e+00 1.370842157214e+00 1.241445041340e+00 1.140282975641e+00 1.190780768051e+00 1.315813527789e+00 1.356909895669e+00 1.253848081941e+00 1.084750486555e+00 1.022229415928e+00 1.121755960056e+00 1.226839924542e+00 1.205847778757e+00 1.072428473290e+00 9.823166530828e-01 1.075069299869e+00 1.245591797792e+00 1.318911200807e+00 1.242295336345e+00 1.110528500324e+00 1.101983472069e+00 1.244843541435e+00 1.370865880276e+00 1.355664064888e+00 1.220624626155e+00 1.126175588320e+00 1.213845256830e+00 1.384348961956e+00 1.458995651576e+00 1.381356685595e+00 1.252504801624e+00 1.260147247754e+00 1.431946149278e+00 1.592233355364e+00 1.609052670382e+00 1.499807098833e+00 1.415522444880e+00 1.489478529190e+00 1.642785881155e+00 1.702950853881e+00 1.602858929953e+00 1.438834108041e+00 1.411529393971e+00 1.569560427393e+00 1.721041306078e+00 1.696308545217e+00 1.489209690780e+00 1.286361177444e+00 1.348560897991e+00 1.612354286067e+00 1.798213464081e+00 1.761305442469e+00 1.545730174025e+00 1.370190603969e+00 1.452474842197e+00 1.680602574951e+00 1.806144369136e+00 1.729444588499e+00 1.531386869107e+00 1.422734015045e+00 1.525131904281e+00 1.690805797864e+00 1.736867960287e+00 1.630680671789e+00 1.496484565464e+00 1.508867496574e+00 1.668661397123e+00 1.811669785673e+00 1.827414760528e+00 1.738915945280e+00 1.666503514688e+00 1.705564739778e+00 1.813310526499e+00 1.882652853374e+00 1.868999224557e+00 1.812607265694e+00 1.778847658948e+00 1.780669516667e+00 1.777289168676e+00 1.747748476730e+00 1.728464551196e+00 1.761482639974e+00 1.819278582879e+00 1.824700845351e+00 1.743232907420e+00 1.642121900946e+00 1.648037391350e+00 1.784470202156e+00 1.918942540042e+00 1.916959491695e+00 1.759094676307e+00 1.570448199365e+00 1.543639806300e+00 1.694091757907e+00 1.828030029761e+00 1.795526961558e+00 1.607568897694e+00 1.438860802122e+00 1.485999900554e+00 1.680506568454e+00 1.797355246758e+00 1.727768750989e+00 1.545213880180e+00 1.468684480221e+00 1.623764211426e+00 1.843411535982e+00 1.921124910643e+00 1.803414505215e+00 1.611242540556e+00 1.567440802835e+00 1.731602064783e+00 1.908710583338e+00 1.925293390615e+00 1.772142141763e+00 1.604526263663e+00 1.620180082077e+00 1.796150122647e+00 1.927035998057e+00 1.886334723451e+00 1.716052632079e+00 1.602210777133e+00 1.695074730400e+00 1.892524383931e+00 1.996627899716e+00 1.926486191941e+00 1.758849723873e+00 1.673877878971e+00 1.765111041249e+00 1.909933169181e+00 1.948178359615e+00 1.845385011517e+00 1.712584617086e+00 1.711511267008e+00 1.851931681346e+00 1.978201524573e+00 1.969012980880e+00 1.843469998832e+00 1.753491398184e+00 1.841474696709e+00 2.045803973995e+00 2.187462811654e+00 2.163774637371e+00 2.013262248873e+00 1.894747939798e+00 1.950763059034e+00 2.127138134761e+00 2.250740695238e+00 2.217255215793e+00 2.055821257997e+00 1.908227379133e+00 1.913916591306e+00 2.046542320396e+00 2.157647619078e+00 2.148860813971e+00 2.038909530910e+00 1.937436548410e+00 1.945323502346e+00 2.043151902924e+00 2.126407452517e+00 2.125945779460e+00 2.057265905112e+00 1.991188236101e+00 1.978515034281e+00 1.995997679822e+00 1.983000602806e+00 1.914942777217e+00 1.829560030688e+00 1.788646357197e+00 1.806041604647e+00 1.829254716335e+00 1.802366372734e+00 1.725051529251e+00 1.655379634434e+00 1.653716348382e+00 1.712528304181e+00 1.766667842529e+00 1.766285778071e+00 1.717578356802e+00 1.669445723125e+00 1.662831971879e+00 1.687753207049e+00 1.699714380924e+00 1.668247923816e+00 1.600106327133e+00 1.527099398050e+00 1.477052661888e+00 1.455272305519e+00 1.451313353940e+00 1.453134001346e+00 1.448887614097e+00 1.425251549133e+00 1.378673215501e+00 1.332109175023e+00 1.327764433832e+00 1.380356054076e+00 1.444406103338e+00 1.451170166353e+00 1.368503674170e+00 1.234444904589e+00 1.146925256950e+00 1.170291096964e+00 1.239854794428e+00 1.242713981713e+00 1.133793151757e+00 9.740976487498e-01 9.069474457265e-01 9.902454343210e-01 1.092899451444e+00 1.086874908904e+00 9.607404796628e-01 8.340322956095e-01 8.738913292338e-01 1.035896395747e+00 1.137276868245e+00 1.085432493114e+00 9.191519160411e-01 8.083333419617e-01 8.985067274544e-01 1.059002893915e+00 1.107668332202e+00 9.953007963829e-01 8.222584009153e-01 8.081736840475e-01 9.875694212411e-01 1.143624547992e+00 1.140794254974e+00 9.980819813282e-01 8.897943447034e-01 9.986263891709e-01 1.208848543421e+00 1.308199661432e+00 1.211793583933e+00 9.851771670962e-01 8.558689352185e-01 9.941077832440e-01 1.195059328055e+00 1.236521046778e+00 1.060240940065e+00 7.692879419837e-01 6.715155367395e-01 8.962800918453e-01 1.109275067483e+00 1.118920589177e+00 9.173001174188e-01 6.645750666765e-01 6.884401360886e-01 9.416510209287e-01 1.108517690116e+00 1.071188477308e+00 8.697068762812e-01 6.957981713993e-01 7.704940527042e-01 9.551619002965e-01 1.024940235622e+00 9.164136739333e-01 7.071484134331e-01 6.094933648137e-01 7.334195481413e-01 8.731841556850e-01 8.837017453315e-01 7.737755544295e-01 6.773692768796e-01 7.366234544279e-01 8.735886078798e-01 9.381150418156e-01 8.850951493001e-01 7.807442349426e-01 7.517660107734e-01 8.245612578918e-01 8.832098903281e-01 8.380512369395e-01 6.984049200258e-01 5.739774816543e-01 5.879819641318e-01 6.721180202739e-01 6.886917583879e-01 6.029035752185e-01 4.964175861617e-01 5.150156561441e-01 6.335009223192e-01 7.057294908731e-01 6.719169762573e-01 5.802916001930e-01 5.630419387113e-01 6.669657662369e-01 7.706015296007e-01 7.761710858618e-01 6.787846033083e-01 5.664569124357e-01 5.686908424914e-01 6.680306312273e-01 7.400605523409e-01 7.358318848839e-01 6.997823581204e-01 7.129085858878e-01 7.825486466987e-01 8.359648141005e-01 8.274177179319e-01 7.900474371363e-01 8.044514970927e-01 8.862702583987e-01 9.525491448351e-01 9.254516201300e-01 8.034776953524e-01 6.855625482532e-01 7.103065513507e-01 8.405924531263e-01 9.240090157369e-01 8.857535506465e-01 7.598858524191e-01 6.833903419686e-01 7.682836624987e-01 9.189722406330e-01 1.003548246298e+00 9.868760945776e-01 9.227185842056e-01 9.030897520497e-01 9.574968904035e-01 1.024043598586e+00 1.044766746223e+00 1.022264832669e+00 9.998293281537e-01 1.005499286745e+00 1.024260940591e+00 1.036751980984e+00 1.058469148994e+00 1.116179294502e+00 1.194004291004e+00 1.239674948577e+00 1.225774896493e+00 1.192756494595e+00 1.223922655390e+00 1.337970657517e+00 1.447379287112e+00 1.456426555160e+00 1.348178736532e+00 1.215169823009e+00 1.206459343545e+00 1.336663347867e+00 1.455082454478e+00 1.441435849400e+00 1.300530133118e+00 1.167739913115e+00 1.199700504073e+00 1.347245454475e+00 1.433137933896e+00 1.373298851895e+00 1.237503368036e+00 1.208495415449e+00 1.358111560568e+00 1.526182760420e+00 1.553331560998e+00 1.421400570141e+00 1.272724895616e+00 1.310362465611e+00 1.510149313278e+00 1.658952938186e+00 1.628518765843e+00 1.454650788376e+00 1.325520213086e+00 1.412240269248e+00 1.612150820222e+00 1.721178970998e+00 1.668404241735e+00 1.547964673064e+00 1.538275714447e+00 1.681115798772e+00 1.821231915674e+00 1.823018339196e+00 1.699457293347e+00 1.608266084848e+00 1.694638909978e+00 1.880547579407e+00 1.979276580005e+00 1.905939626591e+00 1.738432045354e+00 1.669337459246e+00 1.793394693697e+00 1.968703321917e+00 2.023498243723e+00 1.926016471539e+00 1.797346827586e+00 1.802913068214e+00 1.945026656114e+00 2.066468956191e+00 2.057164617150e+00 1.950868912481e+00 1.888080822751e+00 1.958842591893e+00 2.079712458706e+00 2.110671162131e+00 2.010419886744e+00 1.872244338114e+00 1.840765024181e+00 1.936044853347e+00 2.029522136131e+00 2.017605658168e+00 1.924704619598e+00 1.873123648959e+00 1.939969296758e+00 2.051800547872e+00 2.090523254498e+00 2.033196769836e+00 1.974494797685e+00 2.021835329818e+00 2.148374360787e+00 2.224866521670e+00 2.173769042003e+00 2.047088462349e+00 1.987865252974e+00 2.068379242143e+00 2.185954742540e+00 2.198126014683e+00 2.074120208009e+00 1.925940517552e+00 1.910387647964e+00 2.030200515748e+00 2.129310077129e+00 2.094554968325e+00 1.962663579072e+00 1.888814244850e+00 1.972079356467e+00 2.111039863483e+00 2.141624506221e+00 2.012312108196e+00 1.827408355499e+00 1.766685111771e+00 1.866873403912e+00 1.965448031071e+00 1.921081844105e+00 1.748396245234e+00 1.609556966163e+00 1.650821026074e+00 1.789601284849e+00 1.840653405527e+00 1.738010928362e+00 1.588396870042e+00 1.580749018645e+00 1.735126668797e+00 1.867537657712e+00 1.838045306200e+00 1.672157975257e+00 1.548616992315e+00 1.621603899636e+00 1.790769499405e+00 1.855245319323e+00 1.741329817015e+00 1.549620131892e+00 1.481729664742e+00 1.591383575289e+00 1.699001749876e+00 1.655934915441e+00 1.495370658139e+00 1.417554745788e+00 1.556240620165e+00 1.750989338477e+00 1.786187361278e+00 1.606424583583e+00 1.366080595310e+00 1.359135849341e+00 1.603719990604e+00 1.797828198971e+00 1.744293778861e+00 1.462498683390e+00 1.210854228472e+00 1.320963810933e+00 1.631909796494e+00 1.791423104192e+00 1.671211375201e+00 1.380145968003e+00 1.251839145416e+00 1.479588177348e+00 1.763824745484e+00 1.829570649805e+00 1.641650256181e+00 1.399631231363e+00 1.429588536761e+00 1.714322073760e+00 1.931999731529e+00 1.904327073854e+00 1.675060295227e+00 1.483315537153e+00 1.559948987505e+00 1.777552663319e+00 1.873533508728e+00 1.761843777858e+00 1.567462690985e+00 1.530275358519e+00 1.696034990138e+00 1.844324009013e+00 1.809372339266e+00 1.623661883804e+00 1.500303452239e+00 1.609451761806e+00 1.803987327325e+00 1.846041722058e+00 1.658719835745e+00 1.378521517806e+00 1.309540057066e+00 1.526332417415e+00 1.728821416085e+00 1.698229264118e+00 1.433321431610e+00 1.154645337814e+00 1.186853134947e+00 1.437819220755e+00 1.570184705383e+00 1.449452865788e+00 1.170789928056e+00 1.044239147655e+00 1.243663818041e+00 1.475087956919e+00 1.491905367750e+00 1.274868610842e+00 1.027478888608e+00 1.072737128141e+00 1.326056286417e+00 1.455732951201e+00 1.323935209683e+00 1.012256482177e+00 8.559793970662e-01 1.090871050036e+00 1.363783614618e+00 1.402940491163e+00 1.180124480812e+00 8.980961431722e-01 9.525625360706e-01 1.268760315798e+00 1.458275628595e+00 1.360964083786e+00 1.023976568176e+00 7.460542015604e-01 9.277879474769e-01 1.247975808514e+00 1.347776301703e+00 1.142514301678e+00 7.340074581026e-01 5.330852265402e-01 8.442756601421e-01 1.116703429710e+00 1.115160623088e+00 8.444074022862e-01 5.193793882525e-01 6.370242482564e-01 9.688934946700e-01 1.118643234037e+00 1.007079554253e+00 7.383547845254e-01 6.396042698711e-01 8.651656204257e-01 1.063269082905e+00 1.036401796315e+00 7.903604462224e-01 5.487229182668e-01 6.959907713184e-01 9.842001802487e-01 1.096083084042e+00 9.649042238865e-01 7.099167203372e-01 6.811510085077e-01 9.573018162959e-01 1.181116205900e+00 1.178064546880e+00 9.588963246006e-01 7.237339984540e-01 8.002618480892e-01 1.060251214666e+00 1.191600755369e+00 1.092217798128e+00 8.330969772708e-01 6.771856859330e-01 8.363940172403e-01 1.043653968984e+00 1.076704763014e+00 9.164657209668e-01 7.209429216142e-01 7.614732176877e-01 9.777063925362e-01 1.109630684714e+00 1.063320880042e+00 9.179679438183e-01
 2.115764348878e+00 1.932243291508e+00 1.721210632553e+00 1.765681458904e+00 1.962303837822e+00 2.002921695011e+00 1.810862944027e+00 1.614716681850e+00 1.697826036543e+00 1.918329986887e+00 1.965853353578e+00 1.789740902691e+00 1.648811249348e+00 1.805362289157e+00 2.062783821140e+00 2.103866031144e+00 1.879113427680e+00 1.660800019404e+00 1.782843528760e+00 2.075363811200e+00 2.172954856095e+00 1.981093051983e+00 1.724656320333e+00 1.753326518180e+00 2.005222686779e+00 2.132715489116e+00 2.004890076779e+00 1.782895699652e+00 1.747665652969e+00 1.900282244597e+00 1.993370463049e+00 1.941804047240e+00 1.905441076689e+00 2.037725485226e+00 2.211965927016e+00 2.215349171349e+00 2.033667600335e+00 1.908978063886e+00 2.065508483625e+00 2.329260094746e+00 2.406498013026e+00 2.218002363221e+00 2.086697070683e+00 2.185797354602e+00 2.357814337429e+00 2.400031017417e+00 2.136930124157e+00 1.883607295231e+00 2.048661005417e+00 2.381381540930e+00 2.441301872092e+00 2.169507677120e+00 1.934053383312e+00 2.133870768319e+00 2.490067581923e+00 2.558491523931e+00 2.272452913801e+00 1.980068826249e+00 2.107052664288e+00 2.434124542442e+00 2.508448833517e+00 2.239712629553e+00 1.947504656803e+00 2.042319798563e+00 2.337471555893e+00 2.403691988056e+00 2.158693898867e+00 1.916918925929e+00 2.042780025602e+00 2.328891662883e+00 2.386562109962e+00 2.171583244877e+00 2.005455965825e+00 2.175274652257e+00 2.431968292942e+00 2.428486458113e+00 2.164522250565e+00 2.009114520643e+00 2.239099505527e+00 2.531511335340e+00 2.514034400099e+00 2.185054093705e+00 1.937209458011e+00 2.126977952056e+00 2.432750266761e+00 2.437792638202e+00 2.121317653755e+00 2.004552440846e+00 2.300206279669e+00 2.647117687221e+00 2.682875379724e+00 2.232756505829e+00 1.830098238941e+00 2.213522350235e+00 2.822640721009e+00 2.947455120884e+00 2.485314632678e+00 1.954925546501e+00 2.201154022904e+00 2.832750923692e+00 3.047302957954e+00 2.655880009472e+00 2.059927283282e+00 2.082137631612e+00 2.618780291751e+00 2.873165822253e+00 2.602844870191e+00 2.167809628329e+00 2.241483843249e+00 2.697976184889e+00 2.868536787968e+00 2.532884058222e+00 2.062518256729e+00 2.185017180059e+00 2.730413360351e+00 2.971604017971e+00 2.660442062035e+00 2.103290037610e+00 2.041742136871e+00 2.522086793468e+00 2.803516734897e+00 2.562506105142e+00 2.025557890999e+00 1.866446077291e+00 2.256090736489e+00 2.519440678537e+00 2.309942461278e+00 1.821766877203e+00 1.695293694387e+00 2.085415821300e+00 2.343337816015e+00 2.143148406031e+00 1.780406763233e+00 1.663650742814e+00 1.892315835333e+00 2.076544095388e+00 1.947723755717e+00 1.598376270775e+00 1.534878387731e+00 1.844885654607e+00 2.023133091765e+00 1.822781204271e+00 1.445108314691e+00 1.449390648173e+00 1.833620747017e+00 2.029684683976e+00 1.813642341533e+00 1.411300097268e+00 1.427643576714e+00 1.852270553086e+00 2.081349716274e+00 1.890004849016e+00 1.508191637980e+00 1.534042610399e+00 1.975639405089e+00 2.240253346332e+00 2.071553087780e+00 1.625635410147e+00 1.442004070553e+00 1.757931961919e+00 2.034574380541e+00 1.950018747178e+00 1.610517716937e+00 1.451687084178e+00 1.675374806696e+00 1.873365300972e+00 1.773430721000e+00 1.499291135679e+00 1.460633562121e+00 1.729956734065e+00 1.897555755472e+00 1.741584402886e+00 1.408423820493e+00 1.357861192984e+00 1.675068265071e+00 1.892728344182e+00 1.764984597187e+00 1.453935471371e+00 1.373346681310e+00 1.646983572936e+00 1.869384657646e+00 1.729599605116e+00 1.343001557842e+00 1.252978139293e+00 1.606288816965e+00 1.849268115784e+00 1.721185469855e+00 1.388488308363e+00 1.367226960105e+00 1.736834641541e+00 1.987473039301e+00 1.879645958612e+00 1.562166126550e+00 1.488077718774e+00 1.783666749696e+00 2.017790679936e+00 1.947927186171e+00 1.699826925519e+00 1.641375560625e+00 1.859794908140e+00 2.009125648132e+00 1.879051812500e+00 1.601480251176e+00 1.550983727079e+00 1.785153761508e+00 1.928535735748e+00 1.776389486665e+00 1.480435942438e+00 1.459080914663e+00 1.754719473114e+00 1.945644595492e+00 1.820490425757e+00 1.519423915643e+00 1.452434033241e+00 1.717966123710e+00 1.919595478406e+00 1.833971458815e+00 1.583132105997e+00 1.528312797379e+00 1.753855923398e+00 1.911610263042e+00 1.791256406225e+00 1.558483088188e+00 1.466953944325e+00 1.587542422635e+00 1.694520377635e+00 1.599946661752e+00 1.338023144302e+00 1.257957959750e+00 1.478855475661e+00 1.660211349699e+00 1.587263424322e+00 1.357000340793e+00 1.312694799921e+00 1.557015345592e+00 1.754290886443e+00 1.678234787044e+00 1.383150280636e+00 1.193585540505e+00 1.356632419332e+00 1.585194814802e+00 1.600696064195e+00 1.415244522348e+00 1.274941228297e+00 1.374591515090e+00 1.536245500595e+00 1.546418857346e+00 1.429929261273e+00 1.401059510140e+00 1.553373978865e+00 1.690184755520e+00 1.634604403506e+00 1.429654507580e+00 1.337511654698e+00 1.515554709612e+00 1.726194349398e+00 1.724966566136e+00 1.492242472113e+00 1.250754116069e+00 1.302500033348e+00 1.540737418802e+00 1.654721327952e+00 1.538312899418e+00 1.311210248811e+00 1.232374021500e+00 1.378387972815e+00 1.533566997905e+00 1.601338664915e+00 1.606335171703e+00 1.630086722821e+00 1.618232974387e+00 1.500304679425e+00 1.368905906668e+00 1.382150279333e+00 1.505946274303e+00 1.558356783314e+00 1.449338224413e+00 1.266936635972e+00 1.218732625973e+00 1.351161321092e+00 1.465852789023e+00 1.419837059842e+00 1.249170910576e+00 1.134855111833e+00 1.195424408836e+00 1.296755171652e+00 1.280403037085e+00 1.148719206773e+00 1.054320160182e+00 1.119835136008e+00 1.240418166479e+00 1.265428903919e+00 1.176672627590e+00 1.082597815801e+00 1.092174635340e+00 1.160423221049e+00 1.177846513677e+00 1.129575650231e+00 1.100798685859e+00 1.151299857412e+00 1.216807736250e+00 1.208232119747e+00 1.128518404114e+00 1.076524900168e+00 1.126051449242e+00 1.213678623300e+00 1.245257701593e+00 1.219752454725e+00 1.216543201623e+00 1.274717881442e+00 1.322047588947e+00 1.283062510370e+00 1.205357452969e+00 1.170910642893e+00 1.207798918964e+00 1.274390046889e+00 1.210791162043e+00 1.038620236254e+00 8.977696882410e-01 9.097614419811e-01 1.006287854962e+00 1.054221751208e+00 1.007314502464e+00 9.023072161980e-01 8.200308337292e-01 8.203153105314e-01 8.760083213620e-01 9.123594755957e-01 8.847747377562e-01 8.129094698621e-01 7.791144413936e-01 8.435381178197e-01 9.458825155061e-01 9.876253163464e-01 9.371272552200e-01 8.546277887916e-01 8.439418311665e-01 9.147442652166e-01 9.710632844232e-01 9.563604165586e-01 9.113391823491e-01 9.191011895744e-01 9.833058661853e-01 1.026810340139e+00 1.013396379076e+00 9.963884665653e-01 1.047351633820e+00 1.142670284419e+00 1.201895121697e+00 1.202596793451e+00 1.204165129483e+00 1.262982070931e+00 1.340243085120e+00 1.356651713068e+00 1.300230260647e+00 1.250554560858e+00 1.310198527612e+00 1.479226663855e+00 1.595007641332e+00 1.567005184197e+00 1.386590368289e+00 1.226332289227e+00 1.339610969959e+00 1.568579292940e+00 1.644682038736e+00 1.517018014309e+00 1.353799184064e+00 1.370545848382e+00 1.513256978336e+00 1.578676251051e+00 1.516579940527e+00 1.449232441983e+00 1.489197167975e+00 1.562752503661e+00 1.546662911446e+00 1.461381401544e+00 1.454985738542e+00 1.572852431693e+00 1.662837610846e+00 1.600319023477e+00 1.443918911207e+00 1.398224363956e+00 1.529135092494e+00 1.644899494911e+00 1.605053763312e+00 1.493045646517e+00 1.532399198601e+00 1.742305451577e+00 1.890849077049e+00 1.829317328749e+00 1.640918532451e+00 1.591401113218e+00 1.780355883574e+00 1.967381581467e+00 1.946518443034e+00 1.741643048502e+00 1.577819001155e+00 1.634652170150e+00 1.771342879662e+00 1.782309932435e+00 1.666755692935e+00 1.597383601914e+00 1.738870786367e+00 1.976834464778e+00 2.083564784968e+00 1.900338156912e+00 1.559959874868e+00 1.525133828630e+00 1.847071550506e+00 2.072535831445e+00 1.971870461824e+00 1.661364657010e+00 1.524238191846e+00 1.731021865873e+00 1.937324802756e+00 1.886581791517e+00 1.649797440055e+00 1.544119252548e+00 1.708291982956e+00 1.850023024387e+00 1.732920841847e+00 1.441078435032e+00 1.376311391955e+00 1.692689232518e+00 1.980086047972e+00 1.955081756767e+00 1.657491233297e+00 1.440624827751e+00 1.621066348517e+00 1.906585222749e+00 1.941992538715e+00 1.701507678338e+00 1.490534004906e+00 1.646785439048e+00 1.948468656155e+00 2.028244757147e+00 1.814742343611e+00 1.565249895530e+00 1.654770727330e+00 1.961896906698e+00 2.099767768208e+00 1.938461710891e+00 1.671928668585e+00 1.678233884927e+00 1.962224010352e+00 2.155660640224e+00 2.070119035591e+00 1.828907899676e+00 1.788154797279e+00 1.995742251146e+00 2.172028047418e+00 2.133271300270e+00 1.939474446902e+00 1.837324954234e+00 1.973610987981e+00 2.164198895247e+00 2.179337981875e+00 1.992987409222e+00 1.813454629342e+00 1.895554947223e+00 2.156837925996e+00 2.313037583696e+00 2.236642535986e+00 2.045282894301e+00 2.017034328606e+00 2.244537534109e+00 2.485923891700e+00 2.512760220360e+00 2.315513353282e+00 2.112312462837e+00 2.162157558993e+00 2.400048172125e+00 2.539994910676e+00 2.432605555133e+00 2.172760323307e+00 2.042488277088e+00 2.197092421083e+00 2.423646174095e+00 2.468870172758e+00 2.296907453804e+00 2.100772488929e+00 2.124661152596e+00 2.325568046988e+00 2.445237017416e+00 2.350051264468e+00 2.146834961566e+00 2.100854377998e+00 2.301670264205e+00 2.514120554348e+00 2.508777584734e+00 2.271933942570e+00 2.024820250273e+00 2.049067357151e+00 2.290508417294e+00 2.453670281988e+00 2.393862026596e+00 2.218626789825e+00 2.189211979940e+00 2.394450932903e+00 2.613713131800e+00 2.632238361277e+00 2.449360453925e+00 2.285076292006e+00 2.374020354221e+00 2.635623534787e+00 2.804489047773e+00 2.756395955624e+00 2.594842997589e+00 2.549971585848e+00 2.699453781682e+00 2.855814463530e+00 2.827466124368e+00 2.627662886018e+00 2.486814470146e+00 2.618276254203e+00 2.901733894083e+00 3.054498383327e+00 2.947884143540e+00 2.696001063341e+00 2.577580334547e+00 2.726779647100e+00 2.935991263507e+00 2.952145764845e+00 2.733529383362e+00 2.482008762919e+00 2.475943165608e+00 2.702090862768e+00 2.878040428972e+00 2.821089928991e+00 2.590256933407e+00 2.433903477180e+00 2.531083690983e+00 2.744397420987e+00 2.839058696204e+00 2.755772660168e+00 2.639880316048e+00 2.679245722531e+00 2.856808471898e+00 2.982183433848e+00 2.938567958799e+00 2.795859781018e+00 2.738568749852e+00 2.842324472060e+00 2.967646199655e+00 2.954121583110e+00 2.807036692326e+00 2.702633063788e+00 2.790397328505e+00 2.975063683387e+00 3.044205050029e+00 2.919934245975e+00 2.745040516964e+00 2.760047199944e+00 2.984329107267e+00 3.168010769738e+00 3.101240090491e+00 2.805926112782e+00 2.556525011334e+00 2.645771538995e+00 2.956898094059e+00 3.133721388158e+00 2.991310400950e+00 2.626297106464e+00 2.375966759441e+00 2.493080713954e+00 2.758575921011e+00 2.827588393032e+00 2.605650986380e+00 2.301632842087e+00 2.280806818795e+00 2.574571076036e+00 2.824271965291e+00 2.774361844353e+00 2.451328649244e+00 2.154564928333e+00 2.216882352569e+00 2.512042628559e+00 2.668073671134e+00 2.522888765672e+00 2.204680891410e+00 2.057993820668e+00 2.256997290436e+00 2.524735718358e+00 2.562962685504e+00 2.321785767722e+00 2.009065761505e+00 1.955730395602e+00 2.189125183136e+00 2.401547635880e+00 2.392816395972e+00 2.199651358347e+00 2.026876883301e+00 2.035198779189e+00 2.130177412444e+00 2.123727714739e+00 1.975878869063e+00 1.830924208016e+00 1.854556315861e+00 1.985833578928e+00 2.025462199843e+00 1.889883964173e+00 1.700266661316e+00 1.691626474869e+00 1.887821400950e+00 2.052173529084e+00 2.014162939496e+00 1.815722874087e+00 1.698744107977e+00 1.850718355659e+00 2.100830481407e+00 2.182812705707e+00 2.012034949906e+00 1.743231197502e+00 1.703767434743e+00 1.973102159031e+00 2.240367350003e+00 2.257135370925e+00 2.008602099546e+00 1.726598363469e+00 1.761873735034e+00 2.090155079073e+00 2.364021408110e+00 2.382922809543e+00 2.180738168980e+00 1.987223201981e+00 2.043425245296e+00 2.283654649512e+00 2.451744623814e+00 2.408177546178e+00 2.203227275849e+00 2.032971627930e+00 2.069160269141e+00 2.246888205259e+00 2.371695216638e+00 2.337103834452e+00 2.176159319664e+00 2.022446743275e+00 2.005912628857e+00 2.123008580950e+00 2.257831036108e+00 2.311238114151e+00 2.260076975102e+00 2.155520657084e+00 2.093395082003e+00 2.141194939944e+00 2.263920766860e+00 2.353132582971e+00 2.323085114736e+00 2.179267047619e+00 2.037350903247e+00 2.046439064566e+00 2.208660001543e+00 2.361455421300e+00 2.361092597834e+00 2.200843922893e+00 2.031063390585e+00 2.050868465063e+00 2.255012776752e+00 2.434513721849e+00 2.429511982370e+00 2.247549819032e+00 2.058614668140e+00 2.057144135587e+00 2.213011326347e+00 2.316942290947e+00 2.238465111807e+00 2.027026871817e+00 1.876484255779e+00 1.926082675045e+00 2.058800565794e+00 2.074142487695e+00 1.915064667343e+00 1.717950389790e+00 1.705853778343e+00 1.885621489932e+00 2.029425685298e+00 1.977361298165e+00 1.762430934341e+00 1.599036191795e+00 1.679961219017e+00 1.878546715177e+00 1.945467627048e+00 1.786247793795e+00 1.519169933573e+00 1.430860109331e+00 1.629645535266e+00 1.853774869350e+00 1.876468317859e+00 1.683489623485e+00 1.477462787077e+00 1.540708498398e+00 1.824820324204e+00 2.043012502633e+00 2.041402438797e+00 1.865531293969e+00 1.724295803571e+00 1.805920394797e+00 2.020796948863e+00 2.150397044870e+00 2.095517244423e+00 1.923947315901e+00 1.815220163057e+00 1.882752649901e+00 2.028151350469e+00 2.089508925525e+00 2.012485424256e+00 1.878264589012e+00 1.835574052870e+00 1.942503304072e+00 2.097335725884e+00 2.173024511248e+00 2.128218314718e+00 2.020639979793e+00 1.963227102608e+00 2.025274652912e+00 2.158168852764e+00 2.253509887529e+00 2.240977088093e+00 2.133691019623e+00 2.028494808599e+00 2.041011932313e+00 2.179014760594e+00 2.323785210123e+00 2.355768962658e+00 2.254211676525e+00 2.124825846438e+00 2.130762223794e+00 2.304255036294e+00 2.492614373545e+00 2.538720287917e+00 2.417201793601e+00 2.259669325292e+00 2.256787942768e+00 2.426087117656e+00 2.576944101216e+00 2.541429896843e+00 2.322791628913e+00 2.117838264375e+00 2.164329592500e+00 2.411637940497e+00 2.585915959922e+00 2.513929513159e+00 2.239585141034e+00 2.020646356086e+00 2.115745062454e+00 2.403521899002e+00 2.571605234764e+00 2.468329964428e+00 2.173509085399e+00 1.964466951325e+00 2.065338655172e+00 2.314114322208e+00 2.419529469003e+00 2.270078360645e+00 1.971876200824e+00 1.788077181515e+00 1.877769547613e+00 2.065747694519e+00 2.127898405602e+00 2.023188558847e+00 1.882500693625e+00 1.872048715447e+00 1.988433106855e+00 2.085003870109e+00 2.076458447602e+00 2.011214681074e+00 1.997364252666e+00 2.060195888423e+00 2.111452354939e+00 2.074759574467e+00 1.978994889229e+00 1.929846286976e+00 1.975947480515e+00 2.034233508294e+00 2.001530556840e+00 1.880669052637e+00 1.793343688140e+00 1.846499706358e+00 1.971631237634e+00 2.013541717570e+00 1.910768677895e+00 1.758292246489e+00 1.734028206959e+00 1.870345183181e+00 1.995965441345e+00 1.962488703358e+00 1.780205449972e+00 1.618547013064e+00 1.647672726947e+00 1.790248192730e+00 1.840717054570e+00 1.722028482312e+00 1.556785591257e+00 1.572197729756e+00 1.781446516083e+00 1.952939926005e+00 1.924092211187e+00 1.730271523154e+00 1.599178579212e+00 1.731469807520e+00 1.987337163357e+00 2.114031295557e+00 2.025562820294e+00 1.842871862617e+00 1.803256716718e+00 1.967337432831e+00 2.123761990847e+00 2.089245863613e+00 1.882729182694e+00 1.733407351960e+00 1.862411271235e+00 2.137996715997e+00 2.285420463557e+00 2.192543073138e+00 1.961728622762e+00 1.845432808176e+00 1.971373132221e+00 2.153205577907e+00 2.179532853928e+00 2.032126027271e+00 1.883999989174e+00 1.919933501240e+00 2.068214651954e+00 2.106055292027e+00 1.935650717115e+00 1.684299926193e+00 1.639341724584e+00 1.864284640628e+00 2.076382801052e+00 2.057693129221e+00 1.827594080942e+00 1.647946326103e+00 1.790496256496e+00 2.100478550939e+00 2.257097863654e+00 2.134452978518e+00 1.854591405497e+00 1.738370301473e+00 1.945966428772e+00 2.211502830167e+00 2.262778559818e+00 2.059367253644e+00 1.794104022578e+00 1.759789877146e+00 1.960653672738e+00 2.116702544992e+00 2.067060073994e+00 1.889651845522e+00 1.822535710741e+00 1.971457442360e+00 2.145041017386e+00 2.145915169383e+00 1.980623165458e+00 1.861510101966e+00 1.978455037899e+00 2.198978192525e+00 2.265544753233e+00 2.088518758078e+00 1.826490595388e+00 1.798028781106e+00 2.047440324242e+00 2.252033172757e+00 2.177814054538e+00 1.861759343114e+00 1.644422922064e+00 1.865706580347e+00 2.264366374367e+00 2.432986121221e+00 2.232894924051e+00 1.830452799696e+00 1.693440929763e+00 2.041405697465e+00 2.430804852335e+00 2.496187203828e+00 2.194854471311e+00 1.807392270056e+00 1.822570600153e+00 2.218299258365e+00 2.502450367992e+00 2.414364660281e+00 2.027839981310e+00 1.758006025276e+00 2.008357849276e+00 2.463716404292e+00 2.669600622821e+00 2.488054006839e+00 2.094389466297e+00 1.925362846553e+00 2.196943883183e+00 2.535205157504e+00 2.593022339980e+00 2.330374623229e+00 1.998048677560e+00 1.973639059268e+00 2.241559831699e+00 2.427757289544e+00 2.325534306481e+00 2.025788438511e+00 1.865728071928e+00 2.060207124128e+00 2.345084947075e+00 2.408469195442e+00 2.196110478199e+00 1.932017639638e+00 1.962633878153e+00 2.269238626952e+00 2.503390041607e+00 2.454408008622e+00 2.167226035262e+00 1.914499169915e+00 1.970485034966e+00 2.214167649069e+00 2.342473147999e+00 2.241114159250e+00 2.030125786961e+00 1.952473917176e+00 2.083013213523e+00 2.227558809543e+00 2.215789859566e+00 2.074475760930e+00 1.993014947229e+00 2.102193900520e+00 2.279602294725e+00 2.327941882704e+00 2.190787047108e+00 1.995810332812e+00 1.950411809173e+00 2.081816236630e+00 2.196916422699e+00 2.142719191873e+00 1.943003166814e+00 1.779947977569e+00 1.814433918395e+00 1.959287683279e+00 2.017256321465e+00 1.915393751003e+00 1.750802298259e+00 1.700703761746e+00 1.806732231862e+00 1.923069975785e+00 1.926369005154e+00 1.830269016047e+00 1.749994839320e+00 1.768376339478e+00 1.833704930872e+00 1.850706781654e+00 1.808128764556e+00 1.783177588769e+00 1.834162193792e+00 1.913663356329e+00 1.938612580565e+00 1.902484685663e+00 1.889652880708e+00 1.969878167334e+00 2.092324446602e+00 2.151329329055e+00 2.117837808466e+00 2.078203191632e+00 2.137699908131e+00 2.264892828602e+00 2.314216926921e+00 2.193162640070e+00 1.972865501443e+00 1.879582280931e+00 2.042399190301e+00 2.270264809643e+00 2.310182246130e+00 2.082327401054e+00 1.745490240603e+00 1.663610942170e+00 1.950977765746e+00 2.256985408936e+00 2.299963837743e+00 2.052621001846e+00 1.743836637999e+00 1.741550455915e+00 2.041749892936e+00 2.276955679833e+00 2.226895718003e+00 1.927403719948e+00 1.652432331283e+00 1.708061417358e+00 1.964456417669e+00 2.085562923552e+00 1.942994578929e+00 1.665122198405e+00 1.568322522229e+00 1.777208557294e+00 2.016881048344e+00 2.052731669279e+00 1.885459286995e+00 1.727610810780e+00 1.807171432756e+00 2.038149215079e+00 2.168230078504e+00 2.086202487060e+00 1.885294813729e+00 1.789044050253e+00 1.894739496758e+00 2.029517453537e+00 2.007976193368e+00 1.822234614528e+00 1.648805721092e+00 1.680571968712e+00 1.844347604187e+00 1.918164759867e+00 1.810051462674e+00 1.627824151685e+00 1.594272760599e+00 1.756481917494e+00 1.906605309370e+00 1.876565249328e+00 1.684253534208e+00 1.525577007988e+00 1.586755068154e+00 1.760281858688e+00 1.816657273030e+00 1.676344496330e+00 1.467091318569e+00 1.441339698148e+00 1.635822209423e+00 1.805758458249e+00 1.779226820338e+00 1.591482039706e+00 1.471753370419e+00 1.613683791974e+00 1.865867260914e+00 1.979657044089e+00 1.870940165828e+00 1.651859220640e+00 1.564824301890e+00 1.704723499103e+00 1.873124835121e+00 1.879256384758e+00 1.714310878742e+00 1.546010841802e+00 1.569545954465e+00 1.735664792264e+00 1.838268569714e+00 1.780754288880e+00 1.639163556997e+00 1.589015449425e+00 1.696307297804e+00 1.829534030291e+00 1.860087642536e+00 1.794029917475e+00 1.742186159974e+00 1.778222058518e+00 1.832623485475e+00 1.794261100456e+00 1.657808555228e+00 1.559573785718e+00 1.635008695998e+00 1.802402051882e+00 1.869499748452e+00 1.750061513569e+00 1.540871100657e+00 1.486246330958e+00 1.684021810496e+00 1.918391649881e+00 1.982474497874e+00 1.850802702135e+00 1.681482225682e+00 1.694863250178e+00 1.884034207961e+00 2.031253389166e+00 1.995398557299e+00 1.815460439617e+00 1.679181628995e+00 1.736055540615e+00 1.884122601920e+00 1.929429582980e+00 1.808666074223e+00 1.629972408482e+00 1.582152206749e+00 1.696984540836e+00 1.805407841988e+00 1.779398896381e+00 1.650020787742e+00 1.568210741240e+00 1.626519416022e+00 1.721817636710e+00 1.709532088606e+00 1.573501835721e+00 1.449101510366e+00 1.482378087904e+00 1.603918425942e+00 1.623484478614e+00 1.458921983090e+00 1.223942894345e+00 1.194890866109e+00 1.425048124026e+00 1.630452046494e+00 1.611638686338e+00 1.375152817145e+00 1.154422400125e+00 1.264057861553e+00 1.573802312411e+00 1.755687240115e+00 1.677799297680e+00 1.418178308869e+00 1.246305259975e+00 1.373877617125e+00 1.599820263772e+00 1.663273684818e+00 1.508798307969e+00 1.290782320086e+00 1.278455564473e+00 1.484928555074e+00 1.651643227011e+00 1.627006754877e+00 1.458070682930e+00 1.348631259103e+00 1.444916399849e+00 1.611144130442e+00 1.653589830761e+00 1.534271604245e+00 1.387033981325e+00 1.394169814726e+00 1.525347030798e+00 1.581168401649e+00 1.451539792293e+00 1.212515411350e+00 1.119073904546e+00 1.302441948335e+00 1.528055001000e+00 1.584970493336e+00 1.455235004631e+00 1.300180721004e+00 1.336526433654e+00 1.535917220150e+00 1.691248548884e+00 1.704079892024e+00 1.639739070351e+00 1.640132412077e+00 1.740244246010e+00 1.820223748393e+00 1.776776373121e+00 1.649319399147e+00 1.606040036872e+00 1.740195447639e+00 1.913509599820e+00 1.948032036015e+00 1.812042889688e+00 1.664180403509e+00 1.730447493707e+00 1.979227392042e+00 2.162123227808e+00 2.120900226234e+00 1.896209963834e+00 1.726435107942e+00 1.838535980236e+00 2.101068741600e+00 2.230681981710e+00 2.102150840215e+00 1.807166524994e+00 1.627279717060e+00 1.759305564505e+00 1.998877929841e+00 2.072497617503e+00 1.908946659687e+00 1.654667153745e+00 1.587762873636e+00 1.779376333082e+00 1.985372451172e+00 2.010899712350e+00 1.853172375958e+00 1.670434783276e+00 1.645566469777e+00 1.760482875453e+00 1.845340036057e+00 1.810139210230e+00 1.705183652854e+00 1.642408059497e+00 1.653741208169e+00 1.658607535408e+00 1.594700948310e+00 1.510884892287e+00 1.515785015540e+00 1.615161658084e+00 1.686607401888e+00 1.637126302724e+00 1.506548639397e+00 1.451781343353e+00 1.560140165953e+00 1.701052227102e+00 1.703800172735e+00 1.528274441746e+00 1.311013574593e+00 1.290650986636e+00 1.472019950218e+00 1.602400878790e+00 1.514914038348e+00 1.231212932690e+00 9.854170263134e-01 1.073441880077e+00 1.325608062530e+00 1.429499120148e+00 1.293440564105e+00 1.039131643384e+00 9.730108040526e-01 1.186812206597e+00 1.381495043841e+00 1.365272450803e+00 1.161798721882e+00 9.990363839218e-01 1.112235894839e+00 1.332456854584e+00 1.395563784905e+00 1.230258318453e+00 9.817269128508e-01 9.771673437508e-01 1.237474352402e+00 1.434648236040e+00 1.399627033502e+00 1.184333290367e+00 1.060570440267e+00 1.253417872880e+00 1.535427090424e+00 1.639554085189e+00 1.503245118267e+00 1.269478018120e+00 1.227514419905e+00 1.434094418292e+00 1.612617262841e+00 1.574678413989e+00 1.343885234165e+00 1.155552824110e+00 1.260983393397e+00 1.502541831227e+00 1.600524849020e+00 1.474350074102e+00 1.265713184873e+00 1.266111611243e+00 1.516431499742e+00 1.741121488107e+00 1.762863121826e+00 1.607566341880e+00 1.473668194291e+00 1.547112340480e+00 1.729493469226e+00 1.806212182642e+00 1.708073043931e+00 1.558926500129e+00 1.570375615334e+00 1.752555582142e+00 1.897189323196e+00 1.863958601712e+00 1.702642376283e+00 1.628470926987e+00 1.785937539530e+00 2.023580291056e+00 2.127507080362e+00 2.039773726449e+00 1.882576547396e+00 1.856748913347e+00 1.995517845379e+00 2.121220403080e+00 2.091242832687e+00 1.931061173123e+00 1.807527458057e+00 1.846459477513e+00 1.951679175017e+00 1.953053357300e+00 1.820187496375e+00 1.704908061558e+00 1.779139154211e+00 1.964460396024e+00 2.037354979993e+00 1.896289535128e+00 1.665104248182e+00 1.645669622544e+00 1.915511518547e+00 2.172723632145e+00 2.161369162145e+00 1.850836399282e+00 1.484057382504e+00 1.508314976688e+00 1.887518293948e+00 2.159485676343e+00 2.086933899501e+00 1.717449875590e+00 1.407636843488e+00 1.593859947440e+00 2.017349510954e+00 2.228958266139e+00 2.084247656423e+00 1.728893632987e+00 1.579620061776e+00 1.869015032332e+00 2.227606654077e+00 2.315116458061e+00 2.075926925820e+00 1.727707314092e+00 1.671245296639e+00 1.960273121662e+00 2.209542143217e+00 2.173853919611e+00 1.885550654703e+00 1.633556994857e+00 1.734230226276e+00 2.034252839263e+00 2.186750259763e+00 2.062163860549e+00 1.782915559518e+00 1.658527415734e+00 1.842200209060e+00 2.086184427191e+00 2.140074840360e+00 1.969521997258e+00 1.740031602092e+00 1.686498256820e+00 1.820266934097e+00 1.931343730036e+00 1.895605998417e+00 1.776949047107e+00 1.743092242812e+00 1.849726501654e+00 1.963169191284e+00 1.960474475443e+00 1.870756087384e+00 1.848709010811e+00 1.984376567488e+00 2.165230168696e+00 2.231929202752e+00 2.146515443451e+00 2.020050165656e+00 2.009043803661e+00 2.118712500238e+00 2.198287198184e+00 2.140940375457e+00 1.994941390746e+00 1.924253011232e+00 2.011590174971e+00 2.128295035829e+00 2.109310460594e+00 1.936854029842e+00 1.782169894056e+00 1.856554517166e+00 2.099126987142e+00 2.261502143120e+00 2.202597150940e+00 1.980711438425e+00 1.828363933393e+00 1.928728122346e+00 2.141893983356e+00 2.219070121384e+00 2.071110329542e+00 1.818573083381e+00 1.720553685114e+00 1.870444894885e+00 2.045354254573e+00 2.035398706616e+00 1.833642515742e+00 1.642650471007e+00 1.706882737717e+00 1.955696976278e+00 2.124099302598e+00 2.081190615022e+00 1.896575999810e+00 1.785291984366e+00 1.886176951848e+00 2.066134106335e+00 2.127137914611e+00 2.017406075991e+00 1.852742012386e+00 1.811102842792e+00 1.913640417078e+00 2.000393323766e+00 1.950802348609e+00 1.801830114805e+00 1.717499234796e+00 1.804421939387e+00 1.954982278626e+00 2.003747193225e+00 1.906174814937e+00 1.767312481014e+00 1.748034277211e+00 1.863784849086e+00 1.962806133179e+00 1.924013802663e+00 1.764385567263e+00 1.624905295704e+00 1.634184920456e+00 1.734251353639e+00 1.768728260857e+00 1.672490576596e+00 1.527449957002e+00 1.496972004026e+00 1.624531500226e+00 1.768532205451e+00 1.797477803507e+00 1.705045275302e+00 1.603348695977e+00 1.621068243831e+00 1.746383772374e+00 1.852303478292e+00 1.851884352144e+00 1.759303080540e+00 1.662818641324e+00 1.640643466923e+00 1.680600459087e+00 1.713894231194e+00 1.704161534826e+00 1.673063743889e+00 1.661134653403e+00 1.676311642846e+00 1.691794271264e+00 1.688941303217e+00 1.681792219563e+00 1.696513548403e+00 1.733845041623e+00 1.763925460949e+00 1.758429332586e+00 1.716762306599e+00 1.662066847225e+00 1.617018743683e+00 1.584788617496e+00 1.554036909666e+00 1.515581739003e+00 1.467309739857e+00 1.409213721446e+00 1.345358938740e+00 1.293244500835e+00 1.278647375629e+00 1.304091911602e+00 1.331053120124e+00 1.313639279594e+00 1.249026517008e+00 1.197350299814e+00 1.230130501988e+00 1.328255188752e+00 1.391234259955e+00 1.343262037466e+00 1.200288961805e+00 1.085625597864e+00 1.130540000227e+00 1.275120304637e+00 1.350729248110e+00 1.269281569682e+00 1.078681910230e+00 9.673871608785e-01 1.082994611607e+00 1.276498289104e+00 1.348646449114e+00 1.240684371832e+00 1.049912799816e+00 9.985072990288e-01 1.161429600422e+00 1.331082097058e+00 1.335962039298e+00 1.158054549103e+00 9.385993670637e-01 9.206402248602e-01 1.096838382304e+00 1.217409075169e+00 1.149103928426e+00 9.306517261786e-01 7.828811820241e-01 9.201919768067e-01 1.151733329317e+00 1.245959191624e+00 1.148201893236e+00 9.642604553212e-01 9.233184873502e-01 1.092953002218e+00 1.263700660640e+00 1.281238050731e+00 1.144190118153e+00 9.904205514903e-01 1.001516959655e+00 1.146316995180e+00 1.241586698310e+00 1.198811282096e+00 1.072479477654e+00 1.022804237036e+00 1.138412167432e+00 1.303456248095e+00 1.384109293192e+00 1.352345129103e+00 1.277673369083e+00 1.260131138174e+00 1.321766076947e+00 1.392739912844e+00 1.412508229193e+00 1.383032519956e+00 1.343317165256e+00 1.314396043084e+00 1.277962239813e+00 1.215634139179e+00 1.151274714398e+00 1.134099935335e+00 1.170230078414e+00 1.206039402052e+00 1.197118406694e+00 1.161932812028e+00 1.162970546732e+00 1.222658435111e+00 1.283893510356e+00 1.282591109703e+00 1.223137666004e+00 1.185304901581e+00 1.236107651388e+00 1.326200983065e+00 1.347868572251e+00 1.252788028458e+00 1.105482763064e+00 1.059441910387e+00 1.172068142954e+00 1.303090157962e+00 1.315200102401e+00 1.195734323483e+00 1.070678189185e+00 1.109657389040e+00 1.279080018096e+00 1.396393796919e+00 1.360770578649e+00 1.212723410114e+00 1.114143139769e+00 1.187316346651e+00 1.324822347366e+00 1.357937804771e+00 1.236241597308e+00 1.056793678525e+00 1.009454510526e+00 1.129764140973e+00 1.234970386066e+00 1.196512513012e+00 1.044966280956e+00 9.604532395486e-01 1.078911076668e+00 1.258841226411e+00 1.318091490788e+00 1.217320621302e+00 1.076165409109e+00 1.092279379433e+00 1.262066700482e+00 1.385874271248e+00 1.342771552234e+00 1.176426042651e+00 1.087945351368e+00 1.225385127428e+00 1.432314111875e+00 1.505640808172e+00 1.396681235339e+00 1.235413148614e+00 1.256721092348e+00 1.481183150511e+00 1.684261516109e+00 1.713762435849e+00 1.586525092271e+00 1.469557347232e+00 1.530750322897e+00 1.703368715164e+00 1.794656577694e+00 1.718236659761e+00 1.555977739582e+00 1.501240242940e+00 1.627350356712e+00 1.768628173917e+00 1.754830370017e+00 1.573160878890e+00 1.395455633807e+00 1.451036510137e+00 1.686809854675e+00 1.853087145156e+00 1.814838566643e+00 1.620781326710e+00 1.480204378577e+00 1.572444485266e+00 1.780473430471e+00 1.881465979143e+00 1.792050151142e+00 1.602575734614e+00 1.515786563905e+00 1.623389286351e+00 1.772342068236e+00 1.795782437937e+00 1.676121642989e+00 1.546821871929e+00 1.572339175493e+00 1.732084719432e+00 1.860860253814e+00 1.861146658516e+00 1.770865526393e+00 1.716141076992e+00 1.775910521365e+00 1.886567523968e+00 1.940834539250e+00 1.908274920460e+00 1.845891502687e+00 1.825364402950e+00 1.847200047696e+00 1.853006497379e+00 1.815258096026e+00 1.777156149279e+00 1.795606601129e+00 1.852599273486e+00 1.868167155473e+00 1.800061921091e+00 1.707556965468e+00 1.710457657752e+00 1.835346629685e+00 1.960478832041e+00 1.957826059895e+00 1.810185200706e+00 1.638482227102e+00 1.617934401543e+00 1.755028810049e+00 1.870746580995e+00 1.829139783483e+00 1.648685476048e+00 1.499603795784e+00 1.552845308862e+00 1.731167007424e+00 1.828070698694e+00 1.750610436637e+00 1.580000898474e+00 1.523238260440e+00 1.677236260336e+00 1.877740705811e+00 1.939252854728e+00 1.823223011914e+00 1.652223572018e+00 1.622988859001e+00 1.768729374859e+00 1.913255747637e+00 1.912435917096e+00 1.774946331840e+00 1.648882474680e+00 1.683098908713e+00 1.826392985214e+00 1.906922002724e+00 1.839987404440e+00 1.694845315614e+00 1.644073217272e+00 1.766497361813e+00 1.930293720613e+00 1.976966754385e+00 1.873030518843e+00 1.727916469015e+00 1.707184336500e+00 1.832902202556e+00 1.954195618162e+00 1.945950648221e+00 1.820111188474e+00 1.717115231869e+00 1.772272545800e+00 1.933124206954e+00 2.034906088229e+00 1.989530584875e+00 1.853208987303e+00 1.792780153947e+00 1.915077926118e+00 2.118581557302e+00 2.233054343584e+00 2.185113935189e+00 2.037339517319e+00 1.947981760153e+00 2.023743832244e+00 2.187653150227e+00 2.286297024598e+00 2.244402211328e+00 2.105975927197e+00 1.997352684157e+00 2.014656859918e+00 2.117664546862e+00 2.191489457041e+00 2.172896219253e+00 2.092031093313e+00 2.035235320106e+00 2.057891918708e+00 2.126474436257e+00 2.167328651224e+00 2.146788107675e+00 2.093914921750e+00 2.062752550569e+00 2.070424234510e+00 2.078349837967e+00 2.040118648719e+00 1.953962921870e+00 1.869084244392e+00 1.838977400816e+00 1.860264286258e+00 1.876006204201e+00 1.840290966512e+00 1.763664687655e+00 1.704239228772e+00 1.709379601406e+00 1.761005807876e+00 1.799390842775e+00 1.788919367189e+00 1.747087492133e+00 1.721574460861e+00 1.736672014377e+00 1.765041052674e+00 1.760494190061e+00 1.705431789402e+00 1.625017304057e+00 1.563165909269e+00 1.540666501331e+00 1.539502072687e+00 1.531125958877e+00 1.506219683389e+00 1.473849792062e+00 1.442364992124e+00 1.412067326186e+00 1.388509387691e+00 1.390080152698e+00 1.425905910135e+00 1.468403613051e+00 1.466340826388e+00 1.389331550758e+00 1.263624699906e+00 1.171367138459e+00 1.177426582217e+00 1.236439043997e+00 1.243200256262e+00 1.142485074783e+00 9.757919362531e-01 8.756041881133e-01 9.318734378577e-01 1.040104167382e+00 1.059910793133e+00 9.557492108166e-01 8.167914757566e-01 8.099875978238e-01 9.481332244642e-01 1.063010755539e+00 1.043678572237e+00 9.018988406902e-01 7.729261466093e-01 8.151781002227e-01 9.564938867046e-01 1.020549697078e+00 9.411619824377e-01 7.911877903296e-01 7.599238773813e-01 9.093449855109e-01 1.059771382700e+00 1.077559052359e+00 9.697616897851e-01 8.828245151634e-01 9.755813357812e-01 1.162749665799e+00 1.258263735548e+00 1.179590773928e+00 9.823580155539e-01 8.657867090461e-01 9.814749532347e-01 1.160682537682e+00 1.199265802940e+00 1.037602988918e+00 7.686019662946e-01 6.701161511105e-01 8.688623321608e-01 1.066778731219e+00 1.076670648220e+00 8.859599700953e-01 6.433778141056e-01 6.598763175098e-01 8.997228649608e-01 1.060300924760e+00 1.025236790192e+00 8.309568452687e-01 6.616549596133e-01 7.341213839279e-01 9.140121758211e-01 9.822265516432e-01 8.775573990195e-01 6.762158395769e-01 5.860335723961e-01 7.092777904415e-01 8.428492355806e-01 8.484984523269e-01 7.389967766087e-01 6.517760770922e-01 7.227894143613e-01 8.615794622436e-01 9.203688781431e-01 8.599769769259e-01 7.539373597852e-01 7.361404745032e-01 8.240051561378e-01 8.896278384487e-01 8.430353097032e-01 6.979839330752e-01 5.735537393424e-01 5.995692866489e-01 6.946983390015e-01 7.130979092737e-01 6.193998683095e-01 4.999433188639e-01 5.174669341301e-01 6.482060052498e-01 7.300898589942e-01 6.965915414751e-01 5.961052483491e-01 5.721271008866e-01 6.836879826785e-01 7.985362788470e-01 8.068120509327e-01 6.984685552422e-01 5.666570858174e-01 5.659564580548e-01 6.821111991947e-01 7.624697583096e-01 7.408764162263e-01 6.615726007026e-01 6.424391313550e-01 7.295047205761e-01 8.247733913962e-01 8.433812904713e-01 7.916383914118e-01 7.538620253404e-01 7.987482167579e-01 8.746452370352e-01 8.865681836654e-01 8.042653001288e-01 6.943638385180e-01 6.845282859149e-01 7.869070198965e-01 8.724493511187e-01 8.545011462604e-01 7.500676016725e-01 6.794809030373e-01 7.573321328538e-01 9.084352143149e-01 1.001848817199e+00 9.917705648202e-01 9.219854339969e-01 8.887279100979e-01 9.427313408562e-01 1.028932561596e+00 1.074426639060e+00 1.062013314834e+00 1.024902416406e+00 1.005041130013e+00 1.014964257464e+00 1.044756103677e+00 1.092296190283e+00 1.159041093581e+00 1.223885561766e+00 1.250449684342e+00 1.228189721381e+00 1.202877526594e+00 1.246925012136e+00 1.363646612404e+00 1.465533981300e+00 1.466119032247e+00 1.356439915713e+00 1.232799952663e+00 1.238475779624e+00 1.376538466921e+00 1.495389198099e+00 1.477982808486e+00 1.330873363945e+00 1.193097993905e+00 1.229261919968e+00 1.391505507605e+00 1.493905294944e+00 1.441387360928e+00 1.292367777645e+00 1.231347635601e+00 1.364423223894e+00 1.548126776297e+00 1.607395779670e+00 1.502748129718e+00 1.353032340321e+00 1.357176117768e+00 1.535020371415e+00 1.695655469184e+00 1.697152373285e+00 1.552715676035e+00 1.424755851575e+00 1.485428877505e+00 1.674526888267e+00 1.800447638656e+00 1.772839474570e+00 1.656999996843e+00 1.616624420314e+00 1.728647010618e+00 1.876505061302e+00 1.918801669408e+00 1.835761011590e+00 1.741394102467e+00 1.774198412316e+00 1.917593083600e+00 2.026419314745e+00 2.006897948780e+00 1.896654190607e+00 1.830067722773e+00 1.893797276861e+00 2.013217004487e+00 2.060699606600e+00 2.000315166897e+00 1.914820244073e+00 1.919183831518e+00 2.016951601334e+00 2.098932637409e+00 2.084574419372e+00 2.004105998770e+00 1.966148832333e+00 2.029417498502e+00 2.121579352345e+00 2.134454004035e+00 2.044744046858e+00 1.938627044731e+00 1.927207484683e+00 2.007505405177e+00 2.068824777666e+00 2.036547381842e+00 1.951753705729e+00 1.929417040605e+00 2.015747548363e+00 2.119442732927e+00 2.131787315864e+00 2.048748124072e+00 1.982714196939e+00 2.044614787462e+00 2.190668480302e+00 2.276026072654e+00 2.220094640178e+00 2.079974950171e+00 2.009317475523e+00 2.089477370380e+00 2.214741353769e+00 2.233998360467e+00 2.111202372273e+00 1.958234127174e+00 1.937302610228e+00 2.056677836243e+00 2.157802007429e+00 2.121472006986e+00 1.982139911373e+00 1.901186336587e+00 1.988002780242e+00 2.139179591845e+00 2.178656970184e+00 2.044617563307e+00 1.839721073676e+00 1.760711081609e+00 1.866554287724e+00 1.987223970462e+00 1.958737612052e+00 1.777547117614e+00 1.604484433117e+00 1.620409372373e+00 1.771550707983e+00 1.854347213025e+00 1.771438654574e+00 1.603964625618e+00 1.548158752652e+00 1.677525510508e+00 1.827942384844e+00 1.835395250496e+00 1.692328396987e+00 1.550597790798e+00 1.582228175541e+00 1.738445484135e+00 1.827439588355e+00 1.753275046347e+00 1.585144003060e+00 1.501781191272e+00 1.583844642445e+00 1.693368058592e+00 1.683097760447e+00 1.560817614436e+00 1.486864239262e+00 1.590130822414e+00 1.760912184731e+00 1.807849460678e+00 1.666325389058e+00 1.458583425243e+00 1.430992875732e+00 1.628296999965e+00 1.806855246580e+00 1.777006194635e+00 1.543341698144e+00 1.323488027910e+00 1.398032246437e+00 1.666473196385e+00 1.823694244916e+00 1.736379433253e+00 1.490762532350e+00 1.366765673687e+00 1.544177791361e+00 1.798047694303e+00 1.873226069913e+00 1.719745718069e+00 1.502399648223e+00 1.502203414428e+00 1.739928547528e+00 1.946668498926e+00 1.943943253641e+00 1.753574742202e+00 1.572601861478e+00 1.606149512882e+00 1.780377952850e+00 1.872220433756e+00 1.791504575382e+00 1.635357009723e+00 1.598194270654e+00 1.724491000541e+00 1.841053571603e+00 1.804278112920e+00 1.642105979278e+00 1.540948827514e+00 1.641485077276e+00 1.813157425349e+00 1.844041309234e+00 1.663925800856e+00 1.400893641093e+00 1.334018631315e+00 1.533439030482e+00 1.725990346237e+00 1.702580641932e+00 1.458288607476e+00 1.196673885732e+00 1.214724326820e+00 1.443921225043e+00 1.573818592614e+00 1.468812813542e+00 1.212544079092e+00 1.086857099144e+00 1.261458186512e+00 1.482345777500e+00 1.509731231713e+00 1.314019007942e+00 1.074229065136e+00 1.087309954751e+00 1.312526673206e+00 1.444543843933e+00 1.337447176023e+00 1.054529135511e+00 8.853801087061e-01 1.067488735913e+00 1.318340316781e+00 1.368444888077e+00 1.177358624037e+00 9.225547866231e-01 9.518721713741e-01 1.229103585127e+00 1.405750151499e+00 1.319957538848e+00 1.008939890158e+00 7.444211876550e-01 8.977067965066e-01 1.194971358251e+00 1.291843675024e+00 1.100264831001e+00 7.139709415793e-01 5.210091271098e-01 8.155024069030e-01 1.078578141040e+00 1.078437302520e+00 8.147612917990e-01 4.923586656696e-01 6.140989417351e-01 9.530470376851e-01 1.113442446748e+00 1.012973518727e+00 7.411084592124e-01 6.068900334491e-01 8.176799106439e-01 1.031625933774e+00 1.032955704054e+00 8.126572271743e-01 5.597994586969e-01 6.550810864101e-01 9.370684113579e-01 1.074907695846e+00 9.859199178257e-01 7.673825737972e-01 7.136938743897e-01 9.432608707374e-01 1.162076532704e+00 1.185270498146e+00 1.005662726618e+00 7.860338526444e-01 8.091351788904e-01 1.027690966252e+00 1.161490985735e+00 1.092391137956e+00 8.683673751107e-01 7.044195818022e-01 8.095461260557e-01 9.966276397101e-01 1.047942829547e+00 9.284165693491e-01 7.642666505119e-01 7.773226782508e-01 9.527348921947e-01 1.077172749282e+00 1.053829966767e+00 9.415650248978e-01
 2.073225837754e+00 1.851668080505e+00 1.650383203045e+00 1.727680507794e+00 1.923772061608e+00 1.939652692850e+00 1.735433841315e+00 1.568708117021e+00 1.694249835214e+00 1.917315017644e+00 1.941844635275e+00 1.751892564645e+00 1.631229634449e+00 1.816760301264e+00 2.074187698688e+00 2.098966770225e+00 1.865979556453e+00 1.660140304409e+00 1.791105325838e+00 2.068212432200e+00 2.147563473426e+00 1.962033170267e+00 1.748328602678e+00 1.810762706249e+00 2.043811143256e+00 2.132645581858e+00 1.986592792819e+00 1.789943792130e+00 1.797207748490e+00 1.954409790336e+00 2.020076593210e+00 1.941828136567e+00 1.899066719470e+00 2.032374069345e+00 2.193542914822e+00 2.177089125273e+00 1.995105850001e+00 1.907567950783e+00 2.101434342861e+00 2.362294152867e+00 2.412205847738e+00 2.205065517378e+00 2.094540334375e+00 2.206975754701e+00 2.373407993968e+00 2.383875672871e+00 2.113835921834e+00 1.905355701844e+00 2.107075848560e+00 2.412475956169e+00 2.420129645392e+00 2.126648587333e+00 1.945935971329e+00 2.213674000667e+00 2.567453678711e+00 2.591017557613e+00 2.266007180696e+00 1.984117448696e+00 2.150830534734e+00 2.480288772121e+00 2.526862290042e+00 2.235565423209e+00 1.956140700216e+00 2.075226759938e+00 2.356736142689e+00 2.384471480765e+00 2.112041684902e+00 1.890042970527e+00 2.060290364988e+00 2.353317797885e+00 2.387578916233e+00 2.150738880297e+00 1.988722232290e+00 2.171340452617e+00 2.418976753494e+00 2.396974881430e+00 2.135081838872e+00 2.014976938514e+00 2.262146649466e+00 2.525374908378e+00 2.464022111864e+00 2.119883237437e+00 1.919043136827e+00 2.157257938467e+00 2.447210339175e+00 2.403951310125e+00 2.070699736619e+00 2.006716783119e+00 2.337485579952e+00 2.675335513201e+00 2.663011033781e+00 2.190177395847e+00 1.849355152677e+00 2.289051456544e+00 2.865285842458e+00 2.928337689381e+00 2.433825880310e+00 1.960117195558e+00 2.279192672937e+00 2.881608358174e+00 3.025625880444e+00 2.585826443251e+00 2.030357231004e+00 2.153832532744e+00 2.690790901280e+00 2.879255696749e+00 2.545126204189e+00 2.111718579659e+00 2.252806761637e+00 2.724388419767e+00 2.854452407895e+00 2.474062818464e+00 2.011510614270e+00 2.191446642071e+00 2.738049322475e+00 2.933253736395e+00 2.579950439932e+00 2.043388497893e+00 2.072095796655e+00 2.576221162443e+00 2.816798011902e+00 2.529775987912e+00 1.995179857310e+00 1.899598991677e+00 2.305058680523e+00 2.528298346158e+00 2.276762369672e+00 1.796853640349e+00 1.736706079759e+00 2.136703468373e+00 2.348217732854e+00 2.111030280075e+00 1.760779252059e+00 1.699392593397e+00 1.963571835021e+00 2.138759985688e+00 1.945772928265e+00 1.588424807808e+00 1.575116319657e+00 1.893746169702e+00 2.034286762963e+00 1.800129725627e+00 1.437962697300e+00 1.482758428148e+00 1.837678136989e+00 1.965620386057e+00 1.699986933839e+00 1.332096933459e+00 1.451675783696e+00 1.873862206836e+00 2.028173041936e+00 1.766650524340e+00 1.399800852302e+00 1.537062693515e+00 1.997114517659e+00 2.193858810071e+00 1.948355964183e+00 1.498227632689e+00 1.437826374138e+00 1.815436647294e+00 2.040135815565e+00 1.875995621900e+00 1.514756733193e+00 1.449659396893e+00 1.740831049987e+00 1.906194621231e+00 1.735304215622e+00 1.430402471011e+00 1.452490781067e+00 1.763039185413e+00 1.897873654029e+00 1.678798296411e+00 1.324628464581e+00 1.355166544411e+00 1.724130678600e+00 1.912493071958e+00 1.721375929983e+00 1.401753864753e+00 1.398169975452e+00 1.718435308363e+00 1.922085442067e+00 1.719416779917e+00 1.325450926293e+00 1.324996491158e+00 1.715934251120e+00 1.921543851052e+00 1.738175440810e+00 1.396770319759e+00 1.441610955633e+00 1.835767399398e+00 2.050088836439e+00 1.890199092173e+00 1.562427701614e+00 1.550588389508e+00 1.882681013297e+00 2.093365235821e+00 1.981333019302e+00 1.723390186570e+00 1.706931474461e+00 1.949394890609e+00 2.074694755301e+00 1.903958012634e+00 1.617292086159e+00 1.609007611056e+00 1.866769489202e+00 1.990123497424e+00 1.808376831046e+00 1.521362071872e+00 1.549248421899e+00 1.850299670875e+00 1.998744931978e+00 1.826820737665e+00 1.533753361367e+00 1.546784991445e+00 1.849767207001e+00 2.019182386859e+00 1.878569433257e+00 1.608771580069e+00 1.601596474015e+00 1.861161259752e+00 1.995725094360e+00 1.825345935797e+00 1.553909897763e+00 1.458242404669e+00 1.599372227795e+00 1.724930264656e+00 1.590821930447e+00 1.319174462973e+00 1.279430418794e+00 1.522858892160e+00 1.682649839996e+00 1.579206400279e+00 1.356337356148e+00 1.368749517482e+00 1.634181297212e+00 1.796963504514e+00 1.669557434021e+00 1.356680362134e+00 1.226329920342e+00 1.443549231155e+00 1.655446503564e+00 1.621586567695e+00 1.402008390469e+00 1.279653595442e+00 1.409781658518e+00 1.558333424320e+00 1.530635391614e+00 1.397643672731e+00 1.399733412378e+00 1.577028704814e+00 1.689862466798e+00 1.584927965378e+00 1.361274236993e+00 1.329807981028e+00 1.569502983277e+00 1.767801934420e+00 1.706686255214e+00 1.420576698511e+00 1.200499035778e+00 1.330957040685e+00 1.583043217106e+00 1.647916374070e+00 1.471887890642e+00 1.232221637898e+00 1.206588046760e+00 1.380616386666e+00 1.500183763463e+00 1.508873444761e+00 1.501711784061e+00 1.536554371737e+00 1.543740616471e+00 1.428736363738e+00 1.306420061241e+00 1.331969342149e+00 1.458454869546e+00 1.504434896860e+00 1.394079622720e+00 1.230599784766e+00 1.211707524542e+00 1.343752336233e+00 1.427871921980e+00 1.351445566694e+00 1.185220509466e+00 1.122850816842e+00 1.222729501804e+00 1.309506266725e+00 1.254645702764e+00 1.108438589173e+00 1.055335376640e+00 1.167879756458e+00 1.283465735467e+00 1.268486015033e+00 1.148434542735e+00 1.070303331794e+00 1.123751914523e+00 1.206327180569e+00 1.203084837688e+00 1.130651536560e+00 1.103277595462e+00 1.169446423102e+00 1.233567981955e+00 1.206172122111e+00 1.114798271351e+00 1.077800028296e+00 1.147385281157e+00 1.229611820526e+00 1.238317590116e+00 1.199795699327e+00 1.206012603927e+00 1.272040851160e+00 1.303903587807e+00 1.243458059898e+00 1.155837989642e+00 1.141517018796e+00 1.205425845042e+00 1.262176423645e+00 1.155762414494e+00 9.535499995554e-01 8.417740350305e-01 9.157649106136e-01 1.025514229998e+00 1.036909870630e+00 9.460736214548e-01 8.378482460518e-01 8.044821085810e-01 8.453933419699e-01 8.916474435458e-01 9.012910784861e-01 8.775625443769e-01 8.516481024273e-01 8.616910735230e-01 9.178880424429e-01 9.832055810338e-01 1.006003500264e+00 9.679155093790e-01 9.061656927680e-01 8.869926755754e-01 9.256375431635e-01 9.660489830737e-01 9.639599708385e-01 9.371897065017e-01 9.346990529459e-01 9.636143230134e-01 9.825651337061e-01 9.742466726035e-01 9.791286699395e-01 1.037829110252e+00 1.120039562049e+00 1.166588120515e+00 1.170609405227e+00 1.185419069112e+00 1.247286820007e+00 1.312542726489e+00 1.316486313691e+00 1.260475365218e+00 1.222964076997e+00 1.289449180827e+00 1.451511851516e+00 1.546462436061e+00 1.497034900840e+00 1.315322203213e+00 1.207133553307e+00 1.368411778912e+00 1.582506985701e+00 1.613145987128e+00 1.454504142541e+00 1.311107641473e+00 1.377089374812e+00 1.532171415760e+00 1.573632827165e+00 1.489723718695e+00 1.436998473461e+00 1.515538813336e+00 1.607178863910e+00 1.577945299228e+00 1.466523920646e+00 1.447872250556e+00 1.572568200655e+00 1.668686638485e+00 1.602396690178e+00 1.437304691365e+00 1.387860670119e+00 1.520304686674e+00 1.635744615981e+00 1.595112293375e+00 1.487518225229e+00 1.532249938899e+00 1.735058432439e+00 1.865369639550e+00 1.787298421339e+00 1.600659108702e+00 1.576012685805e+00 1.781218814528e+00 1.958512076876e+00 1.916142196067e+00 1.699380878205e+00 1.551326754062e+00 1.636222346270e+00 1.781599421302e+00 1.785489558442e+00 1.669283358232e+00 1.618365218517e+00 1.792115629865e+00 2.042015437388e+00 2.131803732556e+00 1.897125091565e+00 1.535023094833e+00 1.555916870830e+00 1.936485954577e+00 2.173221830202e+00 2.047877663951e+00 1.696127049444e+00 1.536630014118e+00 1.762765927371e+00 1.996959891251e+00 1.960701321288e+00 1.715261667615e+00 1.572366238912e+00 1.700061181206e+00 1.832639993240e+00 1.730406414906e+00 1.470758119047e+00 1.424643336252e+00 1.717625564953e+00 1.972332518717e+00 1.924833968815e+00 1.622110238587e+00 1.417939305971e+00 1.606256201670e+00 1.883998228185e+00 1.914507430303e+00 1.689885472785e+00 1.515430584489e+00 1.681752361154e+00 1.955556110150e+00 2.003472294389e+00 1.782434197188e+00 1.569754228637e+00 1.703079346374e+00 2.006476243182e+00 2.113181639046e+00 1.924842745705e+00 1.663416159368e+00 1.703976354632e+00 1.998520480431e+00 2.170418334277e+00 2.053523840579e+00 1.800191580635e+00 1.782972701698e+00 2.016741045268e+00 2.199725706034e+00 2.153116669642e+00 1.947510208229e+00 1.839263287961e+00 1.976642622749e+00 2.168554546142e+00 2.183031677846e+00 1.996222448110e+00 1.817078396362e+00 1.896620414319e+00 2.151871344033e+00 2.303694036040e+00 2.228946014165e+00 2.044029392697e+00 2.015207397283e+00 2.226865740391e+00 2.448399330319e+00 2.465475431125e+00 2.277017940479e+00 2.096977471036e+00 2.157496936845e+00 2.377737672316e+00 2.489850449287e+00 2.367067451330e+00 2.119937197094e+00 2.024960491027e+00 2.197680496648e+00 2.409714948060e+00 2.428860553512e+00 2.242482273786e+00 2.057970890626e+00 2.107413270416e+00 2.317930135513e+00 2.431136747823e+00 2.332079507521e+00 2.141631908222e+00 2.115383234384e+00 2.313698759597e+00 2.500912841623e+00 2.470058795922e+00 2.231505343804e+00 2.020281361114e+00 2.087449857492e+00 2.332463206352e+00 2.469161898645e+00 2.382584422526e+00 2.205876412556e+00 2.204196848010e+00 2.433239172084e+00 2.653325685645e+00 2.662681392396e+00 2.480271734663e+00 2.334597208071e+00 2.441010097139e+00 2.699710769932e+00 2.855547934402e+00 2.802476811250e+00 2.652868127225e+00 2.622922079277e+00 2.766306606918e+00 2.899630558063e+00 2.855293667933e+00 2.667228739812e+00 2.560917426577e+00 2.706026172222e+00 2.961109213755e+00 3.070337111822e+00 2.940940600657e+00 2.712622207631e+00 2.648770314183e+00 2.820174917133e+00 2.997967018931e+00 2.963473952787e+00 2.719687978321e+00 2.499879855127e+00 2.553215107496e+00 2.794590534395e+00 2.933189163880e+00 2.824002014530e+00 2.571719382520e+00 2.452133495218e+00 2.604055271162e+00 2.830437913146e+00 2.895881339936e+00 2.773521580442e+00 2.645804290081e+00 2.710969100366e+00 2.918611446327e+00 3.051376424804e+00 2.996356364887e+00 2.841791861540e+00 2.786127705930e+00 2.899379915590e+00 3.029223417621e+00 3.015426664684e+00 2.872633657905e+00 2.779661979187e+00 2.872096066885e+00 3.045585322772e+00 3.099447630725e+00 2.976586275279e+00 2.831032431700e+00 2.878161276662e+00 3.096892800751e+00 3.239801354824e+00 3.129442019427e+00 2.826613871611e+00 2.627066824822e+00 2.771924868336e+00 3.077739572106e+00 3.199163385314e+00 2.993205105353e+00 2.604489521026e+00 2.402121104047e+00 2.582162083828e+00 2.851653829538e+00 2.876024577722e+00 2.601795348447e+00 2.283800294178e+00 2.300936944975e+00 2.622420738647e+00 2.857704186632e+00 2.774149496363e+00 2.435519262480e+00 2.168912617031e+00 2.269414726023e+00 2.549967470504e+00 2.653512391631e+00 2.463566882983e+00 2.158798003131e+00 2.093161319880e+00 2.342307419191e+00 2.577785384489e+00 2.542059113382e+00 2.244026508151e+00 1.952583775916e+00 1.990711183893e+00 2.267195242341e+00 2.443436062960e+00 2.369023333632e+00 2.142318469241e+00 2.008447907371e+00 2.081302980968e+00 2.185559714124e+00 2.131652680347e+00 1.933807478883e+00 1.802993926525e+00 1.900809877529e+00 2.075203397994e+00 2.087834942318e+00 1.881627657025e+00 1.642784131735e+00 1.671684366362e+00 1.937361793305e+00 2.123190746906e+00 2.053687602127e+00 1.804327837471e+00 1.671766152494e+00 1.855605899267e+00 2.124107110534e+00 2.188172156526e+00 1.986420854058e+00 1.721282485430e+00 1.741172121034e+00 2.045218282077e+00 2.280852371899e+00 2.229033783331e+00 1.929934598857e+00 1.688473979951e+00 1.836423496214e+00 2.201588003320e+00 2.419397562469e+00 2.349840757070e+00 2.104091212390e+00 1.976597040873e+00 2.143761062210e+00 2.406366078351e+00 2.504913180792e+00 2.373034991150e+00 2.150166759355e+00 2.074389244274e+00 2.214172047907e+00 2.384329200524e+00 2.410836953762e+00 2.282106268530e+00 2.127834968412e+00 2.095374540832e+00 2.187339347064e+00 2.283893779501e+00 2.303312526743e+00 2.262149811169e+00 2.227066389198e+00 2.236684470877e+00 2.275187763475e+00 2.313204775235e+00 2.339684833483e+00 2.347137261059e+00 2.315709029153e+00 2.238604702053e+00 2.161980421035e+00 2.168042879565e+00 2.275197228726e+00 2.386815928877e+00 2.385220199290e+00 2.247744359862e+00 2.094346376203e+00 2.107947943748e+00 2.302811633764e+00 2.487277433247e+00 2.492520280050e+00 2.309325117978e+00 2.102327069737e+00 2.086845570506e+00 2.254461698438e+00 2.381692553252e+00 2.311397839577e+00 2.077804708721e+00 1.888790243091e+00 1.929626400874e+00 2.093250941591e+00 2.141719839379e+00 1.983423278229e+00 1.742174661793e+00 1.679724975222e+00 1.863590010780e+00 2.050315468724e+00 2.036657358615e+00 1.826153346785e+00 1.625690902968e+00 1.669206272237e+00 1.869884503365e+00 1.959216744817e+00 1.815877468091e+00 1.545376849154e+00 1.443518204022e+00 1.644336582238e+00 1.880178263633e+00 1.904136785441e+00 1.692902504335e+00 1.461046938680e+00 1.528472697993e+00 1.842272299147e+00 2.078182308705e+00 2.067020637126e+00 1.859047450749e+00 1.692127984468e+00 1.787626775018e+00 2.032732907621e+00 2.172381219894e+00 2.099826218996e+00 1.899310173783e+00 1.782947958502e+00 1.873330177981e+00 2.036369086190e+00 2.087438670721e+00 1.983410653492e+00 1.838830848661e+00 1.825623036172e+00 1.968531378546e+00 2.119221875542e+00 2.150790115349e+00 2.059751410636e+00 1.952977851595e+00 1.955193129427e+00 2.075140135706e+00 2.205490053276e+00 2.248154017979e+00 2.184873764775e+00 2.077434627710e+00 2.026831812824e+00 2.090942990209e+00 2.225413016024e+00 2.330894596481e+00 2.338078644083e+00 2.254998209821e+00 2.172110157765e+00 2.199351985108e+00 2.344419877702e+00 2.493799180180e+00 2.533099352826e+00 2.446679995338e+00 2.337535714105e+00 2.344798234362e+00 2.477193129048e+00 2.589637166180e+00 2.548852785610e+00 2.360951216657e+00 2.194099474573e+00 2.241491434815e+00 2.458192750332e+00 2.610723290706e+00 2.542684787495e+00 2.290805480487e+00 2.085965679770e+00 2.162858531176e+00 2.424588862425e+00 2.585479950662e+00 2.494239776201e+00 2.217288150817e+00 2.010207860407e+00 2.090586269369e+00 2.322212647949e+00 2.425855870252e+00 2.282921056798e+00 1.987579806523e+00 1.795217936386e+00 1.874428228139e+00 2.061289917779e+00 2.125241807772e+00 2.014392841182e+00 1.857704355673e+00 1.837622187672e+00 1.964575154592e+00 2.079483528780e+00 2.076694351192e+00 1.994980324168e+00 1.956678277347e+00 2.015940509614e+00 2.090083469522e+00 2.081480275476e+00 1.994076468245e+00 1.926870035180e+00 1.953164848299e+00 2.015373267004e+00 2.004144613140e+00 1.895792735247e+00 1.791004854298e+00 1.814256484177e+00 1.938303723658e+00 2.014213635365e+00 1.951550099840e+00 1.801423681106e+00 1.719444467234e+00 1.790824347445e+00 1.905773285021e+00 1.916181374615e+00 1.796188754809e+00 1.659211565697e+00 1.643398420406e+00 1.723060515059e+00 1.747855044315e+00 1.647632258611e+00 1.521602925135e+00 1.554885296118e+00 1.749526678956e+00 1.904492729175e+00 1.874204768533e+00 1.688699222516e+00 1.557083004612e+00 1.674103802450e+00 1.920564900446e+00 2.056241394022e+00 1.990621189136e+00 1.825493880371e+00 1.774477420609e+00 1.907766935879e+00 2.046063728605e+00 2.018589298605e+00 1.839283118732e+00 1.717361541453e+00 1.848615083952e+00 2.109329173988e+00 2.245565661638e+00 2.151190292933e+00 1.924942377664e+00 1.814914131878e+00 1.950068998707e+00 2.146657129320e+00 2.190022188890e+00 2.049646025234e+00 1.882606628269e+00 1.883007815765e+00 2.017754871383e+00 2.078804318368e+00 1.955485402909e+00 1.742054558555e+00 1.678411737337e+00 1.845907766199e+00 2.026432579425e+00 2.022725015498e+00 1.845657390308e+00 1.716147015345e+00 1.845957442148e+00 2.106365620566e+00 2.230292460491e+00 2.112505174819e+00 1.874462827438e+00 1.800263345634e+00 1.999300621320e+00 2.227050205238e+00 2.248722978102e+00 2.044193682918e+00 1.813655874610e+00 1.820900387542e+00 2.025781336255e+00 2.155067318992e+00 2.069957875365e+00 1.869868478823e+00 1.815922183219e+00 2.004622755441e+00 2.209393747694e+00 2.215802455829e+00 2.024436757816e+00 1.856466387818e+00 1.945581028644e+00 2.183999528029e+00 2.291783869057e+00 2.152106366171e+00 1.895933411165e+00 1.827617004234e+00 2.039079008663e+00 2.245185039657e+00 2.202137681957e+00 1.923889537904e+00 1.712801997673e+00 1.895638250657e+00 2.271105029105e+00 2.452373353400e+00 2.289349296037e+00 1.922467545217e+00 1.766812109986e+00 2.053374568528e+00 2.413847812909e+00 2.492546198360e+00 2.234339947497e+00 1.890798033590e+00 1.891466059903e+00 2.233878777359e+00 2.486151386166e+00 2.398523855343e+00 2.040587329818e+00 1.805789917201e+00 2.053380450465e+00 2.485335241389e+00 2.675059144971e+00 2.489584019304e+00 2.101526387297e+00 1.939169562504e+00 2.210751547904e+00 2.548094623788e+00 2.606754143284e+00 2.342150836290e+00 1.997513692941e+00 1.954856545535e+00 2.218738804829e+00 2.415694839446e+00 2.328315141118e+00 2.034185005982e+00 1.858722762010e+00 2.032391836660e+00 2.314407221072e+00 2.390880055917e+00 2.196829777974e+00 1.941487526790e+00 1.961697655814e+00 2.256592703864e+00 2.492831807364e+00 2.457086085633e+00 2.184424068887e+00 1.933392577083e+00 1.975489964704e+00 2.211328456858e+00 2.348449583323e+00 2.267472182783e+00 2.075306892663e+00 1.997249886856e+00 2.109826606201e+00 2.240826430869e+00 2.231341574032e+00 2.107526879242e+00 2.047243834818e+00 2.163567890414e+00 2.332661046967e+00 2.366642590342e+00 2.216474525043e+00 2.017651432633e+00 1.983803302722e+00 2.134033771782e+00 2.260379427143e+00 2.201230502980e+00 1.978844009351e+00 1.788760825700e+00 1.821639943446e+00 1.993594083530e+00 2.080556861238e+00 1.986161768921e+00 1.797235213235e+00 1.710019078898e+00 1.808716947235e+00 1.952041696599e+00 1.987201825233e+00 1.900183066016e+00 1.798466166850e+00 1.791539343577e+00 1.859693563550e+00 1.902372728034e+00 1.878862949923e+00 1.844537165198e+00 1.871320180473e+00 1.947603081067e+00 2.000173975944e+00 1.996527281110e+00 1.984117808686e+00 2.029005175837e+00 2.124008711447e+00 2.199419226889e+00 2.217164107971e+00 2.215651869229e+00 2.255451833619e+00 2.324216622218e+00 2.336631720520e+00 2.237825688116e+00 2.088438403822e+00 2.042142480045e+00 2.163546842162e+00 2.311260476107e+00 2.304851241173e+00 2.099097548562e+00 1.846434333914e+00 1.820975631875e+00 2.060218488601e+00 2.289075928678e+00 2.291980963667e+00 2.067240770126e+00 1.833781263488e+00 1.874950928870e+00 2.137789566853e+00 2.318034133833e+00 2.241333652284e+00 1.958177735253e+00 1.722799196879e+00 1.778615315826e+00 1.993613983335e+00 2.081523634885e+00 1.939609767826e+00 1.695471569255e+00 1.621018488351e+00 1.797253485207e+00 1.987020630438e+00 1.997988322449e+00 1.850814968269e+00 1.747874103510e+00 1.857745079794e+00 2.065167241362e+00 2.151811194775e+00 2.041944339388e+00 1.850779385300e+00 1.795472189738e+00 1.927907039631e+00 2.054922023812e+00 2.008827030993e+00 1.803850251620e+00 1.633483104018e+00 1.686269205170e+00 1.863595455871e+00 1.936111902993e+00 1.817684657600e+00 1.622518005087e+00 1.581179843922e+00 1.745616986350e+00 1.904082893205e+00 1.883929421548e+00 1.696862494806e+00 1.528727147489e+00 1.568566035334e+00 1.731038134596e+00 1.795737068969e+00 1.677816881781e+00 1.487420495862e+00 1.450869923038e+00 1.617001788470e+00 1.777760597821e+00 1.773543898549e+00 1.629671133079e+00 1.533962966111e+00 1.640718703534e+00 1.839644542667e+00 1.931003816630e+00 1.847481002125e+00 1.689819931703e+00 1.642657162674e+00 1.750261781226e+00 1.854152279422e+00 1.817888314134e+00 1.662233030888e+00 1.552609654773e+00 1.623986836663e+00 1.780273039512e+00 1.842140333953e+00 1.751815832233e+00 1.610666012256e+00 1.591477688144e+00 1.723116685893e+00 1.856839653792e+00 1.878736637522e+00 1.810883757636e+00 1.765219804044e+00 1.801691772913e+00 1.845113571736e+00 1.796639658945e+00 1.667784777871e+00 1.596362324825e+00 1.687662653442e+00 1.839458922426e+00 1.875118616796e+00 1.734071558789e+00 1.536064726455e+00 1.519209940723e+00 1.729357852006e+00 1.937852005941e+00 1.964477723708e+00 1.815126521713e+00 1.673319664199e+00 1.738736421057e+00 1.944238782778e+00 2.062660070161e+00 1.980005557278e+00 1.771517498768e+00 1.657989563386e+00 1.767926008226e+00 1.939924057831e+00 1.965825243867e+00 1.800235674932e+00 1.584084555624e+00 1.541895012253e+00 1.689580958698e+00 1.812502494888e+00 1.768817688076e+00 1.601971465049e+00 1.497296304456e+00 1.573693074556e+00 1.702048487560e+00 1.704406011786e+00 1.551367177881e+00 1.387272034034e+00 1.399526990316e+00 1.539959110033e+00 1.594895432051e+00 1.458727910310e+00 1.224161432753e+00 1.157946208960e+00 1.356660607010e+00 1.560009183232e+00 1.560854382413e+00 1.357294036239e+00 1.164400829313e+00 1.263486840745e+00 1.542135107285e+00 1.702436379544e+00 1.621715785864e+00 1.381322043874e+00 1.241535069404e+00 1.378006777064e+00 1.585317222863e+00 1.624998811275e+00 1.455831024484e+00 1.242489729938e+00 1.252473057980e+00 1.470928832669e+00 1.633310456333e+00 1.599581732067e+00 1.426303144434e+00 1.322141828352e+00 1.426535333856e+00 1.594618469690e+00 1.635802407877e+00 1.517217145073e+00 1.371870847619e+00 1.374074164078e+00 1.491634410874e+00 1.534007484189e+00 1.400128034715e+00 1.171019062207e+00 1.092729067171e+00 1.270273475055e+00 1.472642434709e+00 1.509515131900e+00 1.380338125473e+00 1.256506501711e+00 1.329903681865e+00 1.533468661024e+00 1.670727583183e+00 1.670291941762e+00 1.617009169603e+00 1.647937878972e+00 1.767079691985e+00 1.840991004417e+00 1.780752613959e+00 1.650201708492e+00 1.631601603017e+00 1.794519398426e+00 1.973110096915e+00 1.991939098514e+00 1.836772089755e+00 1.688456765754e+00 1.776960052721e+00 2.042516148460e+00 2.222803084719e+00 2.166311787970e+00 1.928002598111e+00 1.760613102167e+00 1.884902183449e+00 2.148975494786e+00 2.267405287041e+00 2.125132643318e+00 1.828719978417e+00 1.667409468630e+00 1.814096172803e+00 2.046252568082e+00 2.101300211048e+00 1.925706602132e+00 1.683293542358e+00 1.645718329510e+00 1.844624805487e+00 2.029399737132e+00 2.025847378294e+00 1.855758187796e+00 1.695857893647e+00 1.709012850880e+00 1.829812314455e+00 1.880913109658e+00 1.797788315980e+00 1.669174509088e+00 1.634320972229e+00 1.698459141627e+00 1.729922823715e+00 1.645964373244e+00 1.510298095312e+00 1.479930621418e+00 1.595661057795e+00 1.710897725405e+00 1.697399673206e+00 1.574325700809e+00 1.494691205307e+00 1.572041205667e+00 1.702204045755e+00 1.711908873553e+00 1.552518162376e+00 1.355844730650e+00 1.349779173047e+00 1.530973856284e+00 1.652647108656e+00 1.549816065647e+00 1.244968082456e+00 9.837014223349e-01 1.085322378186e+00 1.361334152356e+00 1.478780553488e+00 1.339581105456e+00 1.060481455461e+00 9.595782760083e-01 1.170064353358e+00 1.382661520738e+00 1.385752156574e+00 1.193287752204e+00 1.022704404876e+00 1.114074459548e+00 1.323128582865e+00 1.385767664548e+00 1.223965560770e+00 9.767646538460e-01 9.657428637892e-01 1.217152445966e+00 1.407341273343e+00 1.367879598038e+00 1.152714691966e+00 1.037643028255e+00 1.239230315929e+00 1.518660968877e+00 1.614225349303e+00 1.471941603625e+00 1.246560915018e+00 1.231298779814e+00 1.454572733115e+00 1.629054590202e+00 1.575891634655e+00 1.331443150920e+00 1.150624483488e+00 1.284033804682e+00 1.540590263903e+00 1.634161150504e+00 1.491104478430e+00 1.267551969590e+00 1.277882071899e+00 1.554015339831e+00 1.795609349092e+00 1.818704708593e+00 1.650160427053e+00 1.496912982440e+00 1.563791644393e+00 1.757393071621e+00 1.851105193314e+00 1.766785492987e+00 1.621759548143e+00 1.623115001300e+00 1.790668136580e+00 1.927194768731e+00 1.894363600027e+00 1.743343073117e+00 1.687118375318e+00 1.857636413791e+00 2.098634120099e+00 2.200448544251e+00 2.109232644730e+00 1.950626325212e+00 1.925669523619e+00 2.064865645931e+00 2.189539108888e+00 2.158050698340e+00 1.999138329715e+00 1.881924232699e+00 1.926754949254e+00 2.029596604598e+00 2.016873120501e+00 1.859416106193e+00 1.721503644050e+00 1.797890301574e+00 2.009496396354e+00 2.111685278996e+00 1.986023767889e+00 1.741728951483e+00 1.679514514086e+00 1.920377405067e+00 2.184122583251e+00 2.201804606733e+00 1.930291944601e+00 1.593003749085e+00 1.594905909839e+00 1.929630078321e+00 2.180113105104e+00 2.109610489153e+00 1.763736324476e+00 1.489261441072e+00 1.677536382388e+00 2.079925349276e+00 2.273928567103e+00 2.119634587778e+00 1.765124874574e+00 1.624464221013e+00 1.916987536820e+00 2.274445266990e+00 2.360363015639e+00 2.119968740783e+00 1.769844943757e+00 1.705674921065e+00 1.985114666224e+00 2.229834076323e+00 2.193816163483e+00 1.907793687211e+00 1.656612886505e+00 1.750245467765e+00 2.040426403970e+00 2.185759872512e+00 2.057694256553e+00 1.778408611456e+00 1.653945900416e+00 1.832198358242e+00 2.067101524500e+00 2.113545875506e+00 1.942404749007e+00 1.721988072832e+00 1.678618493051e+00 1.808010904778e+00 1.901735381558e+00 1.849298985171e+00 1.731801081196e+00 1.724530598543e+00 1.859461734674e+00 1.976927044755e+00 1.952733984749e+00 1.832283224435e+00 1.800857776594e+00 1.962905487113e+00 2.179338757214e+00 2.264406479989e+00 2.170918608056e+00 2.016539348311e+00 1.984501800774e+00 2.102887334192e+00 2.210733457088e+00 2.179039427083e+00 2.038431147485e+00 1.947649339847e+00 2.010246953833e+00 2.122059338631e+00 2.118666509209e+00 1.969068351921e+00 1.823975797312e+00 1.881129912866e+00 2.099967728985e+00 2.254001861172e+00 2.205799955490e+00 2.007438252236e+00 1.872825535497e+00 1.964908746382e+00 2.156098612916e+00 2.218868942546e+00 2.073549398696e+00 1.840375730125e+00 1.759843242042e+00 1.901744731442e+00 2.052443018970e+00 2.021023157154e+00 1.814669323859e+00 1.644076864643e+00 1.734536667352e+00 1.985647871300e+00 2.136019548577e+00 2.070426138073e+00 1.876315051878e+00 1.783941356674e+00 1.918197453763e+00 2.116415672937e+00 2.174690123915e+00 2.049639447985e+00 1.871492900809e+00 1.833252417572e+00 1.953539239587e+00 2.056597547470e+00 2.013268953311e+00 1.860269669972e+00 1.767793462670e+00 1.852851383783e+00 2.010496586414e+00 2.068199592117e+00 1.973357896434e+00 1.825764009390e+00 1.790006588028e+00 1.896602027517e+00 2.000904654792e+00 1.975872381373e+00 1.827162335822e+00 1.681545027385e+00 1.664527045885e+00 1.738525940935e+00 1.764062383381e+00 1.678240441353e+00 1.555114592407e+00 1.537466504162e+00 1.654408141471e+00 1.776461824151e+00 1.788195814812e+00 1.692417198732e+00 1.602374342464e+00 1.634603068625e+00 1.762912033214e+00 1.861735948430e+00 1.853153573440e+00 1.757217555617e+00 1.660297010529e+00 1.632187542296e+00 1.657733119744e+00 1.677221536075e+00 1.666889376103e+00 1.651994436677e+00 1.659207067226e+00 1.675048189637e+00 1.666599574735e+00 1.632015991354e+00 1.613439335804e+00 1.650898187512e+00 1.726177798350e+00 1.777388752907e+00 1.761260302748e+00 1.687984933291e+00 1.609508315781e+00 1.572119972016e+00 1.571792199259e+00 1.566656947121e+00 1.525661006231e+00 1.451792345837e+00 1.370957807187e+00 1.308970639481e+00 1.277704779501e+00 1.275328707845e+00 1.287920112313e+00 1.290841537185e+00 1.263381291275e+00 1.213435755649e+00 1.186157742163e+00 1.223567197278e+00 1.301483674175e+00 1.343893825016e+00 1.297352460987e+00 1.182999333054e+00 1.102580711208e+00 1.146404694981e+00 1.257977509494e+00 1.305873303242e+00 1.225211394604e+00 1.069262447991e+00 9.989190917895e-01 1.107603105428e+00 1.261541022999e+00 1.301670578553e+00 1.189328154929e+00 1.027390118961e+00 1.010749391055e+00 1.168697417602e+00 1.309562385569e+00 1.291634445482e+00 1.113566291616e+00 9.221933925235e-01 9.316151913541e-01 1.098567016114e+00 1.195830263061e+00 1.114643570433e+00 9.089453134787e-01 7.997339547536e-01 9.515368390141e-01 1.166351276101e+00 1.242199320179e+00 1.139539066621e+00 9.689765627085e-01 9.431488181802e-01 1.105847793502e+00 1.262049484148e+00 1.274845223919e+00 1.148929100309e+00 1.012247768939e+00 1.018001932481e+00 1.136584157802e+00 1.215076355792e+00 1.183346362288e+00 1.096864466069e+00 1.082429530589e+00 1.185890089883e+00 1.311498569813e+00 1.365508201930e+00 1.342789301214e+00 1.310503375883e+00 1.331568640945e+00 1.390740969370e+00 1.425928577478e+00 1.408846748358e+00 1.367652237543e+00 1.344331619129e+00 1.336989437839e+00 1.303541274957e+00 1.222819544350e+00 1.133850820156e+00 1.104496071527e+00 1.142439221788e+00 1.180130485032e+00 1.166487354164e+00 1.126202432975e+00 1.131104738159e+00 1.200365774126e+00 1.264524667533e+00 1.255389220675e+00 1.184958528226e+00 1.147369763379e+00 1.213189233147e+00 1.316905155747e+00 1.339520523486e+00 1.235180054126e+00 1.080676547137e+00 1.044680846752e+00 1.175775493039e+00 1.313269042077e+00 1.317876651888e+00 1.185688321844e+00 1.057801114467e+00 1.111170004404e+00 1.292413344883e+00 1.406678422217e+00 1.357034484223e+00 1.194805360524e+00 1.096797219390e+00 1.184365530764e+00 1.329091916289e+00 1.356334287142e+00 1.223103552972e+00 1.039982176472e+00 1.006122055290e+00 1.138282832223e+00 1.238462459294e+00 1.183963318443e+00 1.020349715523e+00 9.473827528070e-01 1.089480333636e+00 1.273583270003e+00 1.316372720738e+00 1.191570521791e+00 1.042251061882e+00 1.083299007485e+00 1.277325048762e+00 1.398069378631e+00 1.328671063921e+00 1.131907281017e+00 1.048368524332e+00 1.230632317717e+00 1.467340953085e+00 1.537580427309e+00 1.400125681304e+00 1.211162460127e+00 1.251276969472e+00 1.527529472708e+00 1.768240479852e+00 1.806099401012e+00 1.658258553586e+00 1.507036528041e+00 1.556513033689e+00 1.752707084909e+00 1.878881387595e+00 1.826040442757e+00 1.659178622282e+00 1.566349786098e+00 1.653177500029e+00 1.786558521510e+00 1.793578872234e+00 1.646888330086e+00 1.492747820888e+00 1.529428416832e+00 1.726031576326e+00 1.870363912126e+00 1.838920717369e+00 1.680253455539e+00 1.582106556510e+00 1.680223482994e+00 1.860390174512e+00 1.932246740079e+00 1.832227870302e+00 1.658019226774e+00 1.596359290391e+00 1.706104802719e+00 1.834186593082e+00 1.834268330160e+00 1.705288206367e+00 1.585986239885e+00 1.623165894648e+00 1.775703216789e+00 1.884563707842e+00 1.870215128692e+00 1.786410306790e+00 1.758846772310e+00 1.840701625786e+00 1.948059294157e+00 1.980006548680e+00 1.925633661057e+00 1.860932578440e+00 1.860344141679e+00 1.905349552231e+00 1.918504154817e+00 1.868770251894e+00 1.809348265581e+00 1.813450767443e+00 1.871545505624e+00 1.898681174880e+00 1.843994314314e+00 1.759346180559e+00 1.758871721056e+00 1.872223640286e+00 1.987788729079e+00 1.984475036280e+00 1.847681980036e+00 1.693640094856e+00 1.680007426372e+00 1.804202127776e+00 1.901237393503e+00 1.850107120389e+00 1.677155907886e+00 1.546750099012e+00 1.604766864892e+00 1.766718289413e+00 1.844713901268e+00 1.762626863547e+00 1.608475399134e+00 1.572806308535e+00 1.723012529647e+00 1.901025221519e+00 1.945531029307e+00 1.834744085302e+00 1.690509258136e+00 1.677661228596e+00 1.801901824126e+00 1.908479809693e+00 1.887195987197e+00 1.767352322721e+00 1.685982444605e+00 1.738876252513e+00 1.848320971627e+00 1.875693359453e+00 1.782005590230e+00 1.667387083014e+00 1.683016655259e+00 1.832891774598e+00 1.962708614956e+00 1.952521778091e+00 1.817730760339e+00 1.701628002127e+00 1.744848706676e+00 1.897227853938e+00 1.991258432941e+00 1.937958782108e+00 1.794632596532e+00 1.726007342004e+00 1.829933193150e+00 1.998814350988e+00 2.070068971474e+00 1.990759216119e+00 1.852827197663e+00 1.828865505986e+00 1.979805154055e+00 2.171578527110e+00 2.251914318477e+00 2.181291196832e+00 2.046625769562e+00 1.996615929932e+00 2.091820281009e+00 2.235599598091e+00 2.302105957334e+00 2.251467485887e+00 2.143417981130e+00 2.081246939631e+00 2.111535774753e+00 2.180670980641e+00 2.209944113469e+00 2.177185244958e+00 2.126534904856e+00 2.117070049382e+00 2.157051976863e+00 2.198626532693e+00 2.195914275445e+00 2.151383351491e+00 2.110036716617e+00 2.110030431018e+00 2.137491037687e+00 2.140857576388e+00 2.085192200756e+00 1.986640236576e+00 1.901865879591e+00 1.876108500963e+00 1.894811326196e+00 1.902555013087e+00 1.863996910451e+00 1.796193850801e+00 1.750533614877e+00 1.758444187931e+00 1.795792429325e+00 1.814149094320e+00 1.794571071904e+00 1.763949682091e+00 1.763434696197e+00 1.797655680962e+00 1.825104727877e+00 1.802234211663e+00 1.725970866787e+00 1.639051344383e+00 1.593673845526e+00 1.598427857157e+00 1.612350331730e+00 1.594697005853e+00 1.543156706839e+00 1.488281282999e+00 1.457876265639e+00 1.449970942687e+00 1.446964852397e+00 1.445616851592e+00 1.457249479310e+00 1.478464069099e+00 1.477164002134e+00 1.419872997510e+00 1.311818686917e+00 1.211176306111e+00 1.184892939059e+00 1.221631739393e+00 1.234502642473e+00 1.156220024557e+00 1.000210725307e+00 8.709316044084e-01 8.804055398353e-01 9.771055875697e-01 1.021064368108e+00 9.501375402705e-01 8.173551499441e-01 7.684221399690e-01 8.687605733585e-01 9.883024481286e-01 1.002676819344e+00 8.958654782913e-01 7.646369278146e-01 7.592857040306e-01 8.706313931708e-01 9.454205201302e-01 9.013531853559e-01 7.812939499120e-01 7.364713627510e-01 8.490296845542e-01 9.887086717364e-01 1.027542834746e+00 9.570921140299e-01 8.902801381779e-01 9.602980724425e-01 1.117528342262e+00 1.207754640724e+00 1.150914752167e+00 9.891343007553e-01 8.867188458306e-01 9.736970698470e-01 1.124461920942e+00 1.159515143445e+00 1.018775490708e+00 7.830694571004e-01 6.892852984453e-01 8.517126642607e-01 1.025613440600e+00 1.034289983232e+00 8.609114092450e-01 6.413132624645e-01 6.519345296061e-01 8.669204717416e-01 1.013528066356e+00 9.792029879019e-01 7.972204243392e-01 6.418640100524e-01 7.126046577640e-01 8.813613757430e-01 9.432394030833e-01 8.412656318848e-01 6.509132420523e-01 5.723599143213e-01 6.936472701188e-01 8.188592652054e-01 8.197210738885e-01 7.133062150054e-01 6.373856168414e-01 7.158432091817e-01 8.501791884134e-01 8.995784686892e-01 8.320234051159e-01 7.288604465732e-01 7.274324245948e-01 8.296461968759e-01 8.979387404846e-01 8.456011277987e-01 6.927530302049e-01 5.699898323462e-01 6.123051241694e-01 7.201349197387e-01 7.404356102209e-01 6.385451881803e-01 5.047587979456e-01 5.178296728616e-01 6.580707316345e-01 7.483699455405e-01 7.163170110395e-01 6.111408861728e-01 5.845969292373e-01 7.022923622264e-01 8.234912959047e-01 8.302276849331e-01 7.101136201048e-01 5.638922024556e-01 5.691447562443e-01 7.046420411277e-01 7.909521326353e-01 7.498945272108e-01 6.249907659623e-01 5.715035873215e-01 6.832344366977e-01 8.227993006955e-01 8.649237462400e-01 7.962941559415e-01 7.038402290202e-01 7.099100993359e-01 8.021733717207e-01 8.581759491354e-01 8.131596496491e-01 7.057563516647e-01 6.577639728061e-01 7.313733699223e-01 8.227353811733e-01 8.288445686280e-01 7.476519691557e-01 6.834418674110e-01 7.528641964898e-01 9.009704829122e-01 9.984916677038e-01 9.907539878752e-01 9.159582762069e-01 8.776529373507e-01 9.416093913756e-01 1.049099184929e+00 1.110015593796e+00 1.093974555689e+00 1.034658984592e+00 9.944632726116e-01 1.009375112565e+00 1.064710324574e+00 1.130963332724e+00 1.191419526245e+00 1.233258720869e+00 1.242517126039e+00 1.223216258874e+00 1.216262525035e+00 1.272577408050e+00 1.382900408750e+00 1.470266316627e+00 1.463104072496e+00 1.359623168821e+00 1.253254093540e+00 1.272443170319e+00 1.410844073801e+00 1.524884116278e+00 1.504165146967e+00 1.355587098855e+00 1.216782023204e+00 1.254843093686e+00 1.426364975856e+00 1.542306237365e+00 1.498058708489e+00 1.339505268294e+00 1.248215159197e+00 1.361484102141e+00 1.557886634778e+00 1.648184848472e+00 1.570469575253e+00 1.419875671882e+00 1.389819786458e+00 1.542224295469e+00 1.712515375520e+00 1.745208872447e+00 1.629111958215e+00 1.501941690646e+00 1.537512973994e+00 1.715320421458e+00 1.857429541552e+00 1.854411266272e+00 1.743833783587e+00 1.675641999549e+00 1.758148307238e+00 1.913857978078e+00 1.996115951358e+00 1.951831135752e+00 1.855592326673e+00 1.838723726725e+00 1.938328945044e+00 2.054204053363e+00 2.084686326756e+00 2.026674163459e+00 1.965332542538e+00 1.979331618598e+00 2.046845000777e+00 2.084103167938e+00 2.053633606990e+00 2.003085762415e+00 2.007496363489e+00 2.071889784625e+00 2.124032720976e+00 2.107123010703e+00 2.045191948127e+00 2.019080714783e+00 2.068860265550e+00 2.137792353407e+00 2.143893429131e+00 2.073267846691e+00 1.996481623175e+00 1.993270132276e+00 2.051114692238e+00 2.083203701751e+00 2.041024209932e+00 1.974360757583e+00 1.981206583700e+00 2.078598215632e+00 2.168746425468e+00 2.157677927166e+00 2.057828854296e+00 1.991354162470e+00 2.065152807134e+00 2.222064944790e+00 2.311207370241e+00 2.253451606809e+00 2.108410826206e+00 2.031680286015e+00 2.107438278071e+00 2.232308971922e+00 2.254906527864e+00 2.137220176321e+00 1.987632157885e+00 1.964620872346e+00 2.077885344450e+00 2.173219377118e+00 2.132746769558e+00 1.990994160574e+00 1.910793470488e+00 2.002467441307e+00 2.159386472921e+00 2.200457848690e+00 2.060090763309e+00 1.842045434478e+00 1.755144179233e+00 1.870258216172e+00 2.008133109143e+00 1.988486440787e+00 1.796389883209e+00 1.594574930672e+00 1.593919447350e+00 1.762003062715e+00 1.874624977343e+00 1.806689048406e+00 1.619114585607e+00 1.515884890279e+00 1.622091372927e+00 1.792655926711e+00 1.836113938784e+00 1.712474710963e+00 1.550643890376e+00 1.540802731929e+00 1.685296841990e+00 1.799219596966e+00 1.760616645212e+00 1.608883977783e+00 1.508204609873e+00 1.569334204121e+00 1.689848785497e+00 1.715136463760e+00 1.621599774700e+00 1.536167560960e+00 1.598956864131e+00 1.755173535377e+00 1.830660968555e+00 1.738797839427e+00 1.557402771555e+00 1.489215599311e+00 1.623954994624e+00 1.789332240643e+00 1.799293241256e+00 1.628583277493e+00 1.437281299768e+00 1.458070058829e+00 1.666536604150e+00 1.819929310465e+00 1.777627824591e+00 1.590569214328e+00 1.474524872524e+00 1.593384905011e+00 1.805727994563e+00 1.891147194643e+00 1.784147444039e+00 1.605319059421e+00 1.578903524453e+00 1.756230732973e+00 1.939101759438e+00 1.960904185717e+00 1.819569999700e+00 1.662393429460e+00 1.656036324849e+00 1.773657862686e+00 1.848175365685e+00 1.795225232009e+00 1.683028084998e+00 1.655836539089e+00 1.746929249150e+00 1.827910140625e+00 1.786295408848e+00 1.649955701337e+00 1.575791229421e+00 1.669768664827e+00 1.816202067978e+00 1.834389743531e+00 1.665811664333e+00 1.429334085989e+00 1.368936830124e+00 1.542810182116e+00 1.714097742341e+00 1.692402843098e+00 1.472134880833e+00 1.237863954810e+00 1.247723010432e+00 1.447774504078e+00 1.564974280494e+00 1.470636723650e+00 1.239848677106e+00 1.125779698418e+00 1.280932924131e+00 1.486782138108e+00 1.519427796875e+00 1.343792908593e+00 1.116954629910e+00 1.105429513004e+00 1.299705144725e+00 1.428179731890e+00 1.342900615770e+00 1.091238603139e+00 9.201602714368e-01 1.052905391926e+00 1.275082230994e+00 1.331491871306e+00 1.172374521709e+00 9.505664162340e-01 9.620549964606e-01 1.196648903506e+00 1.354556226758e+00 1.278062125632e+00 9.959957101907e-01 7.516790744592e-01 8.748665786687e-01 1.141595283275e+00 1.231172086444e+00 1.054150345433e+00 6.976837525360e-01 5.212758277507e-01 7.894855895440e-01 1.034326278259e+00 1.031657400463e+00 7.783037886009e-01 4.753726363071e-01 6.099966553374e-01 9.469529468242e-01 1.109541893212e+00 1.014871271744e+00 7.410664013046e-01 5.812178641076e-01 7.818346991029e-01 1.011071096079e+00 1.037751776134e+00 8.392542696327e-01 5.735934904206e-01 6.144052698124e-01 8.917026306641e-01 1.059488505643e+00 1.014694156824e+00 8.289205014816e-01 7.457171332434e-01 9.213154841400e-01 1.132819672884e+00 1.185761380127e+00 1.051271513979e+00 8.540475566417e-01 8.297022612642e-01 9.986002388367e-01 1.129952602737e+00 1.092051179233e+00 9.071641678228e-01 7.426747242441e-01 7.924086191626e-01 9.514059448490e-01 1.018514455986e+00 9.400851860052e-01 8.069242933019e-01 7.938331305039e-01 9.240048099977e-01 1.037308104034e+00 1.037216715216e+00 9.593066440745e-01
 2.015751918223e+00 1.771676189182e+00 1.583113151669e+00 1.689363589104e+00 1.884646638510e+00 1.880728565385e+00 1.670217933801e+00 1.533225514945e+00 1.691496905405e+00 1.910476816305e+00 1.912696607916e+00 1.711834836369e+00 1.608483454010e+00 1.812185513963e+00 2.062963281617e+00 2.073829259014e+00 1.843577556261e+00 1.663833404381e+00 1.806608042249e+00 2.063261254754e+00 2.120894875633e+00 1.943079232604e+00 1.773903299784e+00 1.865035703227e+00 2.073664449396e+00 2.120598831829e+00 1.957475947495e+00 1.792879078534e+00 1.848264482935e+00 2.012640080536e+00 2.051215230070e+00 1.942387872334e+00 1.885578782530e+00 2.014711252934e+00 2.165343121437e+00 2.138350117868e+00 1.966871789161e+00 1.916174418125e+00 2.130719534162e+00 2.372776824498e+00 2.387823948941e+00 2.173550502529e+00 2.087570557908e+00 2.213402971983e+00 2.371268001432e+00 2.356883155246e+00 2.081266460894e+00 1.920635300859e+00 2.153904785948e+00 2.428270950260e+00 2.384320032177e+00 2.074869017102e+00 1.953743938073e+00 2.279302874927e+00 2.620739337469e+00 2.595845891633e+00 2.234621139013e+00 1.972294272221e+00 2.184094358787e+00 2.516140938404e+00 2.537441682092e+00 2.231717144847e+00 1.975791689845e+00 2.119809145620e+00 2.383062932340e+00 2.372615716421e+00 2.082490498643e+00 1.894864716038e+00 2.107440636524e+00 2.395099821409e+00 2.397718078019e+00 2.140557666399e+00 1.994186749913e+00 2.197065275457e+00 2.433784324602e+00 2.386943581529e+00 2.119596947720e+00 2.028439622224e+00 2.291613156643e+00 2.531050390950e+00 2.433414696201e+00 2.080866092828e+00 1.925629541980e+00 2.199628901456e+00 2.468683637611e+00 2.378880890250e+00 2.052809317938e+00 2.032140851030e+00 2.381414354416e+00 2.696380967848e+00 2.649928065118e+00 2.156612183840e+00 1.878541424577e+00 2.360592226227e+00 2.898504066942e+00 2.902117941660e+00 2.382332930911e+00 1.967991512062e+00 2.342095247892e+00 2.905055111805e+00 2.977683876399e+00 2.496135477307e+00 1.995245974577e+00 2.218456385547e+00 2.747768062876e+00 2.866909512524e+00 2.466390815233e+00 2.032576110768e+00 2.239726344896e+00 2.726988890158e+00 2.823524712977e+00 2.408238963727e+00 1.956467094860e+00 2.176905657313e+00 2.708926786869e+00 2.856166035861e+00 2.472003713044e+00 1.978481099975e+00 2.101855334022e+00 2.613244826219e+00 2.802555665941e+00 2.469378502638e+00 1.948217421492e+00 1.924691371353e+00 2.340668339229e+00 2.519852443313e+00 2.229670576880e+00 1.770762097551e+00 1.780445644948e+00 2.178570292311e+00 2.333509516207e+00 2.068521105614e+00 1.735405916091e+00 1.738943596985e+00 2.036632904989e+00 2.181000234483e+00 1.930293547077e+00 1.565522622956e+00 1.596996740662e+00 1.920423743356e+00 2.028188645810e+00 1.772415670563e+00 1.439125490104e+00 1.517603513774e+00 1.831182000972e+00 1.889064195633e+00 1.585945814123e+00 1.281745656270e+00 1.500285347452e+00 1.897805151884e+00 1.967907306276e+00 1.638996610673e+00 1.306917289139e+00 1.552638271318e+00 2.006780655241e+00 2.124517788487e+00 1.805803131730e+00 1.380000036272e+00 1.464348774707e+00 1.877877379638e+00 2.033739601596e+00 1.787124840401e+00 1.422892295981e+00 1.472469138735e+00 1.814033914172e+00 1.931767227728e+00 1.686102588815e+00 1.363622503758e+00 1.462900138252e+00 1.805737510686e+00 1.898536626150e+00 1.616927150751e+00 1.260242378333e+00 1.384704747646e+00 1.785512489122e+00 1.931543724795e+00 1.682661684966e+00 1.366876799615e+00 1.449447129564e+00 1.808657763898e+00 1.979387639782e+00 1.717742039029e+00 1.333435204592e+00 1.428221181829e+00 1.843685089973e+00 2.008134996909e+00 1.774780254459e+00 1.438209040329e+00 1.545206453078e+00 1.946752629154e+00 2.115997022153e+00 1.903349917742e+00 1.572705834082e+00 1.623812133755e+00 1.980166995493e+00 2.158586938875e+00 2.001210290182e+00 1.738889814697e+00 1.774018639772e+00 2.044456119372e+00 2.148097614211e+00 1.938802324142e+00 1.643384190605e+00 1.670306128879e+00 1.943699471802e+00 2.047173874999e+00 1.842273184717e+00 1.570763634290e+00 1.639512223252e+00 1.933911862847e+00 2.035826029075e+00 1.820958325507e+00 1.546667115138e+00 1.637597827286e+00 1.963356248045e+00 2.091142583072e+00 1.891137166275e+00 1.605355619167e+00 1.654149692518e+00 1.949951599688e+00 2.061222621533e+00 1.857766661727e+00 1.553367077207e+00 1.462344028302e+00 1.625979342145e+00 1.741506803321e+00 1.577479386725e+00 1.312158482810e+00 1.320535601828e+00 1.576635211251e+00 1.707212370892e+00 1.573282462862e+00 1.363431054174e+00 1.427120171876e+00 1.699449846556e+00 1.820926983208e+00 1.645137813760e+00 1.330627741200e+00 1.275526355755e+00 1.536188708018e+00 1.719354344591e+00 1.630322306037e+00 1.379639905876e+00 1.286271498816e+00 1.449384224932e+00 1.580507623321e+00 1.509356989206e+00 1.355354016741e+00 1.385946164214e+00 1.584577284626e+00 1.672921870498e+00 1.521943173892e+00 1.287298581470e+00 1.321231900200e+00 1.608817372291e+00 1.784128634910e+00 1.661529167419e+00 1.329726901853e+00 1.151991550009e+00 1.363413774328e+00 1.616539658739e+00 1.624878464002e+00 1.389009965118e+00 1.149184826721e+00 1.190361934650e+00 1.387543132060e+00 1.465877297314e+00 1.421616270930e+00 1.393515532026e+00 1.439923705193e+00 1.461323535666e+00 1.360822301795e+00 1.253389900095e+00 1.288377636817e+00 1.413119128098e+00 1.453838439233e+00 1.348350029847e+00 1.208222286745e+00 1.211976640627e+00 1.334906374222e+00 1.389796591613e+00 1.294729666127e+00 1.149269045086e+00 1.139077380035e+00 1.258307640422e+00 1.319355267423e+00 1.232393353634e+00 1.093850505072e+00 1.098194909768e+00 1.244439665036e+00 1.337109654387e+00 1.272983741745e+00 1.123356412814e+00 1.071544654517e+00 1.171049417962e+00 1.262830672525e+00 1.234871325904e+00 1.134139415846e+00 1.102085133832e+00 1.177652884257e+00 1.239280750342e+00 1.199223723126e+00 1.105681070936e+00 1.086029461483e+00 1.165057586626e+00 1.229458855382e+00 1.209011353415e+00 1.158898200562e+00 1.180159569346e+00 1.256792910949e+00 1.273674875336e+00 1.196877547753e+00 1.104468948694e+00 1.111824989436e+00 1.197279424175e+00 1.231457751091e+00 1.085589997046e+00 8.715710124488e-01 8.151736002088e-01 9.462022984109e-01 1.051301722865e+00 1.020545990262e+00 8.969298052464e-01 8.109194948063e-01 8.362192389905e-01 8.970956184613e-01 9.138157165499e-01 8.927944311501e-01 8.847532557115e-01 9.116501135216e-01 9.510413104177e-01 9.813011117332e-01 9.999757498614e-01 1.004669766071e+00 9.866429815407e-01 9.499619648193e-01 9.217608077822e-01 9.255556505615e-01 9.494397621670e-01 9.646630210371e-01 9.633751728760e-01 9.596492211898e-01 9.606580095157e-01 9.580380843332e-01 9.552050708682e-01 9.790392848840e-01 1.041566657218e+00 1.109481402005e+00 1.143210488263e+00 1.148025882668e+00 1.169412195403e+00 1.228021283916e+00 1.281213474812e+00 1.279284003838e+00 1.232827766433e+00 1.211210448089e+00 1.287702755547e+00 1.434780699193e+00 1.509531686278e+00 1.425543018806e+00 1.250569536351e+00 1.207864414178e+00 1.408119607892e+00 1.594673146738e+00 1.573741343097e+00 1.388471876109e+00 1.281251424386e+00 1.404449409883e+00 1.567353821722e+00 1.578570983981e+00 1.468137001962e+00 1.428560264739e+00 1.543916500818e+00 1.651883504677e+00 1.610934488548e+00 1.476918936036e+00 1.447690339435e+00 1.576716417378e+00 1.675369197694e+00 1.604745634501e+00 1.435700063035e+00 1.390119349165e+00 1.527599964372e+00 1.641908463687e+00 1.597997096030e+00 1.490486531322e+00 1.533850599385e+00 1.724164226513e+00 1.835105435226e+00 1.744370300733e+00 1.567544874703e+00 1.571660507534e+00 1.786463738853e+00 1.945250110191e+00 1.877369084463e+00 1.654580200390e+00 1.537800979038e+00 1.659411060200e+00 1.809106079175e+00 1.794481927227e+00 1.661873590986e+00 1.641271009529e+00 1.848302530433e+00 2.096262087993e+00 2.158310732778e+00 1.877276172359e+00 1.509271807322e+00 1.596821787438e+00 2.022224682433e+00 2.252065556971e+00 2.088306840403e+00 1.692584034099e+00 1.528822796436e+00 1.794690395788e+00 2.057941769968e+00 2.023854465166e+00 1.752671854146e+00 1.566196426400e+00 1.671388586533e+00 1.814137070956e+00 1.739583336734e+00 1.511830286980e+00 1.469898580129e+00 1.729975817424e+00 1.952217380228e+00 1.887696100499e+00 1.586968995165e+00 1.399666722969e+00 1.594424923950e+00 1.863846363027e+00 1.891386237362e+00 1.683309098672e+00 1.537765944900e+00 1.704028513320e+00 1.949110493457e+00 1.971989680097e+00 1.754720123736e+00 1.584890072454e+00 1.750934207465e+00 2.039330599348e+00 2.112107089585e+00 1.902150644707e+00 1.655969022857e+00 1.732501884149e+00 2.030031850577e+00 2.175045275469e+00 2.027865912675e+00 1.769839830915e+00 1.783234594474e+00 2.040301882194e+00 2.223115928684e+00 2.163581784299e+00 1.945699172127e+00 1.836105900875e+00 1.979858548295e+00 2.174953143581e+00 2.188483901145e+00 2.000359603521e+00 1.820237561314e+00 1.895123987066e+00 2.142834704773e+00 2.290879776328e+00 2.221417410339e+00 2.049063323547e+00 2.024192260109e+00 2.219222159452e+00 2.417580102457e+00 2.423073654705e+00 2.244893647389e+00 2.091092126753e+00 2.162726084144e+00 2.363345924952e+00 2.446155894973e+00 2.309794079928e+00 2.081455431177e+00 2.026134407870e+00 2.213486458560e+00 2.404485198166e+00 2.392176009610e+00 2.190026920658e+00 2.021830043043e+00 2.103007310568e+00 2.325320146398e+00 2.430723810615e+00 2.323753485420e+00 2.139625049971e+00 2.126308385934e+00 2.320072422609e+00 2.485265393175e+00 2.434864390951e+00 2.201122079482e+00 2.027405829139e+00 2.128822125965e+00 2.368057880709e+00 2.474407900197e+00 2.362301421837e+00 2.189150978343e+00 2.218504292313e+00 2.468326149256e+00 2.683600197784e+00 2.678773449759e+00 2.494047641063e+00 2.367227792795e+00 2.493409978163e+00 2.751082410647e+00 2.893178542191e+00 2.831315274860e+00 2.687416485206e+00 2.667337601474e+00 2.805496828830e+00 2.921555378744e+00 2.868334151933e+00 2.696550302144e+00 2.621769602081e+00 2.772458324835e+00 2.994019046742e+00 3.059408579433e+00 2.912073223349e+00 2.715143475370e+00 2.708144746932e+00 2.897351342636e+00 3.039962627090e+00 2.954393220550e+00 2.690465265048e+00 2.510938485422e+00 2.623937340300e+00 2.873086518648e+00 2.967207448003e+00 2.802665013093e+00 2.534674177016e+00 2.465171218538e+00 2.677031428257e+00 2.911105102947e+00 2.937476126678e+00 2.766647499561e+00 2.625315368756e+00 2.723696062777e+00 2.968182584001e+00 3.108794894330e+00 3.037039110668e+00 2.863270796972e+00 2.806200653806e+00 2.932151341307e+00 3.070378241533e+00 3.055485428756e+00 2.910461430483e+00 2.821835836507e+00 2.919604635294e+00 3.090159715868e+00 3.136647957183e+00 3.015321516823e+00 2.888034441440e+00 2.953003773700e+00 3.163591078534e+00 3.275689813198e+00 3.136548069633e+00 2.837386101152e+00 2.684728067631e+00 2.869398970615e+00 3.161802704467e+00 3.232314004723e+00 2.974930106809e+00 2.576371609264e+00 2.425890207273e+00 2.655964213155e+00 2.919079113928e+00 2.899764224884e+00 2.583851022732e+00 2.266741376013e+00 2.325609119055e+00 2.663842990854e+00 2.874504858786e+00 2.754759660089e+00 2.407365883408e+00 2.182499556071e+00 2.323288501975e+00 2.584642670551e+00 2.632336378692e+00 2.399423093867e+00 2.117161652479e+00 2.134679299512e+00 2.421128502761e+00 2.614538732750e+00 2.502194011421e+00 2.155480086614e+00 1.909000295746e+00 2.049484859824e+00 2.355340450633e+00 2.478735024840e+00 2.325095591919e+00 2.062959007012e+00 1.984646940417e+00 2.136677718323e+00 2.254014322950e+00 2.149086760275e+00 1.890840305678e+00 1.765978612955e+00 1.934903860356e+00 2.151505430889e+00 2.142111095428e+00 1.871717704536e+00 1.587140517648e+00 1.655973244956e+00 1.984808766729e+00 2.185402179746e+00 2.083163367392e+00 1.785527032048e+00 1.643077091307e+00 1.862324039690e+00 2.147486164939e+00 2.191974574158e+00 1.959144137306e+00 1.699138985560e+00 1.775564293024e+00 2.107040198886e+00 2.309471951197e+00 2.192565444697e+00 1.851463380945e+00 1.664563614959e+00 1.916051803726e+00 2.298565828708e+00 2.451650838938e+00 2.293757268578e+00 2.017924276888e+00 1.980170091957e+00 2.254662803666e+00 2.522089978038e+00 2.538208296844e+00 2.311244783582e+00 2.080274660087e+00 2.117800727696e+00 2.356481709540e+00 2.508747316489e+00 2.429414933449e+00 2.201692758424e+00 2.066550382416e+00 2.167539770581e+00 2.353145324879e+00 2.415264861363e+00 2.312468539347e+00 2.177248408443e+00 2.179927697582e+00 2.320397636565e+00 2.446423963702e+00 2.454614920130e+00 2.370393307377e+00 2.292560674652e+00 2.277767154715e+00 2.290170763798e+00 2.282309082618e+00 2.272786895953e+00 2.309254439347e+00 2.373393140628e+00 2.379649925336e+00 2.280542503308e+00 2.151585741826e+00 2.152469109111e+00 2.325396807134e+00 2.509067998509e+00 2.528566985555e+00 2.353827043993e+00 2.136557219355e+00 2.105515364573e+00 2.277519104503e+00 2.422992588302e+00 2.361259184072e+00 2.110611175426e+00 1.888338120103e+00 1.922233656925e+00 2.116823565192e+00 2.198591551291e+00 2.043671712076e+00 1.761821695999e+00 1.646338733361e+00 1.830242067153e+00 2.058770579671e+00 2.084516143616e+00 1.882576996796e+00 1.650243839691e+00 1.655563364893e+00 1.855206903681e+00 1.965935306977e+00 1.839757056221e+00 1.567632994277e+00 1.450212601409e+00 1.648415918854e+00 1.895056198262e+00 1.925631947897e+00 1.707101716254e+00 1.458080441186e+00 1.522218092612e+00 1.849283010687e+00 2.092397463425e+00 2.072880274442e+00 1.846359890137e+00 1.672593679218e+00 1.788282339581e+00 2.053273025889e+00 2.190085928918e+00 2.094005309977e+00 1.868736342978e+00 1.755758431893e+00 1.874697137303e+00 2.051685717188e+00 2.087947673263e+00 1.957645793046e+00 1.809473936917e+00 1.830261332680e+00 2.002025819786e+00 2.138002653006e+00 2.120737278110e+00 1.988930204066e+00 1.899067623346e+00 1.970866179461e+00 2.137536403595e+00 2.247741051227e+00 2.226897455122e+00 2.114358483306e+00 2.021836548393e+00 2.038367340081e+00 2.147363704873e+00 2.263413427757e+00 2.320419638715e+00 2.305282937291e+00 2.251591828508e+00 2.219998928837e+00 2.260289932629e+00 2.366062299612e+00 2.473241457893e+00 2.513745087578e+00 2.473410065964e+00 2.411637667082e+00 2.414689162655e+00 2.496716371479e+00 2.569929638493e+00 2.538359665333e+00 2.400190947949e+00 2.275361540381e+00 2.306466347717e+00 2.471528072892e+00 2.595440059676e+00 2.543594954294e+00 2.337506305279e+00 2.162719724028e+00 2.213839168983e+00 2.428357323214e+00 2.568730570101e+00 2.492494502047e+00 2.250046980527e+00 2.062968384679e+00 2.124224143077e+00 2.325036142939e+00 2.414507169437e+00 2.275908099823e+00 1.993463629981e+00 1.808544523953e+00 1.883392004212e+00 2.062919602904e+00 2.120134765953e+00 1.999588475629e+00 1.831624106081e+00 1.811952194663e+00 1.956158282848e+00 2.088908748311e+00 2.086810269823e+00 1.982710049471e+00 1.916761477321e+00 1.975133073907e+00 2.078018100656e+00 2.100558937489e+00 2.019052638339e+00 1.926496080730e+00 1.925919445643e+00 1.992262154348e+00 2.009294502080e+00 1.920860281034e+00 1.799778024721e+00 1.783693769977e+00 1.896038457699e+00 2.004019349535e+00 1.988277885143e+00 1.854580633498e+00 1.727736448456e+00 1.729993182701e+00 1.822728013852e+00 1.870052085766e+00 1.809830152612e+00 1.701600401540e+00 1.652037392285e+00 1.675101086858e+00 1.676332551960e+00 1.596369698766e+00 1.506826888546e+00 1.548505861454e+00 1.720402815244e+00 1.857737083724e+00 1.832944384295e+00 1.668422287808e+00 1.545974438995e+00 1.643075197023e+00 1.867928879875e+00 2.004056167238e+00 1.959523051503e+00 1.816425368858e+00 1.760911226809e+00 1.866059658819e+00 1.985535445509e+00 1.965590261064e+00 1.815709101664e+00 1.720697442529e+00 1.847746938344e+00 2.085553633881e+00 2.205771590945e+00 2.110923829297e+00 1.897334535525e+00 1.804354010116e+00 1.951445105128e+00 2.155891781505e+00 2.205000151813e+00 2.061089702314e+00 1.871839222676e+00 1.844097882432e+00 1.977347425578e+00 2.069403274624e+00 1.990566174110e+00 1.801122017466e+00 1.705474855311e+00 1.813455410882e+00 1.970136464777e+00 1.992933659817e+00 1.873446375670e+00 1.783198477133e+00 1.886978071355e+00 2.093018352169e+00 2.187867385043e+00 2.084706930807e+00 1.896670068489e+00 1.861173272044e+00 2.043333809995e+00 2.227651609147e+00 2.218506362944e+00 2.016418367744e+00 1.825879311911e+00 1.875697615900e+00 2.084208243869e+00 2.187555024734e+00 2.067968114830e+00 1.844765633840e+00 1.801740032285e+00 2.027001347232e+00 2.261213316718e+00 2.274801253656e+00 2.061753239925e+00 1.847976058407e+00 1.908151041866e+00 2.163578074464e+00 2.311839438139e+00 2.207047907100e+00 1.952087490352e+00 1.839158756127e+00 2.010816587320e+00 2.223050670579e+00 2.219063036057e+00 1.983084053288e+00 1.773109162383e+00 1.904956000379e+00 2.248028746027e+00 2.442261901888e+00 2.323552265348e+00 2.001224493096e+00 1.833983337610e+00 2.056260201642e+00 2.380801656607e+00 2.471654790056e+00 2.260327792321e+00 1.963600166142e+00 1.950561699635e+00 2.236900261804e+00 2.455373003800e+00 2.372631176410e+00 2.052162317475e+00 1.855139752501e+00 2.091074123968e+00 2.489582420972e+00 2.659854207851e+00 2.476346704674e+00 2.106670656523e+00 1.958770219758e+00 2.222553139855e+00 2.547111795558e+00 2.601086003823e+00 2.339271897975e+00 1.996725778562e+00 1.947411552716e+00 2.204131369803e+00 2.402478980037e+00 2.322695728792e+00 2.032958569765e+00 1.847517899714e+00 2.005906927674e+00 2.287014936689e+00 2.377809000484e+00 2.204039581364e+00 1.957637910353e+00 1.960843602945e+00 2.233927831049e+00 2.466510598369e+00 2.445816901658e+00 2.197433889586e+00 1.961069273194e+00 1.992042125405e+00 2.209293271236e+00 2.341500527772e+00 2.271250739811e+00 2.096239088139e+00 2.025257769680e+00 2.129286910686e+00 2.250692828680e+00 2.242290405532e+00 2.131095263100e+00 2.084678898580e+00 2.202242160194e+00 2.361246942245e+00 2.383627274448e+00 2.227687850088e+00 2.033811108541e+00 2.013707545908e+00 2.174811263610e+00 2.301948482173e+00 2.233018588258e+00 1.993135272431e+00 1.788744599835e+00 1.826849868991e+00 2.018287837301e+00 2.120270033728e+00 2.025202901009e+00 1.818658216279e+00 1.712528939131e+00 1.814203570836e+00 1.976881691388e+00 2.026571769816e+00 1.936454971195e+00 1.818070682743e+00 1.803155811330e+00 1.885116575554e+00 1.947664871791e+00 1.927463464799e+00 1.874216170554e+00 1.882622668783e+00 1.968230052510e+00 2.051394659900e+00 2.067689845053e+00 2.039376528784e+00 2.045433258846e+00 2.125173898116e+00 2.232134375366e+00 2.301349625305e+00 2.320234739004e+00 2.322423814342e+00 2.329305691888e+00 2.317982421451e+00 2.262040182288e+00 2.189678758872e+00 2.174464387543e+00 2.240432857056e+00 2.305772812484e+00 2.265484782492e+00 2.105063304560e+00 1.946118215109e+00 1.957707427912e+00 2.130815105001e+00 2.274799267020e+00 2.246100487092e+00 2.067463004766e+00 1.925415169378e+00 1.999790566359e+00 2.207020789273e+00 2.317907453265e+00 2.213356908110e+00 1.961283693456e+00 1.785216011271e+00 1.849258609209e+00 2.016669800861e+00 2.061664566522e+00 1.918569691028e+00 1.716604005800e+00 1.675287481414e+00 1.823047381726e+00 1.958303256547e+00 1.939514145876e+00 1.813945322177e+00 1.769363314509e+00 1.908167622113e+00 2.089246261878e+00 2.129663203907e+00 1.992126496765e+00 1.815932128139e+00 1.805372329960e+00 1.961034703678e+00 2.075141336497e+00 2.002178358002e+00 1.780963929370e+00 1.621253949336e+00 1.698642954976e+00 1.885468024160e+00 1.950841043333e+00 1.819206445694e+00 1.613555937793e+00 1.570078719027e+00 1.738871013135e+00 1.903566781549e+00 1.890754890513e+00 1.709064981616e+00 1.534848182711e+00 1.555026850036e+00 1.703332015193e+00 1.771918264644e+00 1.674079303558e+00 1.505050353341e+00 1.464975239238e+00 1.606259040635e+00 1.754804472986e+00 1.766722872786e+00 1.659092869218e+00 1.583318367571e+00 1.660327855187e+00 1.811144380049e+00 1.882137860331e+00 1.824796705049e+00 1.725797561053e+00 1.713165537082e+00 1.789730551752e+00 1.830795561697e+00 1.752292664682e+00 1.609326358554e+00 1.562225722312e+00 1.679250634763e+00 1.823859166272e+00 1.843136305376e+00 1.717755550299e+00 1.578095116065e+00 1.594031241059e+00 1.751892558654e+00 1.884385794224e+00 1.892240924039e+00 1.815586610969e+00 1.772676807235e+00 1.813700150048e+00 1.854739284993e+00 1.802689657649e+00 1.680408763670e+00 1.625339281760e+00 1.721841875708e+00 1.857440473771e+00 1.869168179381e+00 1.717110233979e+00 1.537771027958e+00 1.554238685264e+00 1.767167076965e+00 1.946528879129e+00 1.938839205756e+00 1.779275442693e+00 1.671184327653e+00 1.783472599180e+00 1.996236133760e+00 2.082803650855e+00 1.956581508547e+00 1.727961354484e+00 1.646005971430e+00 1.805932154902e+00 1.992327206799e+00 1.993414652558e+00 1.784275785244e+00 1.539279038724e+00 1.515753120178e+00 1.701262160610e+00 1.836016811180e+00 1.771154274917e+00 1.564298800803e+00 1.436091032125e+00 1.533155036341e+00 1.696026068328e+00 1.713869386981e+00 1.546096503643e+00 1.343156392824e+00 1.331171323767e+00 1.487845908207e+00 1.576362771656e+00 1.468431924922e+00 1.237750841225e+00 1.137830874170e+00 1.302442554021e+00 1.501766046154e+00 1.522893022943e+00 1.354651928519e+00 1.190797985917e+00 1.276650383829e+00 1.519847893338e+00 1.656408014037e+00 1.574391681565e+00 1.357848865450e+00 1.251948180931e+00 1.392530982648e+00 1.576771584366e+00 1.591740734695e+00 1.411690385693e+00 1.210667782132e+00 1.244789562194e+00 1.467940114682e+00 1.618599422201e+00 1.572508670198e+00 1.398106609286e+00 1.308029012446e+00 1.425954727645e+00 1.594422573749e+00 1.629675801562e+00 1.507116188975e+00 1.361566420102e+00 1.360816913475e+00 1.468760768181e+00 1.501750698116e+00 1.367919183507e+00 1.152873254250e+00 1.088209915539e+00 1.252201382032e+00 1.425325517209e+00 1.440240492371e+00 1.315514702813e+00 1.231459563006e+00 1.344060147044e+00 1.546873674733e+00 1.658566253319e+00 1.636498795716e+00 1.588591732650e+00 1.649853706855e+00 1.792168580603e+00 1.865215290056e+00 1.789954860718e+00 1.651474524710e+00 1.647904969991e+00 1.833426090982e+00 2.019338996919e+00 2.028880640838e+00 1.858455775454e+00 1.704132500259e+00 1.801791131363e+00 2.076824804357e+00 2.258021921549e+00 2.197806517866e+00 1.959018915006e+00 1.796489348510e+00 1.918661165710e+00 2.168559112049e+00 2.270326046481e+00 2.121864100685e+00 1.842576932258e+00 1.715321890834e+00 1.871262728495e+00 2.079389106840e+00 2.102578337333e+00 1.913372058457e+00 1.696578540113e+00 1.705026237352e+00 1.912842631029e+00 2.065663421620e+00 2.019746476226e+00 1.831904221906e+00 1.704467918401e+00 1.770154098287e+00 1.902597335826e+00 1.915479467377e+00 1.773290886179e+00 1.613387268125e+00 1.612431231007e+00 1.737846393325e+00 1.797503756434e+00 1.690169382069e+00 1.496686151824e+00 1.429697744030e+00 1.570987110263e+00 1.736564095272e+00 1.755665449423e+00 1.629708087405e+00 1.516774563417e+00 1.565901677180e+00 1.697129677383e+00 1.724517264305e+00 1.582888527511e+00 1.395075299757e+00 1.387366115207e+00 1.565668342406e+00 1.686620418588e+00 1.578950742923e+00 1.259493191289e+00 9.779082626381e-01 1.082495932862e+00 1.380177737943e+00 1.514869943583e+00 1.378518182284e+00 1.079885879145e+00 9.436254059209e-01 1.148672256015e+00 1.380407731965e+00 1.405137390563e+00 1.224903485459e+00 1.045127679072e+00 1.112495566238e+00 1.311679741196e+00 1.378394913056e+00 1.224971126307e+00 9.796803709720e-01 9.546925288461e-01 1.192476474486e+00 1.378658248069e+00 1.342432235137e+00 1.135556654718e+00 1.028669349116e+00 1.228353846315e+00 1.499070768985e+00 1.587028851087e+00 1.444340440221e+00 1.233084979686e+00 1.242283040444e+00 1.475221597237e+00 1.643201846743e+00 1.577222247792e+00 1.323145356295e+00 1.148839176735e+00 1.301042712566e+00 1.565967666315e+00 1.655459290153e+00 1.501449666489e+00 1.270027148184e+00 1.288822753757e+00 1.580449808533e+00 1.829583472106e+00 1.849432335492e+00 1.668514312619e+00 1.501587979687e+00 1.567996544844e+00 1.774335209930e+00 1.882897855916e+00 1.808797108507e+00 1.664283123315e+00 1.653982671054e+00 1.807444838972e+00 1.937319660386e+00 1.907382760414e+00 1.769723263500e+00 1.732575541942e+00 1.913337420567e+00 2.152318625354e+00 2.246422024711e+00 2.148137009961e+00 1.988914718545e+00 1.970479455736e+00 2.115207916348e+00 2.238449193637e+00 2.199735637261e+00 2.034443017716e+00 1.920925159237e+00 1.979051338281e+00 2.090828684192e+00 2.070939145443e+00 1.886509478911e+00 1.713835764136e+00 1.782837265003e+00 2.023493531156e+00 2.164276592223e+00 2.063042131772e+00 1.808311682479e+00 1.694492465278e+00 1.894375751071e+00 2.162643909020e+00 2.215636639092e+00 1.991327614066e+00 1.686040204467e+00 1.662634419578e+00 1.947354649525e+00 2.174118009196e+00 2.109268703889e+00 1.792518125167e+00 1.552086195395e+00 1.736617250328e+00 2.115003677537e+00 2.293395589240e+00 2.137017692522e+00 1.792596658203e+00 1.661427147650e+00 1.947577241616e+00 2.295889339360e+00 2.379297760750e+00 2.144456022313e+00 1.803759464609e+00 1.737759871092e+00 2.002371471163e+00 2.235727506904e+00 2.197665306110e+00 1.918694690436e+00 1.676139918958e+00 1.764348162750e+00 2.039413615900e+00 2.173259335972e+00 2.043201438380e+00 1.772702946447e+00 1.658802310583e+00 1.832696135173e+00 2.052021053999e+00 2.084414529222e+00 1.910771864654e+00 1.705291973207e+00 1.682859917884e+00 1.814991592595e+00 1.891998824629e+00 1.817824555246e+00 1.692784967994e+00 1.705046043965e+00 1.867981328857e+00 1.996181437471e+00 1.959467368198e+00 1.811286760321e+00 1.761041755069e+00 1.934560789489e+00 2.177731276893e+00 2.282376209721e+00 2.189891098017e+00 2.016874374754e+00 1.963226208311e+00 2.080937535875e+00 2.208306160652e+00 2.199668470308e+00 2.068677092248e+00 1.964367357290e+00 2.003814928829e+00 2.108299195704e+00 2.119801290219e+00 1.996359630953e+00 1.865727067206e+00 1.905857482363e+00 2.094610744565e+00 2.234614289126e+00 2.197872360879e+00 2.030463641329e+00 1.921246897410e+00 2.004108765542e+00 2.164172132055e+00 2.203510559256e+00 2.058606282362e+00 1.851094095777e+00 1.796776125215e+00 1.932801782713e+00 2.054692883444e+00 1.996752974022e+00 1.785906712820e+00 1.641709480018e+00 1.761614384937e+00 2.011788158304e+00 2.139038824256e+00 2.048223892899e+00 1.847522032459e+00 1.780056094007e+00 1.947504519174e+00 2.157454967918e+00 2.206300544401e+00 2.063275404688e+00 1.874814987028e+00 1.845734078713e+00 1.984607427284e+00 2.098958982523e+00 2.055550834051e+00 1.895417795123e+00 1.797560696892e+00 1.886026754895e+00 2.052331671880e+00 2.116050186449e+00 2.019115162851e+00 1.859417390502e+00 1.807916956589e+00 1.908892892583e+00 2.021584322144e+00 2.011860214262e+00 1.874430786297e+00 1.723043023007e+00 1.680616395271e+00 1.729360218447e+00 1.748026493039e+00 1.676630947465e+00 1.579196121629e+00 1.574917915224e+00 1.679240771977e+00 1.777573107453e+00 1.773336061858e+00 1.679175281476e+00 1.605663860205e+00 1.651214505147e+00 1.776462336207e+00 1.863437572841e+00 1.847417287358e+00 1.754895222907e+00 1.666236901284e+00 1.636227705138e+00 1.644751376999e+00 1.645404031416e+00 1.632089238197e+00 1.634754844392e+00 1.663394632969e+00 1.682003647306e+00 1.652459316887e+00 1.589377089160e+00 1.561493007272e+00 1.619185367248e+00 1.722992993348e+00 1.785285471430e+00 1.756650455278e+00 1.660739098224e+00 1.572982957629e+00 1.551605323151e+00 1.576096434009e+00 1.579732992031e+00 1.524758710118e+00 1.429106860310e+00 1.342533085791e+00 1.299001580347e+00 1.289379822068e+00 1.285077438006e+00 1.271091627470e+00 1.248425349695e+00 1.221890785203e+00 1.199056239331e+00 1.196291075783e+00 1.226896292734e+00 1.274611844906e+00 1.295961222707e+00 1.259030126729e+00 1.181126243310e+00 1.131098242736e+00 1.162689002075e+00 1.234772344726e+00 1.256535322086e+00 1.184922677059e+00 1.070736684099e+00 1.036088534332e+00 1.129584920065e+00 1.242128485920e+00 1.254501452672e+00 1.146860031006e+00 1.020953396952e+00 1.033173154282e+00 1.176902064983e+00 1.286373286722e+00 1.249600609027e+00 1.079940737330e+00 9.222738688538e-01 9.505437783692e-01 1.098195910215e+00 1.169254683881e+00 1.079468817887e+00 8.958733864450e-01 8.272431860649e-01 9.830245118519e-01 1.173299895558e+00 1.228642000063e+00 1.125102681599e+00 9.757014768572e-01 9.676954444850e-01 1.118631367720e+00 1.254498182651e+00 1.260433637376e+00 1.148446482590e+00 1.033460038933e+00 1.034938935902e+00 1.122674575778e+00 1.178913243717e+00 1.158203111683e+00 1.116444219231e+00 1.140292238639e+00 1.231961054912e+00 1.313007168432e+00 1.333169454012e+00 1.318897236617e+00 1.335618065545e+00 1.401561478088e+00 1.461438941675e+00 1.458056150912e+00 1.395837263488e+00 1.337888314769e+00 1.335597675109e+00 1.358959838121e+00 1.334937661398e+00 1.236082484750e+00 1.117651364792e+00 1.074278696658e+00 1.120501437179e+00 1.168390288774e+00 1.152279590594e+00 1.099946513968e+00 1.098482117197e+00 1.174786205303e+00 1.248847458978e+00 1.241760047012e+00 1.164548092473e+00 1.120462726175e+00 1.189981452353e+00 1.302672133709e+00 1.330559773777e+00 1.225851834360e+00 1.070221665641e+00 1.040307395027e+00 1.180923550497e+00 1.321644871805e+00 1.322121276709e+00 1.183025960643e+00 1.054307195008e+00 1.116916039292e+00 1.305311166997e+00 1.417722817640e+00 1.359320212936e+00 1.187359060204e+00 1.087328793306e+00 1.180898210740e+00 1.328284606174e+00 1.351899951607e+00 1.213808364619e+00 1.033101502846e+00 1.010758819335e+00 1.147418562377e+00 1.239022977103e+00 1.170122845097e+00 9.994809087722e-01 9.422973281103e-01 1.106035065951e+00 1.291708459961e+00 1.318039397513e+00 1.169809675505e+00 1.010857907635e+00 1.073523492363e+00 1.289758009714e+00 1.410446031110e+00 1.320955453468e+00 1.097074618260e+00 1.012570291329e+00 1.227918727091e+00 1.487371295600e+00 1.556442578615e+00 1.398539739233e+00 1.189056272015e+00 1.245902769943e+00 1.563009883942e+00 1.832009076670e+00 1.875295143969e+00 1.709664160238e+00 1.528620347598e+00 1.567692068991e+00 1.785613305922e+00 1.943415547894e+00 1.911016048749e+00 1.737543825294e+00 1.606049360993e+00 1.652978663381e+00 1.779937131618e+00 1.811301060911e+00 1.700991149570e+00 1.566320761557e+00 1.579183500995e+00 1.733817989516e+00 1.857459318952e+00 1.839076133533e+00 1.722168213503e+00 1.665004069018e+00 1.763283751211e+00 1.912042664896e+00 1.955003358206e+00 1.849346268993e+00 1.696643148226e+00 1.660479690342e+00 1.767643840998e+00 1.870983040473e+00 1.848169716812e+00 1.715535397876e+00 1.612896071385e+00 1.662205047020e+00 1.802583305859e+00 1.887097353849e+00 1.858636345885e+00 1.787399431527e+00 1.792653999939e+00 1.895759812052e+00 1.995240829997e+00 2.001290529802e+00 1.925431805314e+00 1.862780187887e+00 1.885884913817e+00 1.952867594059e+00 1.969379601285e+00 1.905097194724e+00 1.825350969992e+00 1.818473440031e+00 1.879878847451e+00 1.917592634387e+00 1.873245711225e+00 1.794051314419e+00 1.790710984072e+00 1.894652916261e+00 2.001586306250e+00 1.996885448297e+00 1.869380540061e+00 1.731570906335e+00 1.725251306067e+00 1.838625754394e+00 1.918418695004e+00 1.858362049954e+00 1.692995128708e+00 1.580253971592e+00 1.641972381037e+00 1.787507696044e+00 1.847313166843e+00 1.762864847141e+00 1.628409722873e+00 1.615001022368e+00 1.760290142618e+00 1.913745049145e+00 1.940063974801e+00 1.836088752084e+00 1.721812468011e+00 1.727415119754e+00 1.830848235166e+00 1.897802048022e+00 1.853946320259e+00 1.751720380972e+00 1.714883078992e+00 1.786177759530e+00 1.864247118784e+00 1.840516610013e+00 1.722033931123e+00 1.641091538705e+00 1.720115903176e+00 1.892155338436e+00 1.989331192266e+00 1.927348167405e+00 1.768379071898e+00 1.686486086946e+00 1.787219005842e+00 1.955627396237e+00 2.019574657884e+00 1.925496298522e+00 1.772421816472e+00 1.740506344560e+00 1.881851000892e+00 2.045800255196e+00 2.081786061723e+00 1.973159785628e+00 1.844723420477e+00 1.862638751257e+00 2.034154349047e+00 2.202849939690e+00 2.242846081758e+00 2.152745411350e+00 2.042982014792e+00 2.041346462670e+00 2.153982775529e+00 2.269800517830e+00 2.297056799113e+00 2.236774561831e+00 2.164669054683e+00 2.153672594300e+00 2.198077670091e+00 2.232549964726e+00 2.214084437323e+00 2.164132979923e+00 2.142149056923e+00 2.177532123669e+00 2.234105623898e+00 2.252549070931e+00 2.211078229851e+00 2.144403912939e+00 2.111476484746e+00 2.134895781973e+00 2.175733077421e+00 2.175675454631e+00 2.111015059425e+00 2.010152204475e+00 1.929748181757e+00 1.903824739387e+00 1.912227219292e+00 1.908740595923e+00 1.871256085670e+00 1.819685195156e+00 1.791841193462e+00 1.800396122558e+00 1.818620944313e+00 1.813801754196e+00 1.785499154798e+00 1.767900342585e+00 1.791389847342e+00 1.840672416680e+00 1.864385227059e+00 1.824494781862e+00 1.731856282547e+00 1.643606370311e+00 1.615682987456e+00 1.642544741266e+00 1.664813828269e+00 1.635444241651e+00 1.561032670869e+00 1.491907859741e+00 1.471168640594e+00 1.488553776494e+00 1.501132247942e+00 1.488435594388e+00 1.469600260270e+00 1.469957597197e+00 1.478295194141e+00 1.453057018663e+00 1.370613059259e+00 1.260273774348e+00 1.190164362634e+00 1.192305294969e+00 1.211052347033e+00 1.166880636490e+00 1.038475275086e+00 8.921462246481e-01 8.444414964271e-01 9.116260587687e-01 9.747568775552e-01 9.437456968863e-01 8.318287299384e-01 7.514481953292e-01 8.050864070211e-01 9.206538558767e-01 9.684166292832e-01 9.030167656181e-01 7.822750995483e-01 7.349947866890e-01 8.076632302197e-01 8.882093450157e-01 8.805558857149e-01 7.949036399180e-01 7.412252580136e-01 8.124372928522e-01 9.353795332702e-01 9.934009624225e-01 9.589646462572e-01 9.086919513350e-01 9.517826848771e-01 1.075189892034e+00 1.160357956530e+00 1.129220616878e+00 1.005626571544e+00 9.148621734244e-01 9.672147777808e-01 1.084230846274e+00 1.116542521853e+00 1.003800991470e+00 8.110019031272e-01 7.266548769908e-01 8.467667186683e-01 9.891227043799e-01 9.954755611708e-01 8.452619409707e-01 6.584732159752e-01 6.641183689205e-01 8.450014317300e-01 9.712915449521e-01 9.370419096363e-01 7.724296014836e-01 6.383659779246e-01 7.060924807831e-01 8.576699013875e-01 9.092698653269e-01 8.094593039062e-01 6.330359384971e-01 5.688869935622e-01 6.866342084652e-01 8.021795365229e-01 7.992400238499e-01 6.989325151077e-01 6.355452355612e-01 7.166289322486e-01 8.413298281591e-01 8.790562982511e-01 8.054205099658e-01 7.091432062783e-01 7.263146928436e-01 8.397221634900e-01 9.061161002196e-01 8.441807846950e-01 6.809846757666e-01 5.602894216540e-01 6.220315794929e-01 7.441888994930e-01 7.671950517911e-01 6.577617711509e-01 5.090660917759e-01 5.146273913946e-01 6.619641935085e-01 7.595635550884e-01 7.293166584799e-01 6.211799058379e-01 5.934740559261e-01 7.159438710520e-01 8.406486066279e-01 8.436265034437e-01 7.114308678654e-01 5.536802187773e-01 5.711489182079e-01 7.283743651680e-01 8.211511525538e-01 7.634847152508e-01 5.969535891644e-01 5.094655542111e-01 6.499576735319e-01 8.309710696439e-01 8.917816863702e-01 8.064661881463e-01 6.619707934378e-01 6.297256142359e-01 7.448351255080e-01 8.460029211282e-01 8.323375722096e-01 7.214965314473e-01 6.328724976381e-01 6.778326110070e-01 7.799700767833e-01 8.139250569250e-01 7.562626381939e-01 6.958863040676e-01 7.524479382112e-01 8.931799539037e-01 9.914706375933e-01 9.846150943103e-01 9.075359177927e-01 8.715877244600e-01 9.508217498301e-01 1.076147997210e+00 1.142476489267e+00 1.112718834087e+00 1.027841915501e+00 9.747354991096e-01 1.007531540760e+00 1.092293027156e+00 1.168175307156e+00 1.209389895222e+00 1.221130065788e+00 1.216954731390e+00 1.212577796593e+00 1.232746179980e+00 1.299028469424e+00 1.394761178995e+00 1.462463574929e+00 1.449752426806e+00 1.359901310899e+00 1.275556652451e+00 1.303796207233e+00 1.434589675120e+00 1.540588271428e+00 1.519893289660e+00 1.376552829294e+00 1.239496121904e+00 1.272851525328e+00 1.444988249320e+00 1.571569572087e+00 1.539528663270e+00 1.379902595667e+00 1.263965385581e+00 1.352724043446e+00 1.554325437069e+00 1.671207483662e+00 1.619619256496e+00 1.470828731606e+00 1.409265487080e+00 1.533522010881e+00 1.709485470010e+00 1.770344589932e+00 1.680141150553e+00 1.552794100610e+00 1.563450934909e+00 1.729038693105e+00 1.886688814963e+00 1.908956935789e+00 1.806801899087e+00 1.715520930390e+00 1.768963610895e+00 1.928843400339e+00 2.046431582841e+00 2.037991991855e+00 1.943788676776e+00 1.886165352486e+00 1.944226323463e+00 2.061852822058e+00 2.132751164149e+00 2.117495860226e+00 2.062576682302e+00 2.040068117020e+00 2.066351277766e+00 2.094415422106e+00 2.086022166879e+00 2.059715792804e+00 2.062692587012e+00 2.104194167867e+00 2.139130657105e+00 2.125293846555e+00 2.076209088028e+00 2.049991972884e+00 2.080357858454e+00 2.131112427836e+00 2.141102108747e+00 2.095736499799e+00 2.042407421375e+00 2.034941087728e+00 2.064486393012e+00 2.073179221618e+00 2.034264330469e+00 1.995039725724e+00 2.026894310679e+00 2.123744678165e+00 2.194577452196e+00 2.165648668530e+00 2.062497689248e+00 2.005848723714e+00 2.088253751393e+00 2.244375129664e+00 2.329361594163e+00 2.271352393583e+00 2.130414729146e+00 2.055100875726e+00 2.124390664737e+00 2.241166495699e+00 2.262244398613e+00 2.151407324614e+00 2.010983497617e+00 1.988377981058e+00 2.091430421908e+00 2.175676241808e+00 2.130544675074e+00 1.991965522831e+00 1.918942996340e+00 2.014687053275e+00 2.170267622458e+00 2.206778396931e+00 2.060250356300e+00 1.836836508371e+00 1.751491743309e+00 1.877193195083e+00 2.026302047774e+00 2.009559165040e+00 1.806195087634e+00 1.582131450763e+00 1.572447012673e+00 1.759157460059e+00 1.898291671303e+00 1.842521354018e+00 1.637112805930e+00 1.491324307813e+00 1.575860877932e+00 1.765246823349e+00 1.841206154229e+00 1.734412069812e+00 1.554469420702e+00 1.506440172473e+00 1.639881499232e+00 1.776117337208e+00 1.766301467636e+00 1.623206804275e+00 1.502986675206e+00 1.548480243645e+00 1.687036535052e+00 1.748513701689e+00 1.674983102688e+00 1.566096450918e+00 1.583217563226e+00 1.731756835327e+00 1.848905950741e+00 1.814059055871e+00 1.654584515138e+00 1.534695953462e+00 1.595110638337e+00 1.748085490854e+00 1.809537133977e+00 1.709530201504e+00 1.542028230022e+00 1.497911250117e+00 1.632816977245e+00 1.781578387761e+00 1.794583549267e+00 1.674271554486e+00 1.567003322719e+00 1.621594047907e+00 1.783558549281e+00 1.880960309013e+00 1.831424290990e+00 1.702263411941e+00 1.655265881814e+00 1.763798304106e+00 1.910992047779e+00 1.955528710033e+00 1.869820319351e+00 1.745664134648e+00 1.705325215348e+00 1.759637508706e+00 1.807073214808e+00 1.779065551372e+00 1.713222213536e+00 1.700432566541e+00 1.759062837391e+00 1.803275555280e+00 1.757587493166e+00 1.651998786357e+00 1.608700838477e+00 1.695175743510e+00 1.811949365799e+00 1.815360972114e+00 1.663363326147e+00 1.463638595895e+00 1.415080200427e+00 1.556925641039e+00 1.695789980443e+00 1.669989191019e+00 1.476864227702e+00 1.278739145913e+00 1.285141284588e+00 1.449189893229e+00 1.543441643292e+00 1.454770236122e+00 1.252605266956e+00 1.159248387422e+00 1.299184796044e+00 1.484862530722e+00 1.516352754308e+00 1.358533646529e+00 1.149583076269e+00 1.123367138030e+00 1.287644341260e+00 1.407690463134e+00 1.340341968141e+00 1.119811161283e+00 9.544338468788e-01 1.044753500051e+00 1.235627202222e+00 1.295826944389e+00 1.169317678909e+00 9.835156108840e-01 9.811493135917e-01 1.169928510514e+00 1.304262849039e+00 1.236445513179e+00 9.882723822092e-01 7.723378645435e-01 8.651092722010e-01 1.093162916691e+00 1.170589340247e+00 1.008805784964e+00 6.887821386767e-01 5.339517208850e-01 7.673518843865e-01 9.873074244095e-01 9.812490596758e-01 7.446615204758e-01 4.766047012607e-01 6.194397694705e-01 9.419105500303e-01 1.099422502482e+00 1.008923637961e+00 7.394488866760e-01 5.674870816495e-01 7.583522790602e-01 9.973404086499e-01 1.044516829335e+00 8.656118205492e-01 5.921233795564e-01 5.809577567322e-01 8.508353060100e-01 1.047329588101e+00 1.044259346721e+00 8.869534890071e-01 7.750495141604e-01 8.933780174551e-01 1.094697537320e+00 1.178438051444e+00 1.090869254768e+00 9.193870904272e-01 8.564809364562e-01 9.731564669659e-01 1.098719244636e+00 1.092763097541e+00 9.495525767595e-01 7.906802181779e-01 7.872742033884e-01 9.106644277277e-01 9.900472639759e-01 9.516436392731e-01 8.481173954419e-01 8.108797598247e-01 8.929211853575e-01 9.916975532804e-01 1.014976867934e+00 9.723961357482e-01
 1.954706791843e+00 1.699941824180e+00 1.526689505361e+00 1.658215770116e+00 1.851965829918e+00 1.832517960755e+00 1.619959732710e+00 1.508393608472e+00 1.685972672378e+00 1.893630386720e+00 1.874688543230e+00 1.667053823858e+00 1.579607892640e+00 1.792265108282e+00 2.030228178522e+00 2.029258870868e+00 1.812775653224e+00 1.673074561279e+00 1.831193247436e+00 2.062973397206e+00 2.093969661015e+00 1.921411855950e+00 1.794090958963e+00 1.909402525082e+00 2.092680941992e+00 2.098828472758e+00 1.921359610553e+00 1.792059363912e+00 1.894210336042e+00 2.064480095023e+00 2.077215538887e+00 1.938792189805e+00 1.867148390925e+00 1.991706656133e+00 2.135031545968e+00 2.104454852694e+00 1.949363873640e+00 1.929565377758e+00 2.148544780085e+00 2.360031055200e+00 2.335085845504e+00 2.129525753775e+00 2.070070496220e+00 2.208557210669e+00 2.352617543662e+00 2.320164597818e+00 2.038608827300e+00 1.926339321226e+00 2.187402166955e+00 2.430368106067e+00 2.338305792189e+00 2.018495079725e+00 1.955462094969e+00 2.323647572500e+00 2.643206758733e+00 2.570122547795e+00 2.182598575289e+00 1.956162183067e+00 2.217183606869e+00 2.547459109224e+00 2.542640549950e+00 2.228755606521e+00 2.005089818774e+00 2.173272153559e+00 2.414702821954e+00 2.368761399860e+00 2.073941186099e+00 1.934805776388e+00 2.183034951593e+00 2.451166116608e+00 2.413640040511e+00 2.139392080997e+00 2.023098008385e+00 2.254564659728e+00 2.478301801819e+00 2.399188311338e+00 2.117068577937e+00 2.048089880128e+00 2.328056486672e+00 2.551221293933e+00 2.426510187623e+00 2.072246715388e+00 1.957832065681e+00 2.255048123266e+00 2.502372955140e+00 2.377271970167e+00 2.065304694195e+00 2.080386587856e+00 2.434674549043e+00 2.722612014967e+00 2.636647419466e+00 2.127113283651e+00 1.912179550078e+00 2.426035004922e+00 2.922015263758e+00 2.867716862635e+00 2.326859844123e+00 1.971457662311e+00 2.388122921746e+00 2.907432241328e+00 2.911133060053e+00 2.394898460585e+00 1.957842073340e+00 2.271523335370e+00 2.785255496158e+00 2.835331368313e+00 2.371533695430e+00 1.941099567294e+00 2.212569939174e+00 2.711074817732e+00 2.776734111479e+00 2.334555756579e+00 1.899019056887e+00 2.149937629726e+00 2.656960003119e+00 2.756254330213e+00 2.352217734575e+00 1.918993406034e+00 2.128944465834e+00 2.628385439592e+00 2.757633847200e+00 2.380874049592e+00 1.887751662260e+00 1.944360692886e+00 2.363662466540e+00 2.493709405596e+00 2.167219510331e+00 1.740994040693e+00 1.823274429562e+00 2.212633499370e+00 2.309277142349e+00 2.007574578813e+00 1.703542037744e+00 1.783281394407e+00 2.093508705614e+00 2.188359262861e+00 1.889497469614e+00 1.527453827531e+00 1.604238857902e+00 1.926390374350e+00 2.000869310875e+00 1.730303225519e+00 1.435829523088e+00 1.546245319849e+00 1.815242688068e+00 1.806278137946e+00 1.481160416431e+00 1.266460456430e+00 1.567003423437e+00 1.921337112911e+00 1.902584430427e+00 1.513872290444e+00 1.240253102351e+00 1.582768344139e+00 2.008870009847e+00 2.040332486947e+00 1.656340316803e+00 1.289031746773e+00 1.520937664386e+00 1.940444159468e+00 2.014462159048e+00 1.687411085999e+00 1.344190191275e+00 1.517198726052e+00 1.885012228317e+00 1.941480227183e+00 1.622165896710e+00 1.305539944744e+00 1.498465495503e+00 1.860625550887e+00 1.901473292180e+00 1.559616999562e+00 1.223366511241e+00 1.445783277552e+00 1.855087822856e+00 1.942587208658e+00 1.645137642545e+00 1.362297934534e+00 1.526665689871e+00 1.913046478651e+00 2.033203234276e+00 1.720453703719e+00 1.362923967905e+00 1.548588766946e+00 1.974435037368e+00 2.093014686436e+00 1.812752094963e+00 1.490456334009e+00 1.656014205732e+00 2.055699611103e+00 2.175364064446e+00 1.910491005571e+00 1.583726120671e+00 1.697624796762e+00 2.069110503827e+00 2.208344956920e+00 2.001750657775e+00 1.737379570482e+00 1.829751317094e+00 2.130354707378e+00 2.214882380229e+00 1.970241508834e+00 1.668362828829e+00 1.727113602897e+00 2.011096052455e+00 2.093841717603e+00 1.867907801896e+00 1.612779083419e+00 1.716351117606e+00 2.001026117975e+00 2.059281839770e+00 1.808301795537e+00 1.558956832432e+00 1.715736648124e+00 2.047936576365e+00 2.126616457487e+00 1.865856192091e+00 1.570240162049e+00 1.684051983363e+00 2.016781761428e+00 2.108571900546e+00 1.868239711676e+00 1.547262090195e+00 1.481748918198e+00 1.657636396100e+00 1.745404482077e+00 1.558706302710e+00 1.316049406620e+00 1.377138099090e+00 1.636520255259e+00 1.731791486220e+00 1.567177242270e+00 1.372638073380e+00 1.479414752763e+00 1.748099434485e+00 1.825798144576e+00 1.608190544173e+00 1.309352803486e+00 1.336086957848e+00 1.624535122218e+00 1.768435919787e+00 1.621539447731e+00 1.346838258283e+00 1.295373917924e+00 1.491560386075e+00 1.599931622587e+00 1.480186703639e+00 1.302186583199e+00 1.361523055896e+00 1.579613063199e+00 1.643330614171e+00 1.448692023102e+00 1.207781967034e+00 1.306127119297e+00 1.627280794664e+00 1.772032942439e+00 1.589749356218e+00 1.223938009989e+00 1.110906883552e+00 1.396479648178e+00 1.635647488019e+00 1.581145800742e+00 1.288509514116e+00 1.067407449028e+00 1.186560141884e+00 1.393349804878e+00 1.436420711842e+00 1.345038753331e+00 1.295735932645e+00 1.353172412168e+00 1.388741327907e+00 1.305942473932e+00 1.213281321720e+00 1.252928683148e+00 1.372830185477e+00 1.410090527188e+00 1.313739063060e+00 1.197442428735e+00 1.216441701568e+00 1.325447713331e+00 1.355302392726e+00 1.252667539199e+00 1.137212220387e+00 1.168991404508e+00 1.289350368549e+00 1.319723355964e+00 1.211716401087e+00 1.103144066979e+00 1.170725493212e+00 1.334817600096e+00 1.392196119087e+00 1.275383625005e+00 1.102328535306e+00 1.087150370163e+00 1.230209184539e+00 1.324295583801e+00 1.268060745799e+00 1.136940053306e+00 1.096808705954e+00 1.177224305216e+00 1.234506382491e+00 1.184997855384e+00 1.095353201233e+00 1.093917066425e+00 1.174930286510e+00 1.213313455533e+00 1.159020714364e+00 1.098550332449e+00 1.140335461920e+00 1.231273250398e+00 1.237137457510e+00 1.137081610380e+00 1.048453228222e+00 1.078503784604e+00 1.180598032841e+00 1.185224892000e+00 1.009389331471e+00 8.091540288833e-01 8.280880191526e-01 9.983024402746e-01 1.081684776737e+00 1.006731803992e+00 8.655243523632e-01 8.244670928459e-01 9.029762930945e-01 9.613213874689e-01 9.338647436174e-01 8.811023706404e-01 8.988475514269e-01 9.779242898790e-01 1.032135917778e+00 1.024143399013e+00 9.893842383446e-01 9.776166438317e-01 9.868159285858e-01 9.790234635728e-01 9.445404199829e-01 9.169386038495e-01 9.276636680905e-01 9.634336462755e-01 9.887351467980e-01 9.874238948776e-01 9.683235371179e-01 9.507740621569e-01 9.547525678407e-01 9.922463595692e-01 1.053144557270e+00 1.106624025521e+00 1.130276007324e+00 1.136234699081e+00 1.159448300915e+00 1.209533668899e+00 1.250996106832e+00 1.249858812912e+00 1.221335814949e+00 1.219404850120e+00 1.301868804053e+00 1.427524101499e+00 1.477688424693e+00 1.367422999954e+00 1.203964451888e+00 1.226938350172e+00 1.451547181141e+00 1.601248070090e+00 1.527514769081e+00 1.324606365214e+00 1.269844209449e+00 1.450902522042e+00 1.614582647369e+00 1.590654355654e+00 1.450432183956e+00 1.421410435281e+00 1.569269490095e+00 1.691002955636e+00 1.641300906714e+00 1.491432448194e+00 1.455188641713e+00 1.584499691673e+00 1.679783367277e+00 1.603555993049e+00 1.437236746516e+00 1.406274352297e+00 1.553194145332e+00 1.664418042582e+00 1.613158240896e+00 1.501008824280e+00 1.538139577230e+00 1.713059748053e+00 1.804999315203e+00 1.705846611673e+00 1.545624142534e+00 1.579153081680e+00 1.795783915133e+00 1.928644584567e+00 1.833374051131e+00 1.612434439546e+00 1.541049841551e+00 1.702644321760e+00 1.850187484764e+00 1.807808195044e+00 1.647502823642e+00 1.657175772715e+00 1.895693108157e+00 2.134199350114e+00 2.158755583385e+00 1.840791070600e+00 1.482797815558e+00 1.638548169838e+00 2.090962617603e+00 2.298162380689e+00 2.087914122340e+00 1.653121788681e+00 1.508695744838e+00 1.828315229361e+00 2.113248153290e+00 2.065554124951e+00 1.754323649376e+00 1.525320369441e+00 1.629162275612e+00 1.801755298399e+00 1.762581326634e+00 1.561100995437e+00 1.510495783664e+00 1.732657698240e+00 1.925375265258e+00 1.850673123931e+00 1.560093109691e+00 1.394366309796e+00 1.593111297564e+00 1.851536881144e+00 1.874593488821e+00 1.679238692609e+00 1.553308736087e+00 1.713658969911e+00 1.933496821482e+00 1.939904245975e+00 1.735265322135e+00 1.606673778588e+00 1.791071610440e+00 2.056256027373e+00 2.096578137874e+00 1.874047326369e+00 1.653705738496e+00 1.764189960158e+00 2.055480273165e+00 2.168590834049e+00 1.992575831781e+00 1.742156243978e+00 1.790208623488e+00 2.065432646191e+00 2.241452109989e+00 2.165635116990e+00 1.936923393540e+00 1.830609647657e+00 1.982997853390e+00 2.180052752915e+00 2.191253353419e+00 2.002600188820e+00 1.824187343202e+00 1.895335905583e+00 2.133289227170e+00 2.275343321059e+00 2.212029342987e+00 2.057394888575e+00 2.043080730223e+00 2.224189906139e+00 2.397825282115e+00 2.389438997746e+00 2.221233381555e+00 2.095179621294e+00 2.179129405787e+00 2.360864295107e+00 2.415314180640e+00 2.268000358361e+00 2.062697453589e+00 2.046927388223e+00 2.243108353214e+00 2.407602253579e+00 2.360985334994e+00 2.144622162193e+00 1.998979595069e+00 2.115790675055e+00 2.348214331826e+00 2.441205371773e+00 2.320065785680e+00 2.135759569745e+00 2.131981121337e+00 2.323551673859e+00 2.472594595692e+00 2.408970672019e+00 2.184045390550e+00 2.044150914240e+00 2.168157310698e+00 2.393525887662e+00 2.468461424799e+00 2.335444092550e+00 2.173450461475e+00 2.236301131417e+00 2.500656810968e+00 2.702190103217e+00 2.675556679880e+00 2.484641839476e+00 2.378179881596e+00 2.528454338941e+00 2.787360949005e+00 2.913756273543e+00 2.837632924669e+00 2.693379469565e+00 2.681294207331e+00 2.818420258750e+00 2.923508012033e+00 2.865601616482e+00 2.709739679099e+00 2.661376452129e+00 2.813869869857e+00 3.003546518122e+00 3.029687950862e+00 2.869613784625e+00 2.706609620732e+00 2.751597593546e+00 2.952390983701e+00 3.059434778976e+00 2.927400820965e+00 2.651357892955e+00 2.517991903176e+00 2.684950472695e+00 2.932707295378e+00 2.977981333859e+00 2.759923123555e+00 2.486141733809e+00 2.478060759790e+00 2.747831621217e+00 2.980316967102e+00 2.958905533515e+00 2.735048558254e+00 2.584361025632e+00 2.725315195864e+00 3.009304129838e+00 3.152786296699e+00 3.055495100508e+00 2.854990767162e+00 2.796379386093e+00 2.941092639548e+00 3.091941952578e+00 3.073898366722e+00 2.919085084876e+00 2.828087703842e+00 2.932498952799e+00 3.107155292705e+00 3.150989898270e+00 3.027628360306e+00 2.906803635452e+00 2.980023920086e+00 3.185467677490e+00 3.279393528652e+00 3.125124521905e+00 2.835198939715e+00 2.719536830127e+00 2.928124012117e+00 3.203397254135e+00 3.232372120281e+00 2.940085568424e+00 2.547287893050e+00 2.448743479081e+00 2.712295177483e+00 2.957781707628e+00 2.895968980185e+00 2.550775617700e+00 2.252555709710e+00 2.358352404145e+00 2.703276342082e+00 2.879020823075e+00 2.718687100486e+00 2.366616730459e+00 2.193027684531e+00 2.377505975539e+00 2.619665467535e+00 2.611869810045e+00 2.338051107357e+00 2.082497359431e+00 2.177561443293e+00 2.488780128600e+00 2.635392397782e+00 2.449076524894e+00 2.065564432230e+00 1.885659559698e+00 2.128071748577e+00 2.447791822454e+00 2.506413673410e+00 2.265157320627e+00 1.969245760430e+00 1.963186826140e+00 2.202395692316e+00 2.332928930339e+00 2.174860244614e+00 1.848187083161e+00 1.720285052011e+00 1.954725447943e+00 2.210564250115e+00 2.183606947871e+00 1.858280406392e+00 1.536662324678e+00 1.648041585523e+00 2.029563870323e+00 2.234957776831e+00 2.096764181473e+00 1.754855428184e+00 1.614738883318e+00 1.877956733973e+00 2.178663649906e+00 2.199607588710e+00 1.930786266298e+00 1.671855110435e+00 1.801913005955e+00 2.159591762528e+00 2.332941680015e+00 2.157501247989e+00 1.781556083493e+00 1.654201372708e+00 1.992885103827e+00 2.378336947475e+00 2.464266004220e+00 2.222437937450e+00 1.931027167828e+00 1.999249894216e+00 2.369317410234e+00 2.627100439669e+00 2.553212782107e+00 2.226513430512e+00 1.995321621548e+00 2.157544974045e+00 2.486778886082e+00 2.616058126439e+00 2.430902199012e+00 2.102878655456e+00 1.995473214748e+00 2.229816698845e+00 2.490581335995e+00 2.510381629223e+00 2.287619290761e+00 2.066041634700e+00 2.127211391404e+00 2.399523330500e+00 2.589818492789e+00 2.550110465177e+00 2.349092084649e+00 2.193804264480e+00 2.221815338472e+00 2.339664714364e+00 2.390293918596e+00 2.346180679660e+00 2.298978539013e+00 2.318456044016e+00 2.351276181502e+00 2.308442927124e+00 2.206564662213e+00 2.181716195981e+00 2.317528782717e+00 2.496597668696e+00 2.537548041307e+00 2.382208743341e+00 2.161079499240e+00 2.110567765862e+00 2.278743839922e+00 2.438729495725e+00 2.388001196656e+00 2.126799596968e+00 1.876354057817e+00 1.903100640120e+00 2.126513846086e+00 2.241076023391e+00 2.093531657768e+00 1.778820786956e+00 1.612687977234e+00 1.792706471516e+00 2.058687299853e+00 2.121035666990e+00 1.929093186599e+00 1.670641233430e+00 1.641084129528e+00 1.839127773334e+00 1.969930553105e+00 1.860016974168e+00 1.585260817933e+00 1.448737225233e+00 1.640192764883e+00 1.897333216659e+00 1.939342991729e+00 1.723279789692e+00 1.466003733654e+00 1.521396451010e+00 1.847060628600e+00 2.087237554143e+00 2.059002408356e+00 1.825313860981e+00 1.663430872274e+00 1.807073612383e+00 2.083835433142e+00 2.206553907560e+00 2.080571399357e+00 1.832937305076e+00 1.733822991792e+00 1.888104777148e+00 2.077753424746e+00 2.096395025495e+00 1.939563560688e+00 1.790879583129e+00 1.846464344046e+00 2.041550753867e+00 2.158262361660e+00 2.092987827341e+00 1.927939244194e+00 1.867109883078e+00 2.008301557605e+00 2.206491599160e+00 2.283302065236e+00 2.194553882450e+00 2.039817893761e+00 1.979167613597e+00 2.069013252966e+00 2.209517296785e+00 2.290377639536e+00 2.289542635388e+00 2.255491094709e+00 2.242909751858e+00 2.266730594176e+00 2.312766052025e+00 2.369977917241e+00 2.431971714905e+00 2.480726407438e+00 2.494339154117e+00 2.475894804523e+00 2.461556333466e+00 2.482484021015e+00 2.518087609561e+00 2.511705031007e+00 2.439674232087e+00 2.356178942874e+00 2.353594610427e+00 2.447417374087e+00 2.537490427116e+00 2.515943764547e+00 2.377765345835e+00 2.245242389220e+00 2.263735095748e+00 2.412590908623e+00 2.520885939182e+00 2.463746127873e+00 2.271262582894e+00 2.118867027935e+00 2.162445508427e+00 2.321711008690e+00 2.387127038229e+00 2.251872614814e+00 1.991124607873e+00 1.826098577702e+00 1.901074971851e+00 2.068874305488e+00 2.114050992889e+00 1.982923496846e+00 1.808805140387e+00 1.797139344505e+00 1.961986042200e+00 2.110949139028e+00 2.106171273490e+00 1.976770852605e+00 1.881704286479e+00 1.941140202354e+00 2.076401597674e+00 2.131289034219e+00 2.053254440287e+00 1.929069236451e+00 1.894012035390e+00 1.963197654048e+00 2.014487172478e+00 1.954540008801e+00 1.822664598556e+00 1.761559921238e+00 1.849145347846e+00 1.981460442346e+00 2.013491941629e+00 1.907131486096e+00 1.753920440992e+00 1.695384379789e+00 1.759781795399e+00 1.834081880232e+00 1.823526500633e+00 1.740253473189e+00 1.666056053651e+00 1.645778494512e+00 1.633885114940e+00 1.579275981316e+00 1.520302192442e+00 1.555985493219e+00 1.694452978768e+00 1.813554513517e+00 1.803283881443e+00 1.673301039706e+00 1.568575959151e+00 1.640642905439e+00 1.831699987946e+00 1.960459506654e+00 1.936317546516e+00 1.819819731155e+00 1.765874084458e+00 1.845498518323e+00 1.946015630525e+00 1.934423437950e+00 1.814943820658e+00 1.743305905298e+00 1.858045908802e+00 2.065870525130e+00 2.168072712533e+00 2.077186345274e+00 1.885357339041e+00 1.815287136416e+00 1.969384357536e+00 2.170888506799e+00 2.215995555291e+00 2.064197418293e+00 1.856920327334e+00 1.811198473135e+00 1.950309510483e+00 2.072601991657e+00 2.029082146789e+00 1.851010759839e+00 1.718620689274e+00 1.772342489212e+00 1.914758094545e+00 1.971354674715e+00 1.905872762522e+00 1.840284754930e+00 1.908289192389e+00 2.060058542338e+00 2.132809100774e+00 2.053891050283e+00 1.919250973898e+00 1.914944446299e+00 2.073346591152e+00 2.212659633095e+00 2.175198482220e+00 1.980003927795e+00 1.830613297635e+00 1.918161681987e+00 2.128519004962e+00 2.210085815159e+00 2.062886116773e+00 1.820701779766e+00 1.784308011426e+00 2.036490706267e+00 2.294312443334e+00 2.316921329065e+00 2.091079587814e+00 1.841415248875e+00 1.873531433049e+00 2.140239069440e+00 2.322366660854e+00 2.247079790336e+00 1.990762591019e+00 1.833836862509e+00 1.966805975390e+00 2.188498619441e+00 2.227386775358e+00 2.033981740769e+00 1.820263610003e+00 1.892446311101e+00 2.195813807099e+00 2.403097862002e+00 2.333985477469e+00 2.062564668947e+00 1.890622683497e+00 2.049662729166e+00 2.333449450285e+00 2.434742069029e+00 2.271339781576e+00 2.021263563882e+00 1.995631318341e+00 2.226879562880e+00 2.412818483624e+00 2.340345265368e+00 2.063788282562e+00 1.902598258335e+00 2.117316627706e+00 2.474602208475e+00 2.624993512940e+00 2.451747959766e+00 2.113537985994e+00 1.985178135724e+00 2.231353214115e+00 2.531296430346e+00 2.576584927814e+00 2.324609895546e+00 2.000301755311e+00 1.955610924852e+00 2.200451149254e+00 2.390016001988e+00 2.311536078811e+00 2.027472154676e+00 1.839626272845e+00 1.987420781391e+00 2.266767633091e+00 2.370558827086e+00 2.217793290915e+00 1.981396462343e+00 1.963442086252e+00 2.205239164689e+00 2.427166136011e+00 2.421479205930e+00 2.205122243821e+00 1.994932559836e+00 2.018634536204e+00 2.208246340203e+00 2.321874483203e+00 2.251791250159e+00 2.091280630433e+00 2.034350358801e+00 2.139959137704e+00 2.256909531199e+00 2.248407845631e+00 2.143404947712e+00 2.101736955347e+00 2.214345661262e+00 2.362956701433e+00 2.378757246507e+00 2.225850430433e+00 2.044872431054e+00 2.037549453463e+00 2.199619906952e+00 2.317940015118e+00 2.237119215700e+00 1.988141854362e+00 1.784075244824e+00 1.832541234521e+00 2.032733907687e+00 2.134720472898e+00 2.031614997012e+00 1.815234394413e+00 1.709443852395e+00 1.824232348574e+00 1.997680677638e+00 2.045032989249e+00 1.940422208674e+00 1.809195845177e+00 1.801792386124e+00 1.906989129530e+00 1.984050212158e+00 1.954544031991e+00 1.875092784732e+00 1.869958414685e+00 1.974273713507e+00 2.087970771462e+00 2.112547333398e+00 2.055489169577e+00 2.020297568401e+00 2.095423996183e+00 2.245278020709e+00 2.363136762752e+00 2.387772977480e+00 2.339738092549e+00 2.283027695334e+00 2.259701727488e+00 2.261837656378e+00 2.265744307630e+00 2.267512898418e+00 2.270341375816e+00 2.256002457661e+00 2.196459156957e+00 2.100223095371e+00 2.033437194718e+00 2.061757869608e+00 2.156708537016e+00 2.214354285928e+00 2.167401131756e+00 2.057147734805e+00 2.011370786888e+00 2.103011493250e+00 2.239518590284e+00 2.272132810949e+00 2.144222452403e+00 1.941538851086e+00 1.840643668911e+00 1.915514114469e+00 2.029422578177e+00 2.024134265921e+00 1.880182057170e+00 1.728948464457e+00 1.728950756463e+00 1.853073879723e+00 1.933394060668e+00 1.883590359795e+00 1.781680805973e+00 1.794456869418e+00 1.956351346094e+00 2.108303415666e+00 2.103399873329e+00 1.943248148439e+00 1.789387631012e+00 1.822951614376e+00 1.992478990905e+00 2.085990840004e+00 1.984797448426e+00 1.753853364431e+00 1.615269266949e+00 1.719106361188e+00 1.908071749498e+00 1.958562704866e+00 1.811251336631e+00 1.600609498796e+00 1.564060681068e+00 1.739490594483e+00 1.906123651885e+00 1.895882847795e+00 1.719037912264e+00 1.544005290823e+00 1.549462637321e+00 1.681552756587e+00 1.748111355567e+00 1.665839520098e+00 1.519395485766e+00 1.483699151292e+00 1.605465045257e+00 1.738311098102e+00 1.756951125310e+00 1.674664885727e+00 1.614810802051e+00 1.671272752976e+00 1.785103623790e+00 1.840941690903e+00 1.808243350737e+00 1.758418586403e+00 1.770385567950e+00 1.817679884830e+00 1.803344416252e+00 1.689576376555e+00 1.565513900571e+00 1.579697682458e+00 1.733262704376e+00 1.861907859966e+00 1.838871499292e+00 1.680587749093e+00 1.546710982057e+00 1.600389536252e+00 1.782179851684e+00 1.909456289532e+00 1.898315029381e+00 1.807836230895e+00 1.765881105815e+00 1.815048418403e+00 1.860179606832e+00 1.809131891047e+00 1.691522282807e+00 1.643381775484e+00 1.736409537442e+00 1.855572930703e+00 1.850337951442e+00 1.697346229844e+00 1.543279458751e+00 1.588586559284e+00 1.796788120746e+00 1.945281016382e+00 1.907078180874e+00 1.744119156960e+00 1.672548083130e+00 1.823580030494e+00 2.035618878044e+00 2.090194879961e+00 1.927537926114e+00 1.690440860827e+00 1.646416011658e+00 1.846674570945e+00 2.034671119920e+00 2.005424999906e+00 1.756721377611e+00 1.496969721310e+00 1.508017795853e+00 1.732996049899e+00 1.874071817194e+00 1.784487224136e+00 1.538061873495e+00 1.389657987082e+00 1.510277833084e+00 1.706243892738e+00 1.738253771378e+00 1.558685484757e+00 1.322219183449e+00 1.285807749592e+00 1.453523328672e+00 1.569395619490e+00 1.486008267876e+00 1.262203095037e+00 1.137347279274e+00 1.270026626675e+00 1.462761845136e+00 1.501046680360e+00 1.365130845905e+00 1.227549373341e+00 1.300180354982e+00 1.508457895089e+00 1.621760950883e+00 1.540206671749e+00 1.349758749342e+00 1.275557052130e+00 1.414937378632e+00 1.573534933932e+00 1.564873453169e+00 1.379445071660e+00 1.198666760311e+00 1.256433999320e+00 1.475989697626e+00 1.607770024704e+00 1.546557312302e+00 1.374717310121e+00 1.306859799753e+00 1.441797672233e+00 1.608108252569e+00 1.632840017985e+00 1.502880907226e+00 1.357528470006e+00 1.357917275870e+00 1.460256758587e+00 1.486382317930e+00 1.354984527431e+00 1.157400218248e+00 1.107701820842e+00 1.255927470792e+00 1.396954413047e+00 1.388173264147e+00 1.269475926565e+00 1.228409853185e+00 1.377590279915e+00 1.575089974208e+00 1.655529865777e+00 1.603944202658e+00 1.554771509949e+00 1.645252680229e+00 1.814336992938e+00 1.891443697843e+00 1.802474583491e+00 1.649413031534e+00 1.648835556671e+00 1.850191562554e+00 2.045749850880e+00 2.053160937098e+00 1.872922255029e+00 1.709152148594e+00 1.804753537586e+00 2.082106311420e+00 2.265809086998e+00 2.210333762258e+00 1.981349791713e+00 1.826544124316e+00 1.937749702956e+00 2.162954787843e+00 2.244413873251e+00 2.095814134887e+00 1.847530581720e+00 1.763872736040e+00 1.924218181267e+00 2.096607733673e+00 2.077938896895e+00 1.873741141477e+00 1.693629310286e+00 1.760210312164e+00 1.978914643388e+00 2.093670759882e+00 1.995297723741e+00 1.783207256673e+00 1.693387899587e+00 1.820929587202e+00 1.971289530205e+00 1.948632915921e+00 1.744596885489e+00 1.548599968552e+00 1.582961941747e+00 1.769832219413e+00 1.855496221404e+00 1.724958585791e+00 1.475950674409e+00 1.376719914251e+00 1.549853455312e+00 1.763627140052e+00 1.805667637064e+00 1.666196561051e+00 1.516130246347e+00 1.545412693148e+00 1.691683857643e+00 1.744905260457e+00 1.617794150112e+00 1.423316061412e+00 1.397512481394e+00 1.571554420043e+00 1.701417844492e+00 1.601359116455e+00 1.277229535497e+00 9.749181381895e-01 1.070642759137e+00 1.383678586498e+00 1.535463585632e+00 1.405596134002e+00 1.093778593198e+00 9.276385475601e-01 1.128143075151e+00 1.378243133082e+00 1.422884350060e+00 1.252207973455e+00 1.061112923491e+00 1.105941725498e+00 1.299732858895e+00 1.375634707177e+00 1.234329157019e+00 9.910551299964e-01 9.474061084207e-01 1.169670249239e+00 1.355939060476e+00 1.329873430309e+00 1.136956025199e+00 1.035240106649e+00 1.223517965470e+00 1.482135526726e+00 1.565341430963e+00 1.427419531213e+00 1.231658815364e+00 1.257091960290e+00 1.491922148375e+00 1.653420747348e+00 1.580131360946e+00 1.322338159393e+00 1.151457718765e+00 1.309351325186e+00 1.574868572146e+00 1.661417437049e+00 1.504196616409e+00 1.273471158859e+00 1.298083439057e+00 1.592808417241e+00 1.839276646450e+00 1.851799590731e+00 1.661269801235e+00 1.489034084009e+00 1.562092653669e+00 1.780722408582e+00 1.898904234713e+00 1.828860234851e+00 1.680798210451e+00 1.659967206300e+00 1.804037263365e+00 1.931630594833e+00 1.907491554989e+00 1.783591931556e+00 1.761781420086e+00 1.946610897314e+00 2.177894261481e+00 2.260195472898e+00 2.153382311238e+00 1.996169722955e+00 1.990499463327e+00 2.145381734476e+00 2.266350317758e+00 2.214403466707e+00 2.034210855633e+00 1.920109535803e+00 1.997448147242e+00 2.129502604513e+00 2.112295878384e+00 1.904566425226e+00 1.690541230222e+00 1.741781314428e+00 2.008896405333e+00 2.191406859173e+00 2.119852636960e+00 1.859676050321e+00 1.694358066727e+00 1.846973685399e+00 2.116754154450e+00 2.205639406183e+00 2.028339848684e+00 1.751166264950e+00 1.701725494736e+00 1.938966290047e+00 2.145908854973e+00 2.092221649449e+00 1.806999421271e+00 1.592447763428e+00 1.763185819862e+00 2.115448940824e+00 2.283389330741e+00 2.135917142100e+00 1.813270811924e+00 1.692450772720e+00 1.960834417489e+00 2.289987062489e+00 2.368679878297e+00 2.145645685977e+00 1.826066081835e+00 1.765904315154e+00 2.012363372973e+00 2.227760455000e+00 2.184973011250e+00 1.916397356710e+00 1.689505406829e+00 1.775352834368e+00 2.032095883153e+00 2.151010230815e+00 2.020154110601e+00 1.766342334989e+00 1.673263233604e+00 1.845716584831e+00 2.045580361019e+00 2.058797327478e+00 1.880378177731e+00 1.693435757848e+00 1.699886887409e+00 1.841846946521e+00 1.905742564967e+00 1.807902248080e+00 1.666373800152e+00 1.686912686848e+00 1.873723834984e+00 2.018498635776e+00 1.980822817869e+00 1.812912757407e+00 1.736413787049e+00 1.902649237588e+00 2.159363679252e+00 2.282460584209e+00 2.200401837336e+00 2.021470612286e+00 1.949548607017e+00 2.057008697573e+00 2.192088470958e+00 2.200808043741e+00 2.082153046451e+00 1.972177339559e+00 1.993153311266e+00 2.089255908518e+00 2.113777319251e+00 2.017210670759e+00 1.904030577384e+00 1.928586924989e+00 2.083490678339e+00 2.204712584654e+00 2.179226118916e+00 2.047790846655e+00 1.969468984483e+00 2.043436005277e+00 2.166088567103e+00 2.174159098380e+00 2.026613975807e+00 1.848959128842e+00 1.827911759206e+00 1.961873363262e+00 2.054108831459e+00 1.967382110992e+00 1.752499778255e+00 1.637882928115e+00 1.786915179529e+00 2.033007464982e+00 2.134792408706e+00 2.019514180304e+00 1.816958279458e+00 1.778135256509e+00 1.973824427738e+00 2.186398245800e+00 2.218952102134e+00 2.056465953094e+00 1.862416940712e+00 1.848736742250e+00 2.006051152755e+00 2.125734230347e+00 2.075423331167e+00 1.904410353164e+00 1.802572487582e+00 1.898132742349e+00 2.073860622425e+00 2.141339602167e+00 2.039898814335e+00 1.868162606893e+00 1.803882165984e+00 1.901895302581e+00 2.022749939881e+00 2.026138561341e+00 1.898387089903e+00 1.743217343501e+00 1.681192499789e+00 1.710214510429e+00 1.725441783410e+00 1.669898812746e+00 1.596837201895e+00 1.602833581858e+00 1.693063196238e+00 1.768904052140e+00 1.753059504546e+00 1.667152308743e+00 1.614344720965e+00 1.670240270985e+00 1.785357680669e+00 1.855171502018e+00 1.831924973627e+00 1.749299591642e+00 1.678219270556e+00 1.653020736421e+00 1.646129897993e+00 1.625803305909e+00 1.606573351677e+00 1.624453373160e+00 1.672807191821e+00 1.695350676940e+00 1.650590687227e+00 1.567307491268e+00 1.534661754172e+00 1.606935613569e+00 1.725218012359e+00 1.786605309857e+00 1.744367602369e+00 1.637629987260e+00 1.557882531078e+00 1.559524767464e+00 1.597971582837e+00 1.592091839569e+00 1.512297989937e+00 1.400197204893e+00 1.326761407716e+00 1.317175081787e+00 1.327326983518e+00 1.307717078320e+00 1.255785627924e+00 1.207526838418e+00 1.193231759764e+00 1.207118155162e+00 1.226104976358e+00 1.240152983506e+00 1.250419597973e+00 1.251088212202e+00 1.230265402014e+00 1.191946561453e+00 1.166032470898e+00 1.178453777661e+00 1.209720984086e+00 1.209494504151e+00 1.153655949447e+00 1.081542713719e+00 1.072210839709e+00 1.144669184287e+00 1.219006993833e+00 1.212520638211e+00 1.120445072210e+00 1.033791683135e+00 1.064463177126e+00 1.185293167554e+00 1.262897895635e+00 1.213483169470e+00 1.061639758751e+00 9.404161140390e-01 9.773827085070e-01 1.097179041499e+00 1.140292095656e+00 1.046441070213e+00 8.918226972928e-01 8.601051024659e-01 1.009406977605e+00 1.169245323323e+00 1.203536591338e+00 1.104284011028e+00 9.836113826648e-01 9.949598531055e-01 1.129584760263e+00 1.239510094920e+00 1.236269695029e+00 1.141151296027e+00 1.053573795008e+00 1.054730254430e+00 1.109716984850e+00 1.137728445085e+00 1.124895734374e+00 1.128385620520e+00 1.191011468540e+00 1.273378716063e+00 1.309303804847e+00 1.290436221943e+00 1.282117248723e+00 1.349241192557e+00 1.460713908077e+00 1.523118013261e+00 1.482260635103e+00 1.372295614095e+00 1.296431351623e+00 1.320528609204e+00 1.380879594408e+00 1.369780184256e+00 1.253135789428e+00 1.103049268504e+00 1.046787841197e+00 1.109293015009e+00 1.175547328741e+00 1.159547220875e+00 1.089379272127e+00 1.071452257244e+00 1.151320969692e+00 1.240755249671e+00 1.244320036810e+00 1.164641680631e+00 1.108218687283e+00 1.170416563234e+00 1.287204452053e+00 1.323784747423e+00 1.226399851975e+00 1.074889153178e+00 1.046664915914e+00 1.188015238933e+00 1.328572492950e+00 1.327313744098e+00 1.185723110615e+00 1.056994176282e+00 1.123744432969e+00 1.315569740957e+00 1.427658549574e+00 1.365542132125e+00 1.188316888988e+00 1.084500091487e+00 1.177136457838e+00 1.323501100243e+00 1.345251948969e+00 1.207509741356e+00 1.033855504183e+00 1.021618606408e+00 1.158318005310e+00 1.239926173532e+00 1.158351377335e+00 9.835393955348e-01 9.429385152654e-01 1.126167063070e+00 1.313803324462e+00 1.326801783762e+00 1.157282351170e+00 9.848993122767e-01 1.061514753548e+00 1.297637125776e+00 1.423948821259e+00 1.324556144808e+00 1.080284385878e+00 9.856853187896e-01 1.217125599427e+00 1.492472156642e+00 1.565351892601e+00 1.399170097412e+00 1.177591257587e+00 1.240576877837e+00 1.579175195921e+00 1.864930340397e+00 1.912959909211e+00 1.737652429881e+00 1.536732731574e+00 1.566185845417e+00 1.797336429830e+00 1.977285823440e+00 1.960428852141e+00 1.782843193148e+00 1.621372133997e+00 1.634582669623e+00 1.755262891156e+00 1.807504376604e+00 1.727808406313e+00 1.607712515272e+00 1.598766026337e+00 1.716653994647e+00 1.824008895437e+00 1.821574427221e+00 1.744158278730e+00 1.718964071243e+00 1.811017449855e+00 1.928771435829e+00 1.947730809497e+00 1.844009751881e+00 1.718222491283e+00 1.705288946292e+00 1.803995223878e+00 1.879027017760e+00 1.834597269176e+00 1.704816408114e+00 1.626336699637e+00 1.690014320850e+00 1.816102890277e+00 1.873846477225e+00 1.831613183854e+00 1.775976929363e+00 1.814892036466e+00 1.936096342709e+00 2.024960665405e+00 2.005565201034e+00 1.912139614781e+00 1.856364555900e+00 1.903363791797e+00 1.986878365151e+00 2.000993387650e+00 1.920851681282e+00 1.825061240056e+00 1.813485210661e+00 1.880594177452e+00 1.925764630171e+00 1.886217688344e+00 1.808888734414e+00 1.803838286304e+00 1.902030662681e+00 2.002216405472e+00 1.995103416714e+00 1.874110046172e+00 1.749961381531e+00 1.751007116282e+00 1.855989296157e+00 1.920594992854e+00 1.852670846165e+00 1.695490686229e+00 1.600559640497e+00 1.666159128821e+00 1.795464685433e+00 1.836826352245e+00 1.750397280648e+00 1.637067419017e+00 1.647125405326e+00 1.788392626575e+00 1.916950706107e+00 1.923669638095e+00 1.825806207695e+00 1.741978209943e+00 1.767965912002e+00 1.854552329560e+00 1.884270342229e+00 1.817439115065e+00 1.731079459540e+00 1.735390804901e+00 1.823937775497e+00 1.875636472587e+00 1.807312608158e+00 1.668637723198e+00 1.621730177337e+00 1.755232653963e+00 1.941870868788e+00 2.008928143519e+00 1.903862473779e+00 1.730586391394e+00 1.685922657544e+00 1.832653652015e+00 2.005090208833e+00 2.036962712817e+00 1.908412611451e+00 1.754781811855e+00 1.760049635448e+00 1.926023751594e+00 2.073066732636e+00 2.070406595674e+00 1.938450008488e+00 1.830833256540e+00 1.893580800698e+00 2.076620248208e+00 2.212247536556e+00 2.207508171620e+00 2.102692400565e+00 2.029426365697e+00 2.081862927592e+00 2.207829738688e+00 2.288637154139e+00 2.270871737396e+00 2.200206667133e+00 2.167580536568e+00 2.209046413785e+00 2.267586836075e+00 2.269377958749e+00 2.204691391148e+00 2.137146854440e+00 2.140427862680e+00 2.213531309588e+00 2.282406279936e+00 2.281684088881e+00 2.210744676026e+00 2.129550585500e+00 2.104244913688e+00 2.141098370883e+00 2.184634801684e+00 2.178704108903e+00 2.112559172153e+00 2.021249150727e+00 1.952215013902e+00 1.923710296160e+00 1.914679141112e+00 1.895856956781e+00 1.861855219010e+00 1.832148529402e+00 1.824919158809e+00 1.832806703155e+00 1.829625272445e+00 1.800977613145e+00 1.765049730959e+00 1.760343254680e+00 1.803644571783e+00 1.862459071683e+00 1.880807919862e+00 1.827811582599e+00 1.725464733233e+00 1.639780424680e+00 1.625994900216e+00 1.666645118842e+00 1.691178366201e+00 1.650841528158e+00 1.560387858933e+00 1.485727050759e+00 1.479920337947e+00 1.521106884715e+00 1.543525472511e+00 1.514326287209e+00 1.462398461134e+00 1.443172461334e+00 1.467513212330e+00 1.481733520811e+00 1.429114374339e+00 1.309839756077e+00 1.191039521037e+00 1.149542391223e+00 1.173141751638e+00 1.171153293777e+00 1.082107312061e+00 9.318069599248e-01 8.279331820859e-01 8.520835854332e-01 9.288697154568e-01 9.409642187596e-01 8.589894061753e-01 7.589920482084e-01 7.632093361985e-01 8.673354582949e-01 9.468083662423e-01 9.247523968159e-01 8.214820350956e-01 7.405969490707e-01 7.705385506303e-01 8.529506618047e-01 8.819325003252e-01 8.323302982685e-01 7.739442504569e-01 8.021357535102e-01 9.016640460647e-01 9.748440514890e-01 9.727828888319e-01 9.355410334009e-01 9.507695919513e-01 1.039078248066e+00 1.119954864376e+00 1.116693023404e+00 1.030171262263e+00 9.462291634764e-01 9.595702076221e-01 1.039537398454e+00 1.071398565764e+00 9.935858382350e-01 8.493419144890e-01 7.761322343064e-01 8.522811544588e-01 9.585747976039e-01 9.629613546417e-01 8.415432407010e-01 6.934790005317e-01 6.942181077048e-01 8.349948344184e-01 9.362312770377e-01 9.022169962932e-01 7.594792795563e-01 6.506937367190e-01 7.126281087230e-01 8.421252551453e-01 8.808470034316e-01 7.838195549919e-01 6.246193167609e-01 5.763836863875e-01 6.884959904725e-01 7.932948340947e-01 7.877382556666e-01 6.963808584616e-01 6.463207474679e-01 7.264288664954e-01 8.382258077031e-01 8.632352844482e-01 7.845740008531e-01 6.969946066780e-01 7.312167180928e-01 8.515169560376e-01 9.127161621339e-01 8.391363326252e-01 6.639596027707e-01 5.445138523127e-01 6.262889786109e-01 7.629421948289e-01 7.891610703704e-01 6.731408798092e-01 5.098460859586e-01 5.065739593817e-01 6.599944602591e-01 7.641757747764e-01 7.352595234426e-01 6.232827913087e-01 5.928910162627e-01 7.192547515580e-01 8.471441625766e-01 8.468025115817e-01 7.036922879840e-01 5.358804474115e-01 5.681654720686e-01 7.477183362804e-01 8.483592129277e-01 7.795222122679e-01 5.807834312713e-01 4.648790069418e-01 6.341454936851e-01 8.494259999584e-01 9.239238159518e-01 8.241393515152e-01 6.351391401503e-01 5.683474548429e-01 7.100196975669e-01 8.523417711775e-01 8.622952216188e-01 7.437108331520e-01 6.148755692080e-01 6.325910957691e-01 7.501425640382e-01 8.137234078590e-01 7.771738561689e-01 7.157131697463e-01 7.539723386762e-01 8.838739197820e-01 9.820118255695e-01 9.770407501076e-01 9.006061065340e-01 8.702476783477e-01 9.637793215995e-01 1.100899967202e+00 1.165307480865e+00 1.117000342097e+00 1.007125536875e+00 9.487317378315e-01 1.007957408046e+00 1.120783825979e+00 1.197448970728e+00 1.210755154638e+00 1.189286013205e+00 1.177633727483e+00 1.199030625549e+00 1.250864941260e+00 1.322595475643e+00 1.396979711185e+00 1.442541262541e+00 1.428545825961e+00 1.359439460049e+00 1.298440002854e+00 1.328115040367e+00 1.442998596530e+00 1.539445172608e+00 1.524689185845e+00 1.395082248502e+00 1.261991365969e+00 1.281165528613e+00 1.442602508109e+00 1.576601336200e+00 1.562473013315e+00 1.413219136201e+00 1.281479363932e+00 1.341048868586e+00 1.537142935538e+00 1.673727892196e+00 1.647097250517e+00 1.504318734350e+00 1.416414995646e+00 1.510934387480e+00 1.687542207429e+00 1.772093558072e+00 1.704559381759e+00 1.575528705860e+00 1.560325852201e+00 1.711904395441e+00 1.884422180873e+00 1.933677177539e+00 1.844864644200e+00 1.736560789529e+00 1.760756372626e+00 1.917955108611e+00 2.063065875162e+00 2.086644305785e+00 1.999713570215e+00 1.913551901334e+00 1.935866247016e+00 2.049258839848e+00 2.147353883650e+00 2.162448237962e+00 2.113187234910e+00 2.067408580997e+00 2.067232937263e+00 2.091077068621e+00 2.098007895456e+00 2.084557876828e+00 2.082522296600e+00 2.109769227593e+00 2.140702105218e+00 2.137441390330e+00 2.097949890015e+00 2.062421631875e+00 2.068630903362e+00 2.105570240863e+00 2.127999601846e+00 2.110698916680e+00 2.072915787794e+00 2.049987521207e+00 2.048049205055e+00 2.041943065976e+00 2.020517035115e+00 2.015231708986e+00 2.063825583563e+00 2.146858292651e+00 2.193312220722e+00 2.154696062209e+00 2.064953038628e+00 2.029577697832e+00 2.116069278634e+00 2.257833652107e+00 2.329112565998e+00 2.271686289359e+00 2.144154606328e+00 2.078903785243e+00 2.141266649866e+00 2.243004314085e+00 2.257094449411e+00 2.153106925887e+00 2.025488110050e+00 2.005116492267e+00 2.095626487728e+00 2.166094124650e+00 2.117600918574e+00 1.987701211448e+00 1.926181015446e+00 2.023419809132e+00 2.171052066225e+00 2.198908938887e+00 2.048410940691e+00 1.827562954866e+00 1.750457288687e+00 1.884834343614e+00 2.038750536481e+00 2.021126560485e+00 1.808955094984e+00 1.570194820096e+00 1.556425747758e+00 1.759363725294e+00 1.920278227702e+00 1.875874320840e+00 1.659115524092e+00 1.480035573035e+00 1.544415608966e+00 1.747784350270e+00 1.850527946833e+00 1.758768000391e+00 1.565735277916e+00 1.485822405979e+00 1.608460538584e+00 1.762176200030e+00 1.773484613386e+00 1.632008992130e+00 1.489486376037e+00 1.521612974008e+00 1.681999387783e+00 1.779216994733e+00 1.720318395402e+00 1.581128683747e+00 1.546961229093e+00 1.689444314710e+00 1.854963833317e+00 1.880252519364e+00 1.741739618723e+00 1.569218637519e+00 1.548889350435e+00 1.687526854481e+00 1.805334892634e+00 1.776538258141e+00 1.628673444373e+00 1.516860324138e+00 1.570370904799e+00 1.714348706957e+00 1.789412122428e+00 1.737916480782e+00 1.637663251152e+00 1.624990469142e+00 1.730779203525e+00 1.842836616474e+00 1.859300828932e+00 1.786538738096e+00 1.724607445385e+00 1.761781796564e+00 1.864802017703e+00 1.929854433098e+00 1.902517619169e+00 1.815739713386e+00 1.747750329870e+00 1.738700218205e+00 1.754877004823e+00 1.750966420254e+00 1.731263684612e+00 1.732163264190e+00 1.758538955063e+00 1.766394657210e+00 1.720823897079e+00 1.652983268959e+00 1.642947446323e+00 1.718244552333e+00 1.799133420548e+00 1.785103016900e+00 1.655088946230e+00 1.501957025826e+00 1.470395575931e+00 1.575927470279e+00 1.672524820636e+00 1.637172808424e+00 1.474316346917e+00 1.319507545018e+00 1.325854979387e+00 1.448114626174e+00 1.509885657588e+00 1.422530531842e+00 1.252652975976e+00 1.187472380066e+00 1.314619379154e+00 1.474176270265e+00 1.497221648999e+00 1.354361892284e+00 1.167957865581e+00 1.137867149459e+00 1.276123470187e+00 1.384318316479e+00 1.330690741259e+00 1.139418369541e+00 9.843272413629e-01 1.040359762487e+00 1.200935540128e+00 1.264740042165e+00 1.171758773111e+00 1.022056568793e+00 1.006450881670e+00 1.146628886917e+00 1.254076380647e+00 1.196585111639e+00 9.892172470990e-01 8.092514470288e-01 8.719026102410e-01 1.053222952571e+00 1.113702791058e+00 9.688133241105e-01 6.925382094203e-01 5.625395658643e-01 7.533721285123e-01 9.426849355862e-01 9.345484667071e-01 7.235512561681e-01 5.006337989881e-01 6.363399333150e-01 9.302989422652e-01 1.077166183926e+00 9.931007194752e-01 7.389449319562e-01 5.701554583582e-01 7.459885523537e-01 9.844831097268e-01 1.046426540397e+00 8.876230655624e-01 6.170903991640e-01 5.621987262230e-01 8.159889494447e-01 1.034010812605e+00 1.067018924220e+00 9.353893962074e-01 8.010081113604e-01 8.635720489222e-01 1.050849136876e+00 1.163179930931e+00 1.120567008214e+00 9.753649377317e-01 8.832496179419e-01 9.502337715427e-01 1.068553465054e+00 1.094888602033e+00 9.940915271839e-01 8.452426266620e-01 7.941287896358e-01 8.761734723197e-01 9.636593761164e-01 9.630923216119e-01 8.874123582710e-01 8.287405230394e-01 8.613917921867e-01 9.424577649881e-01 9.890084112391e-01 9.821931928637e-01
```
