## Supplementary Data 1 for "Heart cockle shells transmit sunlight to photosymbiotic algae using bundled fiber optic cables and condensing lenses": VaryPlanarvsColumnar_20percentlamellar_19April2023_transmissionlongaxis_efield_405nm.txt (part 1 of 6)

```
transmission_longaxis:E: Re(E) vs position, y=-1.68745e-21(m), lambda=4.05e-07(m) 

x(m)(143,1)
 -1.700000000000e-06
 -1.676056338028e-06
 -1.652112676056e-06
 -1.628169014085e-06
 -1.604225352113e-06
 -1.580281690141e-06
 -1.556338028169e-06
 -1.532394366197e-06
 -1.508450704225e-06
 -1.484507042254e-06
 -1.460563380282e-06
 -1.436619718310e-06
 -1.412676056338e-06
 -1.388732394366e-06
 -1.364788732394e-06
 -1.340845070423e-06
 -1.316901408451e-06
 -1.292957746479e-06
 -1.269014084507e-06
 -1.245070422535e-06
 -1.221126760563e-06
 -1.197183098592e-06
 -1.173239436620e-06
 -1.149295774648e-06
 -1.125352112676e-06
 -1.101408450704e-06
 -1.077464788732e-06
 -1.053521126761e-06
 -1.029577464789e-06
 -1.005633802817e-06
 -9.816901408451e-07
 -9.577464788732e-07
 -9.338028169014e-07
 -9.098591549296e-07
 -8.859154929577e-07
 -8.619718309859e-07
 -8.380281690141e-07
 -8.140845070423e-07
 -7.901408450704e-07
 -7.661971830986e-07
 -7.422535211268e-07
 -7.183098591549e-07
 -6.943661971831e-07
 -6.704225352113e-07
 -6.464788732394e-07
 -6.225352112676e-07
 -5.985915492958e-07
 -5.746478873239e-07
 -5.507042253521e-07
 -5.267605633803e-07
 -5.028169014085e-07
 -4.788732394366e-07
 -4.549295774648e-07
 -4.309859154930e-07
 -4.070422535211e-07
 -3.830985915493e-07
 -3.591549295775e-07
 -3.352112676056e-07
 -3.112676056338e-07
 -2.873239436620e-07
 -2.633802816901e-07
 -2.394366197183e-07
 -2.154929577465e-07
 -1.915492957746e-07
 -1.676056338028e-07
 -1.436619718310e-07
 -1.197183098592e-07
 -9.577464788733e-08
 -7.183098591549e-08
 -4.788732394366e-08
 -2.394366197183e-08
 -1.687448449608e-21
 2.394366197183e-08
 4.788732394366e-08
 7.183098591549e-08
 9.577464788732e-08
 1.197183098592e-07
 1.436619718310e-07
 1.676056338028e-07
 1.915492957746e-07
 2.154929577465e-07
 2.394366197183e-07
 2.633802816901e-07
 2.873239436620e-07
 3.112676056338e-07
 3.352112676056e-07
 3.591549295775e-07
 3.830985915493e-07
 4.070422535211e-07
 4.309859154930e-07
 4.549295774648e-07
 4.788732394366e-07
 5.028169014084e-07
 5.267605633803e-07
 5.507042253521e-07
 5.746478873239e-07
 5.985915492958e-07
 6.225352112676e-07
 6.464788732394e-07
 6.704225352113e-07
 6.943661971831e-07
 7.183098591549e-07
 7.422535211268e-07
 7.661971830986e-07
 7.901408450704e-07
 8.140845070423e-07
 8.380281690141e-07
 8.619718309859e-07
 8.859154929577e-07
 9.098591549296e-07
 9.338028169014e-07
 9.577464788732e-07
 9.816901408451e-07
 1.005633802817e-06
 1.029577464789e-06
 1.053521126761e-06
 1.077464788732e-06
 1.101408450704e-06
 1.125352112676e-06
 1.149295774648e-06
 1.173239436620e-06
 1.197183098592e-06
 1.221126760563e-06
 1.245070422535e-06
 1.269014084507e-06
 1.292957746479e-06
 1.316901408451e-06
 1.340845070423e-06
 1.364788732394e-06
 1.388732394366e-06
 1.412676056338e-06
 1.436619718310e-06
 1.460563380282e-06
 1.484507042254e-06
 1.508450704225e-06
 1.532394366197e-06
 1.556338028169e-06
 1.580281690141e-06
 1.604225352113e-06
 1.628169014085e-06
 1.652112676056e-06
 1.676056338028e-06
 1.700000000000e-06

z(m)(2070,1)
 -2.499469377161e-05
 -2.496989306358e-05
 -2.494509235555e-05
 -2.492029164752e-05
 -2.489549093949e-05
 -2.487069023146e-05
 -2.484588952343e-05
 -2.482108881540e-05
 -2.479628810737e-05
 -2.477148739935e-05
 -2.474668669132e-05
 -2.472188598329e-05
 -2.469708527526e-05
 -2.467228456723e-05
 -2.464748385920e-05
 -2.462268315117e-05
 -2.459788244314e-05
 -2.457308173511e-05
 -2.454828102708e-05
 -2.452348031905e-05
 -2.449867961103e-05
 -2.447387890300e-05
 -2.444907819497e-05
 -2.442427748694e-05
 -2.439947677891e-05
 -2.437467607088e-05
 -2.434987536285e-05
 -2.432507465482e-05
 -2.430027394679e-05
 -2.427547323876e-05
 -2.425067253074e-05
 -2.422587182271e-05
 -2.420107111468e-05
 -2.417627040665e-05
 -2.415146969862e-05
 -2.412666899059e-05
 -2.410186828256e-05
 -2.407706757453e-05
 -2.405226686650e-05
 -2.402746615847e-05
 -2.400266545044e-05
 -2.397786474242e-05
 -2.395306403439e-05
 -2.392826332636e-05
 -2.390346261833e-05
 -2.387866191030e-05
 -2.385386120227e-05
 -2.382906049424e-05
 -2.380425978621e-05
 -2.377945907818e-05
 -2.375465837015e-05
 -2.372985766213e-05
 -2.370505695410e-05
 -2.368025624607e-05
 -2.365545553804e-05
 -2.363065483001e-05
 -2.360585412198e-05
 -2.358105341395e-05
 -2.355625270592e-05
 -2.353145199789e-05
 -2.350665128986e-05
 -2.348185058184e-05
 -2.345704987381e-05
 -2.343224916578e-05
 -2.340744845775e-05
 -2.338264774972e-05
 -2.335784704169e-05
 -2.333304633366e-05
 -2.330824562563e-05
 -2.328344491760e-05
 -2.325864420957e-05
 -2.323384350154e-05
 -2.320904279352e-05
 -2.318424208549e-05
 -2.315944137746e-05
 -2.313464066943e-05
 -2.310983996140e-05
 -2.308503925337e-05
 -2.306023854534e-05
 -2.303543783731e-05
 -2.301063712928e-05
 -2.298583642125e-05
 -2.296103571323e-05
 -2.293623500520e-05
 -2.291143429717e-05
 -2.288663358914e-05
 -2.286183288111e-05
 -2.283703217308e-05
 -2.281223146505e-05
 -2.278743075702e-05
 -2.276263004899e-05
 -2.273782934096e-05
 -2.271302863293e-05
 -2.268822792491e-05
 -2.266342721688e-05
 -2.263862650885e-05
 -2.261382580082e-05
 -2.258902509279e-05
 -2.256422438476e-05
 -2.253942367673e-05
 -2.251462296870e-05
 -2.248982226067e-05
 -2.246502155264e-05
 -2.244022084462e-05
 -2.241542013659e-05
 -2.239061942856e-05
 -2.236581872053e-05
 -2.234101801250e-05
 -2.231621730447e-05
 -2.229141659644e-05
 -2.226661588841e-05
 -2.224181518038e-05
 -2.221701447235e-05
 -2.219221376432e-05
 -2.216741305630e-05
 -2.214261234827e-05
 -2.211781164024e-05
 -2.209301093221e-05
 -2.206821022418e-05
 -2.204340951615e-05
 -2.201860880812e-05
 -2.199380810009e-05
 -2.196900739206e-05
 -2.194420668403e-05
 -2.191940597601e-05
 -2.189460526798e-05
 -2.186980455995e-05
 -2.184500385192e-05
 -2.182020314389e-05
 -2.179540243586e-05
 -2.177060172783e-05
 -2.174580101980e-05
 -2.172100031177e-05
 -2.169619960374e-05
 -2.167139889572e-05
 -2.164659818769e-05
 -2.162179747966e-05
 -2.159699677163e-05
 -2.157219606360e-05
 -2.154739535557e-05
 -2.152259464754e-05
 -2.149779393951e-05
 -2.147299323148e-05
 -2.144819252345e-05
 -2.142339181542e-05
 -2.139859110740e-05
 -2.137379039937e-05
 -2.134898969134e-05
 -2.132418898331e-05
 -2.129938827528e-05
 -2.127458756725e-05
 -2.124978685922e-05
 -2.122498615119e-05
 -2.120018544316e-05
 -2.117538473513e-05
 -2.115058402711e-05
 -2.112578331908e-05
 -2.110098261105e-05
 -2.107618190302e-05
 -2.105138119499e-05
 -2.102658048696e-05
 -2.100177977893e-05
 -2.097697907090e-05
 -2.095217836287e-05
 -2.092737765484e-05
 -2.090257694681e-05
 -2.087777623879e-05
 -2.085297553076e-05
 -2.082817482273e-05
 -2.080337411470e-05
 -2.077857340667e-05
 -2.075377269864e-05
 -2.072897199061e-05
 -2.070417128258e-05
 -2.067937057455e-05
 -2.065456986652e-05
 -2.062976915850e-05
 -2.060496845047e-05
 -2.058016774244e-05
 -2.055536703441e-05
 -2.053056632638e-05
 -2.050576561835e-05
 -2.048096491032e-05
 -2.045616420229e-05
 -2.043136349426e-05
 -2.040656278623e-05
 -2.038176207821e-05
 -2.035696137018e-05
 -2.033216066215e-05
 -2.030735995412e-05
 -2.028255924609e-05
 -2.025775853806e-05
 -2.023295783003e-05
 -2.020815712200e-05
 -2.018335641397e-05
 -2.015855570594e-05
 -2.013375499791e-05
 -2.010895428989e-05
 -2.008415358186e-05
 -2.005935287383e-05
 -2.003455216580e-05
 -2.000975145777e-05
 -1.998495074974e-05
 -1.996015004171e-05
 -1.993534933368e-05
 -1.991054862565e-05
 -1.988574791762e-05
 -1.986094720960e-05
 -1.983614650157e-05
 -1.981134579354e-05
 -1.978654508551e-05
 -1.976174437748e-05
 -1.973694366945e-05
 -1.971214296142e-05
 -1.968734225339e-05
 -1.966254154536e-05
 -1.963774083733e-05
 -1.961294012930e-05
 -1.958813942128e-05
 -1.956333871325e-05
 -1.953853800522e-05
 -1.951373729719e-05
 -1.948893658916e-05
 -1.946413588113e-05
 -1.943933517310e-05
 -1.941453446507e-05
 -1.938973375704e-05
 -1.936493304901e-05
 -1.934013234099e-05
 -1.931533163296e-05
 -1.929053092493e-05
 -1.926573021690e-05
 -1.924092950887e-05
 -1.921612880084e-05
 -1.919132809281e-05
 -1.916652738478e-05
 -1.914172667675e-05
 -1.911692596872e-05
 -1.909212526069e-05
 -1.906732455267e-05
 -1.904252384464e-05
 -1.901772313661e-05
 -1.899292242858e-05
 -1.896812172055e-05
 -1.894332101252e-05
 -1.891852030449e-05
 -1.889371959646e-05
 -1.886891888843e-05
 -1.884411818040e-05
 -1.881931747238e-05
 -1.879451676435e-05
 -1.876971605632e-05
 -1.874491534829e-05
 -1.872011464026e-05
 -1.869531393223e-05
 -1.867051322420e-05
 -1.864571251617e-05
 -1.862091180814e-05
 -1.859611110011e-05
 -1.857131039209e-05
 -1.854650968406e-05
 -1.852170897603e-05
 -1.849690826800e-05
 -1.847210755997e-05
 -1.844730685194e-05
 -1.842250614391e-05
 -1.839770543588e-05
 -1.837290472785e-05
 -1.834810401982e-05
 -1.832330331179e-05
 -1.829850260377e-05
 -1.827370189574e-05
 -1.824890118771e-05
 -1.822410047968e-05
 -1.819929977165e-05
 -1.817449906362e-05
 -1.814969835559e-05
 -1.812489764756e-05
 -1.810009693953e-05
 -1.807529623150e-05
 -1.805049552348e-05
 -1.802569481545e-05
 -1.800089410742e-05
 -1.797609339939e-05
 -1.795129269136e-05
 -1.792649198333e-05
 -1.790169127530e-05
 -1.787689056727e-05
 -1.785208985924e-05
 -1.782728915121e-05
 -1.780248844318e-05
 -1.777768773516e-05
 -1.775288702713e-05
 -1.772808631910e-05
 -1.770328561107e-05
 -1.767848490304e-05
 -1.765368419501e-05
 -1.762888348698e-05
 -1.760408277895e-05
 -1.757928207092e-05
 -1.755448136289e-05
 -1.752968065487e-05
 -1.750487994684e-05
 -1.748007923881e-05
 -1.745527853078e-05
 -1.743047782275e-05
 -1.740567711472e-05
 -1.738087640669e-05
 -1.735607569866e-05
 -1.733127499063e-05
 -1.730647428260e-05
 -1.728167357458e-05
 -1.725687286655e-05
 -1.723207215852e-05
 -1.720727145049e-05
 -1.718247074246e-05
 -1.715767003443e-05
 -1.713286932640e-05
 -1.710806861837e-05
 -1.708326791034e-05
 -1.705846720231e-05
 -1.703366649428e-05
 -1.700886578626e-05
 -1.698406507823e-05
 -1.695926437020e-05
 -1.693446366217e-05
 -1.690966295414e-05
 -1.688486224611e-05
 -1.686006153808e-05
 -1.683526083005e-05
 -1.681046012202e-05
 -1.678565941399e-05
 -1.676085870597e-05
 -1.673605799794e-05
 -1.671125728991e-05
 -1.668645658188e-05
 -1.666165587385e-05
 -1.663685516582e-05
 -1.661205445779e-05
 -1.658725374976e-05
 -1.656245304173e-05
 -1.653765233370e-05
 -1.651285162567e-05
 -1.648805091765e-05
 -1.646325020962e-05
 -1.643844950159e-05
 -1.641364879356e-05
 -1.638884808553e-05
 -1.636404737750e-05
 -1.633924666947e-05
 -1.631444596144e-05
 -1.628964525341e-05
 -1.626484454538e-05
 -1.624004383736e-05
 -1.621524312933e-05
 -1.619044242130e-05
 -1.616564171327e-05
 -1.614084100524e-05
 -1.611604029721e-05
 -1.609123958918e-05
 -1.606643888115e-05
 -1.604163817312e-05
 -1.601683746509e-05
 -1.599203675706e-05
 -1.596723604904e-05
 -1.594243534101e-05
 -1.591763463298e-05
 -1.589283392495e-05
 -1.586803321692e-05
 -1.584323250889e-05
 -1.581843180086e-05
 -1.579363109283e-05
 -1.576883038480e-05
 -1.574402967677e-05
 -1.571922896875e-05
 -1.569442826072e-05
 -1.566962755269e-05
 -1.564482684466e-05
 -1.562002613663e-05
 -1.559522542860e-05
 -1.557042472057e-05
 -1.554562401254e-05
 -1.552082330451e-05
 -1.549602259648e-05
 -1.547122188846e-05
 -1.544642118043e-05
 -1.542162047240e-05
 -1.539681976437e-05
 -1.537201905634e-05
 -1.534721834831e-05
 -1.532241764028e-05
 -1.529761693225e-05
 -1.527281622422e-05
 -1.524801551619e-05
 -1.522321480816e-05
 -1.519841410014e-05
 -1.517361339211e-05
 -1.514881268408e-05
 -1.512401197605e-05
 -1.510000000000e-05
 -1.507598802395e-05
 -1.505197604790e-05
 -1.502796407186e-05
 -1.500395209581e-05
 -1.497994011976e-05
 -1.495592814371e-05
 -1.493191616766e-05
 -1.490790419162e-05
 -1.488389221557e-05
 -1.485988023952e-05
 -1.483586826347e-05
 -1.481185628743e-05
 -1.478784431138e-05
 -1.476383233533e-05
 -1.473982035928e-05
 -1.471580838323e-05
 -1.469179640719e-05
 -1.466778443114e-05
 -1.464377245509e-05
 -1.461976047904e-05
 -1.459574850299e-05
 -1.457173652695e-05
 -1.454772455090e-05
 -1.452371257485e-05
 -1.449970059880e-05
 -1.447568862275e-05
 -1.445167664671e-05
 -1.442766467066e-05
 -1.440365269461e-05
 -1.437964071856e-05
 -1.435562874251e-05
 -1.433161676647e-05
 -1.430760479042e-05
 -1.428359281437e-05
 -1.425958083832e-05
 -1.423556886228e-05
 -1.421155688623e-05
 -1.418754491018e-05
 -1.416353293413e-05
 -1.413952095808e-05
 -1.411550898204e-05
 -1.409149700599e-05
 -1.406748502994e-05
 -1.404347305389e-05
 -1.401946107784e-05
 -1.399544910180e-05
 -1.397143712575e-05
 -1.394742514970e-05
 -1.392341317365e-05
 -1.389940119760e-05
 -1.387538922156e-05
 -1.385137724551e-05
 -1.382736526946e-05
 -1.380335329341e-05
 -1.377934131737e-05
 -1.375532934132e-05
 -1.373131736527e-05
 -1.370730538922e-05
 -1.368329341317e-05
 -1.365928143713e-05
 -1.363526946108e-05
 -1.361125748503e-05
 -1.358724550898e-05
 -1.356323353293e-05
 -1.353922155689e-05
 -1.351520958084e-05
 -1.349119760479e-05
 -1.346718562874e-05
 -1.344317365269e-05
 -1.341916167665e-05
 -1.339514970060e-05
 -1.337113772455e-05
 -1.334712574850e-05
 -1.332311377246e-05
 -1.329910179641e-05
 -1.327508982036e-05
 -1.325107784431e-05
 -1.322706586826e-05
 -1.320305389222e-05
 -1.317904191617e-05
 -1.315502994012e-05
 -1.313101796407e-05
 -1.310700598802e-05
 -1.308299401198e-05
 -1.305898203593e-05
 -1.303497005988e-05
 -1.301095808383e-05
 -1.298694610778e-05
 -1.296293413174e-05
 -1.293892215569e-05
 -1.291491017964e-05
 -1.289089820359e-05
 -1.286688622754e-05
 -1.284287425150e-05
 -1.281886227545e-05
 -1.279485029940e-05
 -1.277083832335e-05
 -1.274682634731e-05
 -1.272281437126e-05
 -1.269880239521e-05
 -1.267479041916e-05
 -1.265077844311e-05
 -1.262676646707e-05
 -1.260275449102e-05
 -1.257874251497e-05
 -1.255473053892e-05
 -1.253071856287e-05
 -1.250670658683e-05
 -1.248269461078e-05
 -1.245868263473e-05
 -1.243467065868e-05
 -1.241065868263e-05
 -1.238664670659e-05
 -1.236263473054e-05
 -1.233862275449e-05
 -1.231461077844e-05
 -1.229059880240e-05
 -1.226658682635e-05
 -1.224257485030e-05
 -1.221856287425e-05
 -1.219455089820e-05
 -1.217053892216e-05
 -1.214652694611e-05
 -1.212251497006e-05
 -1.209850299401e-05
 -1.207449101796e-05
 -1.205047904192e-05
 -1.202646706587e-05
 -1.200245508982e-05
 -1.197844311377e-05
 -1.195443113772e-05
 -1.193041916168e-05
 -1.190640718563e-05
 -1.188239520958e-05
 -1.185838323353e-05
 -1.183437125749e-05
 -1.181035928144e-05
 -1.178634730539e-05
 -1.176233532934e-05
 -1.173832335329e-05
 -1.171431137725e-05
 -1.169029940120e-05
 -1.166628742515e-05
 -1.164227544910e-05
 -1.161826347305e-05
 -1.159425149701e-05
 -1.157023952096e-05
 -1.154622754491e-05
 -1.152221556886e-05
 -1.149820359281e-05
 -1.147419161677e-05
 -1.145017964072e-05
 -1.142616766467e-05
 -1.140215568862e-05
 -1.137814371257e-05
 -1.135413173653e-05
 -1.133011976048e-05
 -1.130610778443e-05
 -1.128209580838e-05
 -1.125808383234e-05
 -1.123407185629e-05
 -1.121005988024e-05
 -1.118604790419e-05
 -1.116203592814e-05
 -1.113802395210e-05
 -1.111401197605e-05
 -1.109000000000e-05
 -1.106598802395e-05
 -1.104197604790e-05
 -1.101796407186e-05
 -1.099395209581e-05
 -1.096994011976e-05
 -1.094592814371e-05
 -1.092191616766e-05
 -1.089790419162e-05
 -1.087389221557e-05
 -1.084988023952e-05
 -1.082586826347e-05
 -1.080185628743e-05
 -1.077784431138e-05
 -1.075383233533e-05
 -1.072982035928e-05
 -1.070580838323e-05
 -1.068179640719e-05
 -1.065778443114e-05
 -1.063377245509e-05
 -1.060976047904e-05
 -1.058574850299e-05
 -1.056173652695e-05
 -1.053772455090e-05
 -1.051371257485e-05
 -1.048970059880e-05
 -1.046568862275e-05
 -1.044167664671e-05
 -1.041766467066e-05
 -1.039365269461e-05
 -1.036964071856e-05
 -1.034562874252e-05
 -1.032161676647e-05
 -1.029760479042e-05
 -1.027359281437e-05
 -1.024958083832e-05
 -1.022556886228e-05
 -1.020155688623e-05
 -1.017754491018e-05
 -1.015353293413e-05
 -1.012952095808e-05
 -1.010550898204e-05
 -1.008149700599e-05
 -1.005748502994e-05
 -1.003347305389e-05
 -1.000946107784e-05
 -9.985449101797e-06
 -9.961437125749e-06
 -9.937425149701e-06
 -9.913413173653e-06
 -9.889401197605e-06
 -9.865389221557e-06
 -9.841377245509e-06
 -9.817365269461e-06
 -9.793353293413e-06
 -9.769341317365e-06
 -9.745329341318e-06
 -9.721317365270e-06
 -9.697305389222e-06
 -9.673293413174e-06
 -9.649281437126e-06
 -9.625269461078e-06
 -9.601257485030e-06
 -9.577245508982e-06
 -9.553233532934e-06
 -9.529221556886e-06
 -9.505209580838e-06
 -9.481197604791e-06
 -9.457185628743e-06
 -9.433173652695e-06
 -9.409161676647e-06
 -9.385149700599e-06
 -9.361137724551e-06
 -9.337125748503e-06
 -9.313113772455e-06
 -9.289101796407e-06
 -9.265089820359e-06
 -9.241077844312e-06
 -9.217065868264e-06
 -9.193053892216e-06
 -9.169041916168e-06
 -9.145029940120e-06
 -9.121017964072e-06
 -9.097005988024e-06
 -9.072994011976e-06
 -9.048982035928e-06
 -9.024970059880e-06
 -9.000958083833e-06
 -8.976946107785e-06
 -8.952934131737e-06
 -8.928922155689e-06
 -8.904910179641e-06
 -8.880898203593e-06
 -8.856886227545e-06
 -8.832874251497e-06
 -8.808862275449e-06
 -8.784850299401e-06
 -8.760838323353e-06
 -8.736826347306e-06
 -8.712814371258e-06
 -8.688802395210e-06
 -8.664790419162e-06
 -8.640778443114e-06
 -8.616766467066e-06
 -8.592754491018e-06
 -8.568742514970e-06
 -8.544730538922e-06
 -8.520718562874e-06
 -8.496706586827e-06
 -8.472694610779e-06
 -8.448682634731e-06
 -8.424670658683e-06
 -8.400658682635e-06
 -8.376646706587e-06
 -8.352634730539e-06
 -8.328622754491e-06
 -8.304610778443e-06
 -8.280598802395e-06
 -8.256586826348e-06
 -8.232574850300e-06
 -8.208562874252e-06
 -8.184550898204e-06
 -8.160538922156e-06
 -8.136526946108e-06
 -8.112514970060e-06
 -8.088502994012e-06
 -8.064491017964e-06
 -8.040479041916e-06
 -8.016467065868e-06
 -7.992455089821e-06
 -7.968443113773e-06
 -7.944431137725e-06
 -7.920419161677e-06
 -7.896407185629e-06
 -7.872395209581e-06
 -7.848383233533e-06
 -7.824371257485e-06
 -7.800359281437e-06
 -7.776347305389e-06
 -7.752335329342e-06
 -7.728323353294e-06
 -7.704311377246e-06
 -7.680299401198e-06
 -7.656287425150e-06
 -7.632275449102e-06
 -7.608263473054e-06
 -7.584251497006e-06
 -7.560239520958e-06
 -7.536227544910e-06
 -7.512215568863e-06
 -7.488203592815e-06
 -7.464191616767e-06
 -7.440179640719e-06
 -7.416167664671e-06
 -7.392155688623e-06
 -7.368143712575e-06
 -7.344131736527e-06
 -7.320119760479e-06
 -7.296107784431e-06
 -7.272095808383e-06
 -7.248083832336e-06
 -7.224071856288e-06
 -7.200059880240e-06
 -7.176047904192e-06
 -7.152035928144e-06
 -7.128023952096e-06
 -7.104011976048e-06
 -7.080000000000e-06
 -7.055988023952e-06
 -7.031976047904e-06
 -7.007964071857e-06
 -6.983952095809e-06
 -6.959940119761e-06
 -6.935928143713e-06
 -6.911916167665e-06
 -6.887904191617e-06
 -6.863892215569e-06
 -6.839880239521e-06
 -6.815868263473e-06
 -6.791856287425e-06
 -6.767844311377e-06
 -6.743832335330e-06
 -6.719820359282e-06
 -6.695808383234e-06
 -6.671796407186e-06
 -6.647784431138e-06
 -6.623772455090e-06
 -6.599760479042e-06
 -6.575748502994e-06
 -6.551736526946e-06
 -6.527724550898e-06
 -6.503712574851e-06
 -6.479700598803e-06
 -6.455688622755e-06
 -6.431676646707e-06
 -6.407664670659e-06
 -6.383652694611e-06
 -6.359640718563e-06
 -6.335628742515e-06
 -6.311616766467e-06
 -6.287604790419e-06
 -6.263592814371e-06
 -6.239580838324e-06
 -6.215568862276e-06
 -6.191556886228e-06
 -6.167544910180e-06
 -6.143532934132e-06
 -6.119520958084e-06
 -6.095508982036e-06
 -6.071497005988e-06
 -6.047485029940e-06
 -6.023473053892e-06
 -5.999461077845e-06
 -5.975449101797e-06
 -5.951437125749e-06
 -5.927425149701e-06
 -5.903413173653e-06
 -5.879401197605e-06
 -5.855389221557e-06
 -5.831377245509e-06
 -5.807365269461e-06
 -5.783353293413e-06
 -5.759341317365e-06
 -5.735329341318e-06
 -5.711317365270e-06
 -5.687305389222e-06
 -5.663293413174e-06
 -5.639281437126e-06
 -5.615269461078e-06
 -5.591257485030e-06
 -5.567245508982e-06
 -5.543233532934e-06
 -5.519221556886e-06
 -5.495209580839e-06
 -5.471197604791e-06
 -5.447185628743e-06
 -5.423173652695e-06
 -5.399161676647e-06
 -5.375149700599e-06
 -5.351137724551e-06
 -5.327125748503e-06
 -5.303113772455e-06
 -5.279101796407e-06
 -5.255089820359e-06
 -5.231077844312e-06
 -5.207065868264e-06
 -5.183053892216e-06
 -5.159041916168e-06
 -5.135029940120e-06
 -5.111017964072e-06
 -5.087005988024e-06
 -5.062994011976e-06
 -5.038982035928e-06
 -5.014970059880e-06
 -4.990958083833e-06
 -4.966946107785e-06
 -4.942934131737e-06
 -4.918922155689e-06
 -4.894910179641e-06
 -4.870898203593e-06
 -4.846886227545e-06
 -4.822874251497e-06
 -4.798862275449e-06
 -4.774850299401e-06
 -4.750838323354e-06
 -4.726826347306e-06
 -4.702814371258e-06
 -4.678802395210e-06
 -4.654790419162e-06
 -4.630778443114e-06
 -4.606766467066e-06
 -4.582754491018e-06
 -4.558742514970e-06
 -4.534730538922e-06
 -4.510718562874e-06
 -4.486706586827e-06
 -4.462694610779e-06
 -4.438682634731e-06
 -4.414670658683e-06
 -4.390658682635e-06
 -4.366646706587e-06
 -4.342634730539e-06
 -4.318622754491e-06
 -4.294610778443e-06
 -4.270598802395e-06
 -4.246586826348e-06
 -4.222574850300e-06
 -4.198562874252e-06
 -4.174550898204e-06
 -4.150538922156e-06
 -4.126526946108e-06
 -4.102514970060e-06
 -4.078502994012e-06
 -4.054491017964e-06
 -4.030479041916e-06
 -4.006467065868e-06
 -3.982455089821e-06
 -3.958443113773e-06
 -3.934431137725e-06
 -3.910419161677e-06
 -3.886407185629e-06
 -3.862395209581e-06
 -3.838383233533e-06
 -3.814371257485e-06
 -3.790359281437e-06
 -3.766347305389e-06
 -3.742335329342e-06
 -3.718323353294e-06
 -3.694311377246e-06
 -3.670299401198e-06
 -3.646287425150e-06
 -3.622275449102e-06
 -3.598263473054e-06
 -3.574251497006e-06
 -3.550239520958e-06
 -3.526227544910e-06
 -3.502215568862e-06
 -3.478203592815e-06
 -3.454191616767e-06
 -3.430179640719e-06
 -3.406167664671e-06
 -3.382155688623e-06
 -3.358143712575e-06
 -3.334131736527e-06
 -3.310119760479e-06
 -3.286107784431e-06
 -3.262095808383e-06
 -3.238083832336e-06
 -3.214071856288e-06
 -3.190059880240e-06
 -3.166047904192e-06
 -3.142035928144e-06
 -3.118023952096e-06
 -3.094011976048e-06
 -3.070000000000e-06
 -3.045988023952e-06
 -3.021976047904e-06
 -2.997964071856e-06
 -2.973952095809e-06
 -2.949940119761e-06
 -2.925928143713e-06
 -2.901916167665e-06
 -2.877904191617e-06
 -2.853892215569e-06
 -2.829880239521e-06
 -2.805868263473e-06
 -2.781856287425e-06
 -2.757844311377e-06
 -2.733832335330e-06
 -2.709820359282e-06
 -2.685808383234e-06
 -2.661796407186e-06
 -2.637784431138e-06
 -2.613772455090e-06
 -2.589760479042e-06
 -2.565748502994e-06
 -2.541736526946e-06
 -2.517724550898e-06
 -2.493712574851e-06
 -2.469700598803e-06
 -2.445688622755e-06
 -2.421676646707e-06
 -2.397664670659e-06
 -2.373652694611e-06
 -2.349640718563e-06
 -2.325628742515e-06
 -2.301616766467e-06
 -2.277604790419e-06
 -2.253592814371e-06
 -2.229580838324e-06
 -2.205568862276e-06
 -2.181556886228e-06
 -2.157544910180e-06
 -2.133532934132e-06
 -2.109520958084e-06
 -2.085508982036e-06
 -2.061497005988e-06
 -2.037485029940e-06
 -2.013473053892e-06
 -1.989461077845e-06
 -1.965449101797e-06
 -1.941437125749e-06
 -1.917425149701e-06
 -1.893413173653e-06
 -1.869401197605e-06
 -1.845389221557e-06
 -1.821377245509e-06
 -1.797365269461e-06
 -1.773353293413e-06
 -1.749341317365e-06
 -1.725329341318e-06
 -1.701317365270e-06
 -1.677305389222e-06
 -1.653293413174e-06
 -1.629281437126e-06
 -1.605269461078e-06
 -1.581257485030e-06
 -1.557245508982e-06
 -1.533233532934e-06
 -1.509221556886e-06
 -1.485209580839e-06
 -1.461197604791e-06
 -1.437185628743e-06
 -1.413173652695e-06
 -1.389161676647e-06
 -1.365149700599e-06
 -1.341137724551e-06
 -1.317125748503e-06
 -1.293113772455e-06
 -1.269101796407e-06
 -1.245089820359e-06
 -1.221077844312e-06
 -1.197065868264e-06
 -1.173053892216e-06
 -1.149041916168e-06
 -1.125029940120e-06
 -1.101017964072e-06
 -1.077005988024e-06
 -1.052994011976e-06
 -1.028982035928e-06
 -1.004970059880e-06
 -9.809580838325e-07
 -9.569461077846e-07
 -9.329341317367e-07
 -9.089221556888e-07
 -8.849101796409e-07
 -8.608982035930e-07
 -8.368862275451e-07
 -8.128742514972e-07
 -7.888622754493e-07
 -7.648502994014e-07
 -7.408383233535e-07
 -7.168263473056e-07
 -6.928143712577e-07
 -6.688023952098e-07
 -6.447904191619e-07
 -6.207784431140e-07
 -5.967664670661e-07
 -5.727544910182e-07
 -5.487425149703e-07
 -5.247305389224e-07
 -5.007185628745e-07
 -4.767065868266e-07
 -4.526946107786e-07
 -4.286826347307e-07
 -4.046706586828e-07
 -3.806586826349e-07
 -3.566467065870e-07
 -3.326347305391e-07
 -3.086227544912e-07
 -2.846107784433e-07
 -2.605988023954e-07
 -2.365868263475e-07
 -2.125748502996e-07
 -1.885628742517e-07
 -1.645508982038e-07
 -1.405389221559e-07
 -1.165269461080e-07
 -9.251497006009e-08
 -6.850299401218e-08
 -4.449101796428e-08
 -2.047904191637e-08
 3.532934131530e-09
 2.754491017943e-08
 5.155688622734e-08
 7.556886227524e-08
 9.958083832315e-08
 1.235928143711e-07
 1.476047904190e-07
 1.716167664669e-07
 1.956287425148e-07
 2.196407185627e-07
 2.436526946106e-07
 2.676646706585e-07
 2.916766467064e-07
 3.156886227543e-07
 3.397005988022e-07
 3.637125748501e-07
 3.877245508980e-07
 4.117365269459e-07
 4.357485029938e-07
 4.597604790417e-07
 4.837724550896e-07
 5.077844311375e-07
 5.317964071854e-07
 5.558083832333e-07
 5.798203592812e-07
 6.038323353291e-07
 6.278443113770e-07
 6.518562874249e-07
 6.758682634728e-07
 6.998802395208e-07
 7.238922155687e-07
 7.479041916166e-07
 7.719161676645e-07
 7.959281437124e-07
 8.199401197603e-07
 8.439520958082e-07
 8.679640718561e-07
 8.919760479040e-07
 9.159880239519e-07
 9.399999999998e-07
 9.640119760477e-07
 9.880239520956e-07
 1.012035928144e-06
 1.036047904191e-06
 1.060059880239e-06
 1.084071856287e-06
 1.108083832335e-06
 1.132095808383e-06
 1.156107784431e-06
 1.180119760479e-06
 1.204131736527e-06
 1.228143712575e-06
 1.252155688623e-06
 1.276167664670e-06
 1.300179640718e-06
 1.324191616766e-06
 1.348203592814e-06
 1.372215568862e-06
 1.396227544910e-06
 1.420239520958e-06
 1.444251497006e-06
 1.468263473054e-06
 1.492275449102e-06
 1.516287425149e-06
 1.540299401197e-06
 1.564311377245e-06
 1.588323353293e-06
 1.612335329341e-06
 1.636347305389e-06
 1.660359281437e-06
 1.684371257485e-06
 1.708383233533e-06
 1.732395209581e-06
 1.756407185629e-06
 1.780419161676e-06
 1.804431137724e-06
 1.828443113772e-06
 1.852455089820e-06
 1.876467065868e-06
 1.900479041916e-06
 1.924491017964e-06
 1.948502994012e-06
 1.972514970060e-06
 1.996526946108e-06
 2.020538922155e-06
 2.044550898203e-06
 2.068562874251e-06
 2.092574850299e-06
 2.116586826347e-06
 2.140598802395e-06
 2.164610778443e-06
 2.188622754491e-06
 2.212634730539e-06
 2.236646706587e-06
 2.260658682635e-06
 2.284670658682e-06
 2.308682634730e-06
 2.332694610778e-06
 2.356706586826e-06
 2.380718562874e-06
 2.404730538922e-06
 2.428742514970e-06
 2.452754491018e-06
 2.476766467066e-06
 2.500778443114e-06
 2.524790419161e-06
 2.548802395209e-06
 2.572814371257e-06
 2.596826347305e-06
 2.620838323353e-06
 2.644850299401e-06
 2.668862275449e-06
 2.692874251497e-06
 2.716886227545e-06
 2.740898203593e-06
 2.764910179641e-06
 2.788922155688e-06
 2.812934131736e-06
 2.836946107784e-06
 2.860958083832e-06
 2.884970059880e-06
 2.908982035928e-06
 2.932994011976e-06
 2.957005988024e-06
 2.981017964072e-06
 3.005029940120e-06
 3.029041916167e-06
 3.053053892215e-06
 3.077065868263e-06
 3.101077844311e-06
 3.125089820359e-06
 3.149101796407e-06
 3.173113772455e-06
 3.197125748503e-06
 3.221137724551e-06
 3.245149700599e-06
 3.269161676647e-06
 3.293173652694e-06
 3.317185628742e-06
 3.341197604790e-06
 3.365209580838e-06
 3.389221556886e-06
 3.413233532934e-06
 3.437245508982e-06
 3.461257485030e-06
 3.485269461078e-06
 3.509281437126e-06
 3.533293413173e-06
 3.557305389221e-06
 3.581317365269e-06
 3.605329341317e-06
 3.629341317365e-06
 3.653353293413e-06
 3.677365269461e-06
 3.701377245509e-06
 3.725389221557e-06
 3.749401197605e-06
 3.773413173652e-06
 3.797425149700e-06
 3.821437125748e-06
 3.845449101796e-06
 3.869461077844e-06
 3.893473053892e-06
 3.917485029940e-06
 3.941497005988e-06
 3.965508982036e-06
 3.989520958084e-06
 4.013532934132e-06
 4.037544910179e-06
 4.061556886227e-06
 4.085568862275e-06
 4.109580838323e-06
 4.133592814371e-06
 4.157604790419e-06
 4.181616766467e-06
 4.205628742515e-06
 4.229640718563e-06
 4.253652694611e-06
 4.277664670658e-06
 4.301676646706e-06
 4.325688622754e-06
 4.349700598802e-06
 4.373712574850e-06
 4.397724550898e-06
 4.421736526946e-06
 4.445748502994e-06
 4.469760479042e-06
 4.493772455090e-06
 4.517784431138e-06
 4.541796407185e-06
 4.565808383233e-06
 4.589820359281e-06
 4.613832335329e-06
 4.637844311377e-06
 4.661856287425e-06
 4.685868263473e-06
 4.709880239521e-06
 4.733892215569e-06
 4.757904191617e-06
 4.781916167664e-06
 4.805928143712e-06
 4.829940119760e-06
 4.853952095808e-06
 4.877964071856e-06
 4.901976047904e-06
 4.925988023952e-06
 4.950000000000e-06
 4.974011976048e-06
 4.998023952096e-06
 5.022035928144e-06
 5.046047904191e-06
 5.070059880239e-06
 5.094071856287e-06
 5.118083832335e-06
 5.142095808383e-06
 5.166107784431e-06
 5.190119760479e-06
 5.214131736527e-06
 5.238143712575e-06
 5.262155688623e-06
 5.286167664670e-06
 5.310179640718e-06
 5.334191616766e-06
 5.358203592814e-06
 5.382215568862e-06
 5.406227544910e-06
 5.430239520958e-06
 5.454251497006e-06
 5.478263473054e-06
 5.502275449102e-06
 5.526287425150e-06
 5.550299401197e-06
 5.574311377245e-06
 5.598323353293e-06
 5.622335329341e-06
 5.646347305389e-06
 5.670359281437e-06
 5.694371257485e-06
 5.718383233533e-06
 5.742395209581e-06
 5.766407185629e-06
 5.790419161676e-06
 5.814431137724e-06
 5.838443113772e-06
 5.862455089820e-06
 5.886467065868e-06
 5.910479041916e-06
 5.934491017964e-06
 5.958502994012e-06
 5.982514970060e-06
 6.006526946108e-06
 6.030538922155e-06
 6.054550898203e-06
 6.078562874251e-06
 6.102574850299e-06
 6.126586826347e-06
 6.150598802395e-06
 6.174610778443e-06
 6.198622754491e-06
 6.222634730539e-06
 6.246646706587e-06
 6.270658682635e-06
 6.294670658682e-06
 6.318682634730e-06
 6.342694610778e-06
 6.366706586826e-06
 6.390718562874e-06
 6.414730538922e-06
 6.438742514970e-06
 6.462754491018e-06
 6.486766467066e-06
 6.510778443114e-06
 6.534790419161e-06
 6.558802395209e-06
 6.582814371257e-06
 6.606826347305e-06
 6.630838323353e-06
 6.654850299401e-06
 6.678862275449e-06
 6.702874251497e-06
 6.726886227545e-06
 6.750898203593e-06
 6.774910179641e-06
 6.798922155688e-06
 6.822934131736e-06
 6.846946107784e-06
 6.870958083832e-06
 6.894970059880e-06
 6.918982035928e-06
 6.942994011976e-06
 6.967005988024e-06
 6.991017964072e-06
 7.015029940120e-06
 7.039041916167e-06
 7.063053892215e-06
 7.087065868263e-06
 7.111077844311e-06
 7.135089820359e-06
 7.159101796407e-06
 7.183113772455e-06
 7.207125748503e-06
 7.231137724551e-06
 7.255149700599e-06
 7.279161676647e-06
 7.303173652694e-06
 7.327185628742e-06
 7.351197604790e-06
 7.375209580838e-06
 7.399221556886e-06
 7.423233532934e-06
 7.447245508982e-06
 7.471257485030e-06
 7.495269461078e-06
 7.519281437126e-06
 7.543293413173e-06
 7.567305389221e-06
 7.591317365269e-06
 7.615329341317e-06
 7.639341317365e-06
 7.663353293413e-06
 7.687365269461e-06
 7.711377245509e-06
 7.735389221557e-06
 7.759401197605e-06
 7.783413173653e-06
 7.807425149700e-06
 7.831437125748e-06
 7.855449101796e-06
 7.879461077844e-06
 7.903473053892e-06
 7.927485029940e-06
 7.951497005988e-06
 7.975508982036e-06
 7.999520958084e-06
 8.023532934132e-06
 8.047544910179e-06
 8.071556886227e-06
 8.095568862275e-06
 8.119580838323e-06
 8.143592814371e-06
 8.167604790419e-06
 8.191616766467e-06
 8.215628742515e-06
 8.239640718563e-06
 8.263652694611e-06
 8.287664670658e-06
 8.311676646706e-06
 8.335688622754e-06
 8.359700598802e-06
 8.383712574850e-06
 8.407724550898e-06
 8.431736526946e-06
 8.455748502994e-06
 8.479760479042e-06
 8.503772455090e-06
 8.527784431138e-06
 8.551796407185e-06
 8.575808383233e-06
 8.599820359281e-06
 8.623832335329e-06
 8.647844311377e-06
 8.671856287425e-06
 8.695868263473e-06
 8.719880239521e-06
 8.743892215569e-06
 8.767904191617e-06
 8.791916167664e-06
 8.815928143712e-06
 8.839940119760e-06
 8.863952095808e-06
 8.887964071856e-06
 8.911976047904e-06
 8.935988023952e-06
 8.960000000000e-06
 8.984011976048e-06
 9.008023952096e-06
 9.032035928143e-06
 9.056047904191e-06
 9.080059880239e-06
 9.104071856287e-06
 9.128083832335e-06
 9.152095808383e-06
 9.176107784431e-06
 9.200119760479e-06
 9.224131736527e-06
 9.248143712575e-06
 9.272155688623e-06
 9.296167664670e-06
 9.320179640718e-06
 9.344191616766e-06
 9.368203592814e-06
 9.392215568862e-06
 9.416227544910e-06
 9.440239520958e-06
 9.464251497006e-06
 9.488263473054e-06
 9.512275449102e-06
 9.536287425149e-06
 9.560299401197e-06
 9.584311377245e-06
 9.608323353293e-06
 9.632335329341e-06
 9.656347305389e-06
 9.680359281437e-06
 9.704371257485e-06
 9.728383233533e-06
 9.752395209581e-06
 9.776407185628e-06
 9.800419161676e-06
 9.824431137724e-06
 9.848443113772e-06
 9.872455089820e-06
 9.896467065868e-06
 9.920479041916e-06
 9.944491017964e-06
 9.968502994012e-06
 9.992514970060e-06
 1.001652694611e-05
 1.004053892216e-05
 1.006455089820e-05
 1.008856287425e-05
 1.011257485030e-05
 1.013658682635e-05
 1.016059880239e-05
 1.018461077844e-05
 1.020862275449e-05
 1.023263473054e-05
 1.025664670659e-05
 1.028065868263e-05
 1.030467065868e-05
 1.032868263473e-05
 1.035269461078e-05
 1.037670658683e-05
 1.040071856287e-05
 1.042473053892e-05
 1.044874251497e-05
 1.047275449102e-05
 1.049676646707e-05
 1.052077844311e-05
 1.054479041916e-05
 1.056880239521e-05
 1.059281437126e-05
 1.061682634731e-05
 1.064083832335e-05
 1.066485029940e-05
 1.068886227545e-05
 1.071287425150e-05
 1.073688622754e-05
 1.076089820359e-05
 1.078491017964e-05
 1.080892215569e-05
 1.083293413174e-05
 1.085694610778e-05
 1.088095808383e-05
 1.090497005988e-05
 1.092898203593e-05
 1.095299401198e-05
 1.097700598802e-05
 1.100101796407e-05
 1.102502994012e-05
 1.104904191617e-05
 1.107305389222e-05
 1.109706586826e-05
 1.112107784431e-05
 1.114508982036e-05
 1.116910179641e-05
 1.119311377245e-05
 1.121712574850e-05
 1.124113772455e-05
 1.126514970060e-05
 1.128916167665e-05
 1.131317365269e-05
 1.133718562874e-05
 1.136119760479e-05
 1.138520958084e-05
 1.140922155689e-05
 1.143323353293e-05
 1.145724550898e-05
 1.148125748503e-05
 1.150526946108e-05
 1.152928143713e-05
 1.155329341317e-05
 1.157730538922e-05
 1.160131736527e-05
 1.162532934132e-05
 1.164934131736e-05
 1.167335329341e-05
 1.169736526946e-05
 1.172137724551e-05
 1.174538922156e-05
 1.176940119760e-05
 1.179341317365e-05
 1.181742514970e-05
 1.184143712575e-05
 1.186544910180e-05
 1.188946107784e-05
 1.191347305389e-05
 1.193748502994e-05
 1.196149700599e-05
 1.198550898204e-05
 1.200952095808e-05
 1.203353293413e-05
 1.205754491018e-05
 1.208155688623e-05
 1.210556886228e-05
 1.212958083832e-05
 1.215359281437e-05
 1.217760479042e-05
 1.220161676647e-05
 1.222562874251e-05
 1.224964071856e-05
 1.227365269461e-05
 1.229766467066e-05
 1.232167664671e-05
 1.234568862275e-05
 1.236970059880e-05
 1.239371257485e-05
 1.241772455090e-05
 1.244173652695e-05
 1.246574850299e-05
 1.248976047904e-05
 1.251377245509e-05
 1.253778443114e-05
 1.256179640719e-05
 1.258580838323e-05
 1.260982035928e-05
 1.263383233533e-05
 1.265784431138e-05
 1.268185628742e-05
 1.270586826347e-05
 1.272988023952e-05
 1.275389221557e-05
 1.277790419162e-05
 1.280191616766e-05
 1.282592814371e-05
 1.284994011976e-05
 1.287395209581e-05
 1.289796407186e-05
 1.292197604790e-05
 1.294598802395e-05
 1.297000000000e-05
 1.299401197605e-05
 1.301802395210e-05
 1.304203592814e-05
 1.306604790419e-05
 1.309005988024e-05
 1.311407185629e-05
 1.313808383233e-05
 1.316209580838e-05
 1.318610778443e-05
 1.321011976048e-05
 1.323413173653e-05
 1.325814371257e-05
 1.328215568862e-05
 1.330616766467e-05
 1.333017964072e-05
 1.335419161677e-05
 1.337820359281e-05
 1.340221556886e-05
 1.342622754491e-05
 1.345023952096e-05
 1.347425149701e-05
 1.349826347305e-05
 1.352227544910e-05
 1.354628742515e-05
 1.357029940120e-05
 1.359431137725e-05
 1.361832335329e-05
 1.364233532934e-05
 1.366634730539e-05
 1.369035928144e-05
 1.371437125748e-05
 1.373838323353e-05
 1.376239520958e-05
 1.378640718563e-05
 1.381041916168e-05
 1.383443113772e-05
 1.385844311377e-05
 1.388245508982e-05
 1.390646706587e-05
 1.393047904192e-05
 1.395449101796e-05
 1.397850299401e-05
 1.400251497006e-05
 1.402652694611e-05
 1.405053892216e-05
 1.407455089820e-05
 1.409856287425e-05
 1.412257485030e-05
 1.414658682635e-05
 1.417059880239e-05
 1.419461077844e-05
 1.421862275449e-05
 1.424263473054e-05
 1.426664670659e-05
 1.429065868263e-05
 1.431467065868e-05
 1.433868263473e-05
 1.436269461078e-05
 1.438670658683e-05
 1.441071856287e-05
 1.443473053892e-05
 1.445874251497e-05
 1.448275449102e-05
 1.450676646707e-05
 1.453077844311e-05
 1.455479041916e-05
 1.457880239521e-05
 1.460281437126e-05
 1.462682634730e-05
 1.465083832335e-05
 1.467485029940e-05
 1.469886227545e-05
 1.472287425150e-05
 1.474688622754e-05
 1.477089820359e-05
 1.479491017964e-05
 1.481892215569e-05
 1.484293413174e-05
 1.486694610778e-05
 1.489095808383e-05
 1.491497005988e-05
 1.493898203593e-05
 1.496299401198e-05
 1.498700598802e-05
 1.501101796407e-05
 1.503502994012e-05
 1.505904191617e-05
 1.508305389222e-05
 1.510706586826e-05
 1.513107784431e-05
 1.515508982036e-05
 1.517910179641e-05
 1.520311377245e-05
 1.522712574850e-05
 1.525113772455e-05
 1.527514970060e-05
 1.529916167665e-05
 1.532317365269e-05
 1.534718562874e-05
 1.537119760479e-05
 1.539520958084e-05
 1.541922155689e-05
 1.544323353293e-05
 1.546724550898e-05
 1.549125748503e-05
 1.551526946108e-05
 1.553928143713e-05
 1.556329341317e-05
 1.558730538922e-05
 1.561131736527e-05
 1.563532934132e-05
 1.565934131736e-05
 1.568335329341e-05
 1.570736526946e-05
 1.573137724551e-05
 1.575538922156e-05
 1.577940119760e-05
 1.580341317365e-05
 1.582742514970e-05
 1.585143712575e-05
 1.587544910180e-05
 1.589946107784e-05
 1.592347305389e-05
 1.594748502994e-05
 1.597149700599e-05
 1.599550898204e-05
 1.601952095808e-05
 1.604353293413e-05
 1.606754491018e-05
 1.609155688623e-05
 1.611556886228e-05
 1.613958083832e-05
 1.616359281437e-05
 1.618760479042e-05
 1.621161676647e-05
 1.623562874251e-05
 1.625964071856e-05
 1.628365269461e-05
 1.630766467066e-05
 1.633167664671e-05
 1.635568862275e-05
 1.637970059880e-05
 1.640371257485e-05
 1.642772455090e-05
 1.645173652695e-05
 1.647574850299e-05
 1.649976047904e-05
 1.652377245509e-05
 1.654778443114e-05
 1.657179640719e-05
 1.659580838323e-05
 1.661982035928e-05
 1.664383233533e-05
 1.666784431138e-05
 1.669185628742e-05
 1.671586826347e-05
 1.673988023952e-05
 1.676389221557e-05
 1.678790419162e-05
 1.681191616766e-05
 1.683592814371e-05
 1.685994011976e-05
 1.688395209581e-05
 1.690796407186e-05
 1.693197604790e-05
 1.695598802395e-05
 1.698000000000e-05
 1.700401197605e-05
 1.702802395210e-05
 1.705203592814e-05
 1.707604790419e-05
 1.710005988024e-05
 1.712407185629e-05
 1.714808383233e-05
 1.717209580838e-05
 1.719610778443e-05
 1.722011976048e-05
 1.724413173653e-05
 1.726814371257e-05
 1.729215568862e-05
 1.731616766467e-05
 1.734017964072e-05
 1.736419161677e-05
 1.738820359281e-05
 1.741221556886e-05
 1.743622754491e-05
 1.746023952096e-05
 1.748425149701e-05
 1.750826347305e-05
 1.753227544910e-05
 1.755628742515e-05
 1.758029940120e-05
 1.760431137725e-05
 1.762832335329e-05
 1.765233532934e-05
 1.767634730539e-05
 1.770035928144e-05
 1.772437125748e-05
 1.774838323353e-05
 1.777239520958e-05
 1.779640718563e-05
 1.782041916168e-05
 1.784443113772e-05
 1.786844311377e-05
 1.789245508982e-05
 1.791646706587e-05
 1.794047904192e-05
 1.796449101796e-05
 1.798850299401e-05
 1.801251497006e-05
 1.803652694611e-05
 1.806053892216e-05
 1.808455089820e-05
 1.810856287425e-05
 1.813257485030e-05
 1.815658682635e-05
 1.818059880239e-05
 1.820461077844e-05
 1.822862275449e-05
 1.825263473054e-05
 1.827664670659e-05
 1.830065868263e-05
 1.832467065868e-05
 1.834868263473e-05
 1.837269461078e-05
 1.839670658683e-05
 1.842071856287e-05
 1.844473053892e-05
 1.846874251497e-05
 1.849275449102e-05
 1.851676646707e-05
 1.854077844311e-05
 1.856479041916e-05
 1.858880239521e-05
 1.861281437126e-05
 1.863682634731e-05
 1.866083832335e-05
 1.868485029940e-05
 1.870886227545e-05
 1.873287425150e-05
 1.875688622754e-05
 1.878089820359e-05
 1.880491017964e-05
 1.882892215569e-05
 1.885293413174e-05
 1.887694610778e-05
 1.890095808383e-05
 1.892497005988e-05
 1.894898203593e-05
 1.897299401198e-05
 1.899700598802e-05
 1.902101796407e-05
 1.904502994012e-05
 1.906904191617e-05
 1.909305389222e-05
 1.911706586826e-05
 1.914107784431e-05
 1.916508982036e-05
 1.918910179641e-05
 1.921311377245e-05
 1.923712574850e-05
 1.926113772455e-05
 1.928514970060e-05
 1.930916167665e-05
 1.933317365269e-05
 1.935718562874e-05
 1.938119760479e-05
 1.940520958084e-05
 1.942922155689e-05
 1.945323353293e-05
 1.947724550898e-05
 1.950125748503e-05
 1.952526946108e-05
 1.954928143713e-05
 1.957329341317e-05
 1.959730538922e-05
 1.962131736527e-05
 1.964532934132e-05
 1.966934131737e-05
 1.969335329341e-05
 1.971736526946e-05
 1.974137724551e-05
 1.976538922156e-05
 1.978940119760e-05
 1.981341317365e-05
 1.983742514970e-05
 1.986143712575e-05
 1.988544910180e-05
 1.990946107784e-05
 1.993347305389e-05
 1.995748502994e-05
 1.998149700599e-05
 2.000550898204e-05
 2.002952095808e-05
 2.005353293413e-05
 2.007754491018e-05
 2.010155688623e-05
 2.012556886228e-05
 2.014958083832e-05
 2.017359281437e-05
 2.019760479042e-05
 2.022161676647e-05
 2.024562874251e-05
 2.026964071856e-05
 2.029365269461e-05
 2.031766467066e-05
 2.034167664671e-05
 2.036568862275e-05
 2.038970059880e-05
 2.041371257485e-05
 2.043772455090e-05
 2.046173652695e-05
 2.048574850299e-05
 2.050976047904e-05
 2.053377245509e-05
 2.055778443114e-05
 2.058179640719e-05
 2.060580838323e-05
 2.062982035928e-05
 2.065383233533e-05
 2.067784431138e-05
 2.070185628742e-05
 2.072586826347e-05
 2.074988023952e-05
 2.077389221557e-05
 2.079790419162e-05
 2.082191616766e-05
 2.084592814371e-05
 2.086994011976e-05
 2.089395209581e-05
 2.091796407186e-05
 2.094197604790e-05
 2.096598802395e-05
 2.099000000000e-05
 2.101401197605e-05
 2.103802395210e-05
 2.106203592814e-05
 2.108604790419e-05
 2.111005988024e-05
 2.113407185629e-05
 2.115808383234e-05
 2.118209580838e-05
 2.120610778443e-05
 2.123011976048e-05
 2.125413173653e-05
 2.127814371257e-05
 2.130215568862e-05
 2.132616766467e-05
 2.135017964072e-05
 2.137419161677e-05
 2.139820359281e-05
 2.142221556886e-05
 2.144622754491e-05
 2.147023952096e-05
 2.149425149701e-05
 2.151826347305e-05
 2.154227544910e-05
 2.156628742515e-05
 2.159029940120e-05
 2.161431137725e-05
 2.163832335329e-05
 2.166233532934e-05
 2.168634730539e-05
 2.171035928144e-05
 2.173437125748e-05
 2.175838323353e-05
 2.178239520958e-05
 2.180640718563e-05
 2.183041916168e-05
 2.185443113772e-05
 2.187844311377e-05
 2.190245508982e-05
 2.192646706587e-05
 2.195047904192e-05
 2.197449101796e-05
 2.199850299401e-05
 2.202251497006e-05
 2.204652694611e-05
 2.207053892216e-05
 2.209455089820e-05
 2.211856287425e-05
 2.214257485030e-05
 2.216658682635e-05
 2.219059880240e-05
 2.221461077844e-05
 2.223862275449e-05
 2.226263473054e-05
 2.228664670659e-05
 2.231065868263e-05
 2.233467065868e-05
 2.235868263473e-05
 2.238269461078e-05
 2.240670658683e-05
 2.243071856287e-05
 2.245473053892e-05
 2.247874251497e-05
 2.250275449102e-05
 2.252676646707e-05
 2.255077844311e-05
 2.257479041916e-05
 2.259880239521e-05
 2.262281437126e-05
 2.264682634731e-05
 2.267083832335e-05
 2.269485029940e-05
 2.271886227545e-05
 2.274287425150e-05
 2.276688622754e-05
 2.279089820359e-05
 2.281491017964e-05
 2.283892215569e-05
 2.286293413174e-05
 2.288694610778e-05
 2.291095808383e-05
 2.293497005988e-05
 2.295898203593e-05
 2.298299401198e-05
 2.300700598802e-05
 2.303101796407e-05
 2.305502994012e-05
 2.307904191617e-05
 2.310305389222e-05
 2.312706586826e-05
 2.315107784431e-05
 2.317508982036e-05
 2.319910179641e-05
 2.322311377245e-05
 2.324712574850e-05
 2.327113772455e-05
 2.329514970060e-05
 2.331916167665e-05
 2.334317365269e-05
 2.336718562874e-05
 2.339119760479e-05
 2.341520958084e-05
 2.343922155689e-05
 2.346323353293e-05
 2.348724550898e-05
 2.351125748503e-05
 2.353526946108e-05
 2.355928143713e-05
 2.358329341317e-05
 2.360730538922e-05
 2.363131736527e-05
 2.365532934132e-05
 2.367934131737e-05
 2.370335329341e-05
 2.372736526946e-05
 2.375137724551e-05
 2.377538922156e-05
 2.379940119760e-05
 2.382341317365e-05
 2.384742514970e-05
 2.387143712575e-05
 2.389544910180e-05
 2.391946107784e-05
 2.394347305389e-05
 2.396748502994e-05
 2.399149700599e-05
 2.401550898204e-05
 2.403952095808e-05
 2.406353293413e-05
 2.408754491018e-05
 2.411155688623e-05
 2.413556886228e-05
 2.415958083832e-05
 2.418359281437e-05
 2.420760479042e-05
 2.423161676647e-05
 2.425562874251e-05
 2.427964071856e-05
 2.430365269461e-05
 2.432766467066e-05
 2.435167664671e-05
 2.437568862275e-05
 2.439970059880e-05
 2.442371257485e-05
 2.444772455090e-05
 2.447173652695e-05
 2.449574850299e-05
 2.451976047904e-05
 2.454377245509e-05
 2.456778443114e-05
 2.459179640719e-05
 2.461580838323e-05
 2.463982035928e-05
 2.466383233533e-05
 2.468784431138e-05
 2.471185628743e-05
 2.473586826347e-05
 2.475988023952e-05
 2.478389221557e-05
 2.480790419162e-05
 2.483191616766e-05
 2.485592814371e-05
 2.487994011976e-05
 2.490395209581e-05
 2.492796407186e-05
 2.495197604790e-05
 2.497598802395e-05
 2.500000000000e-05

transmission_longaxis:E: Re(E) vs position, y=-1.68745e-21(m), lambda=4.05e-07(m) (143,2070)
 4.134359109728e-01 3.463335566307e-01 2.585710313291e-01 2.368900224562e-01 2.875094825590e-01 3.272005201801e-01 3.253653382900e-01 3.062494291876e-01 3.106381540139e-01 3.388319069322e-01 3.554598435921e-01 3.435904339230e-01 3.223668680297e-01 3.244828700994e-01 3.491198359637e-01 3.661833632380e-01 3.634271914912e-01 3.413373917184e-01 3.503665890898e-01 3.780646380996e-01 3.748830083010e-01 3.297720531239e-01 3.012514746833e-01 3.568510029524e-01 4.416728192753e-01 4.657739897593e-01 4.368599896714e-01 3.786717897304e-01 3.481549069941e-01 3.791490178222e-01 4.296118287292e-01 4.503613395841e-01 4.281047423541e-01 3.812459072300e-01 3.659085143870e-01 3.837963799020e-01 3.821638893394e-01 3.367722901924e-01 2.898084483897e-01 3.164776948657e-01 3.941599931955e-01 4.481616662809e-01 4.541760784374e-01 4.394683016877e-01 4.453918603843e-01 4.701873427950e-01 4.752347235098e-01 4.431011219640e-01 4.029078393565e-01 4.002575154936e-01 4.250227451851e-01 4.225263960033e-01 3.695437956433e-01 3.128587132391e-01 3.443474062251e-01 4.427008240139e-01 5.141167028345e-01 5.165501691550e-01 4.659554440108e-01 4.196418040470e-01 4.209708442490e-01 4.406747783954e-01 4.323683166917e-01 3.998231433012e-01 3.929302756050e-01 4.332174116067e-01 4.707074171098e-01 4.559166691989e-01 3.927387559569e-01 3.520165179580e-01 4.029129513722e-01 4.873769770646e-01 5.188032160691e-01 4.652436898206e-01 3.527483910287e-01 2.739137806546e-01 3.162484920325e-01 3.921611535210e-01 4.141047386430e-01 3.752287806776e-01 3.271421179728e-01 3.376807173712e-01 3.946396632237e-01 4.370585587666e-01 4.417396642064e-01 4.272083335304e-01 4.238495077084e-01 4.362549789678e-01 4.443034743709e-01 4.380797544443e-01 4.303044830981e-01 4.350988312230e-01 4.459977019586e-01 4.502870716283e-01 4.552137639367e-01 4.801578684419e-01 5.194907463361e-01 5.390793625865e-01 5.066956358267e-01 4.591617819451e-01 4.619075264992e-01 5.259222735045e-01 5.958593437203e-01 6.185017947251e-01 5.795725218099e-01 5.155266710277e-01 4.983186784938e-01 5.628193236028e-01 6.262591028111e-01 6.152430033351e-01 5.288512635360e-01 4.488577087526e-01 4.703531343737e-01 5.435412944892e-01 5.847007029001e-01 5.445581730161e-01 4.594920313464e-01 4.281567823607e-01 4.815589357305e-01 5.446851622912e-01 5.579199093179e-01 5.256037339055e-01 5.128252814254e-01 5.626951986499e-01 6.293390761539e-01 6.521774145824e-01 6.221152780741e-01 5.822747675710e-01 5.828405454364e-01 6.176385593680e-01 6.417593064525e-01 6.335050176849e-01 6.053279973185e-01 5.749955103747e-01 5.410447639675e-01 4.989279408785e-01 4.737941918203e-01 5.024593123181e-01 5.656395941611e-01 6.030644640879e-01 5.814296085029e-01 5.223320375831e-01 4.894566604044e-01 5.125963125218e-01 5.388371025375e-01 5.142940340069e-01 4.469827258030e-01 4.123999993838e-01 4.604259055091e-01 4.857402652831e-01 4.541545620510e-01 3.729150607482e-01 3.205035049401e-01 3.637277250629e-01 4.319561240560e-01 4.467120317390e-01 4.016274827586e-01 3.590873128789e-01 3.957425933088e-01 4.612854077278e-01 5.068050069848e-01 5.213134945127e-01 5.017541915274e-01 4.685214276912e-01 4.508848618669e-01 4.625428078729e-01 4.905782410112e-01 5.065446933783e-01 4.562766404483e-01 3.670311471995e-01 3.177384044362e-01 3.638428517115e-01 4.392842476510e-01 4.757622144082e-01 4.651964771810e-01 4.497943492036e-01 4.801092593274e-01 5.432753124485e-01 5.798832501482e-01 5.528202505739e-01 4.807527367877e-01 4.484253428426e-01 5.207151133196e-01 6.257410923144e-01 6.676198169108e-01 6.111407828414e-01 4.971082172256e-01 4.517164756285e-01 5.462587336842e-01 6.600865888335e-01 6.875415332965e-01 6.124495729229e-01 5.019937099910e-01 4.755129334104e-01 5.424107456232e-01 5.882224299217e-01 5.606320590832e-01 5.134033818520e-01 5.479771450311e-01 6.471364597603e-01 6.991721777586e-01 6.440610525520e-01 5.185888743126e-01 4.670578905754e-01 5.670143309125e-01 6.711710783808e-01 6.643738310148e-01 5.454023923757e-01 4.316466648317e-01 4.826079799837e-01 6.067585206145e-01 6.516002569266e-01 5.949819355735e-01 5.330641295321e-01 5.846041044132e-01 6.907341388090e-01 7.251229403179e-01 6.554794955269e-01 5.673038692685e-01 5.956074231491e-01 7.023442538453e-01 7.435799912809e-01 6.664061680266e-01 5.502653479352e-01 5.681025335796e-01 7.046545415025e-01 7.785872877161e-01 7.007775433309e-01 5.056942167423e-01 4.109553055306e-01 5.718389329088e-01 7.198233937447e-01 7.296609893068e-01 5.946640667391e-01 4.174314217185e-01 4.146896827650e-01 5.588631328638e-01 6.323045968529e-01 5.326686830133e-01 3.483784825426e-01 3.448841655005e-01 5.193189040917e-01 6.074424966382e-01 5.416882996421e-01 3.988187322413e-01 3.903433730188e-01 5.273396809210e-01 5.958101155819e-01 5.265513180256e-01 4.079820310315e-01 4.060773004798e-01 5.352833781419e-01 6.308655178660e-01 6.130123113830e-01 4.995687656593e-01 4.022457408508e-01 4.458253762551e-01 5.462806909351e-01 5.833682653207e-01 5.495505424393e-01 5.221056759552e-01 5.704508474009e-01 6.554274604050e-01 6.693000918772e-01 5.700705045067e-01 4.398885427648e-01 4.963793967371e-01 7.102653550526e-01 8.707210494930e-01 8.801466303836e-01 7.413674554515e-01 5.627238949207e-01 5.467749676102e-01 6.936843167569e-01 8.079155036812e-01 8.099522750553e-01 7.385142736834e-01 6.973005441718e-01 7.358676897569e-01 7.835911594103e-01 7.739913157995e-01 7.311359153923e-01 7.414283787419e-01 8.269363352555e-01 9.049686330916e-01 9.062448566351e-01 8.425716260321e-01 7.952623493373e-01 8.225154750128e-01 8.731173631575e-01 8.694739134321e-01 8.087364964547e-01 7.703322063439e-01 8.187198564463e-01 8.974552682260e-01 9.144746461455e-01 8.493570911259e-01 7.699547820222e-01 7.676506992119e-01 8.285503978720e-01 8.603697115007e-01 8.230014170173e-01 7.614209514744e-01 7.470022093486e-01 7.703710440940e-01 7.541421025049e-01 6.680045083663e-01 5.900525128045e-01 6.442497644241e-01 7.842835726963e-01 8.681540110366e-01 8.283277094686e-01 6.981133628043e-01 5.768808940497e-01 5.947030416461e-01 6.852382293882e-01 7.157385132521e-01 6.593841130865e-01 5.777212707889e-01 5.689624730839e-01 6.426453877565e-01 7.135650582130e-01 7.253265852553e-01 6.821526937720e-01 6.298994643851e-01 6.173825753218e-01 6.417122284488e-01 6.531369877392e-01 6.672965772187e-01 6.835104291032e-01 6.938974231429e-01 6.913507245498e-01 6.855197254876e-01 6.909981312942e-01 7.036603772988e-01 7.064758104213e-01 7.013560286464e-01 7.385531366267e-01 7.783170242016e-01 7.650092855891e-01 6.947044066672e-01 6.230580572772e-01 6.362881415028e-01 7.285454488409e-01 8.040133549923e-01 7.988228103535e-01 7.217154192755e-01 6.428051880282e-01 6.297063445933e-01 6.602624486734e-01 6.718827780638e-01 6.539129225041e-01 6.400516772620e-01 6.403034928162e-01 6.200327218013e-01 5.710430499475e-01 5.697104455146e-01 6.795426963761e-01 8.130918172373e-01 8.511340289652e-01 7.517614681172e-01 5.922285709278e-01 5.774898750492e-01 7.384772012078e-01 8.634633615488e-01 8.449812800936e-01 7.266944287844e-01 6.769551777803e-01 8.084082424231e-01 9.625810271118e-01 9.901871901751e-01 8.844859503487e-01 7.377372234957e-01 8.101088915916e-01 1.013302118265e+00 1.109614147444e+00 1.027788185185e+00 8.729569277920e-01 8.585672893843e-01 9.653489970914e-01 1.045354029064e+00 1.029478938943e+00 9.370405272947e-01 8.818952265878e-01 9.080308830728e-01 9.208159033781e-01 8.697261315948e-01 8.002529603099e-01 8.042376503323e-01 8.681560948674e-01 8.863478056394e-01 8.158945533042e-01 7.364985096775e-01 7.684238513368e-01 8.683357119414e-01 8.992127202625e-01 8.226284236968e-01 7.448657832845e-01 8.046930694553e-01 9.237222238993e-01 9.508033358687e-01 8.402100815638e-01 7.021382839019e-01 7.494807015013e-01 9.431879914289e-01 1.059636883350e+00 9.915898374649e-01 7.836439830596e-01 6.571759606008e-01 8.024268187048e-01 1.002617746282e+00 1.052279800058e+00 9.219587007542e-01 7.338438583114e-01 7.366290824892e-01 9.019039729612e-01 9.800749484513e-01 9.108262283926e-01 7.726544669166e-01 7.343202998509e-01 8.256475048508e-01 8.928748159496e-01 8.483495467395e-01 7.404615816090e-01 7.049453396933e-01 7.701051698533e-01 8.031893960388e-01 7.862882422954e-01 7.474443756087e-01 7.597779117028e-01 8.359058333725e-01 9.004843374997e-01 8.906648975195e-01 8.176984311843e-01 7.652873338017e-01 8.047565028067e-01 8.895164161489e-01 9.291393977348e-01 8.972630729506e-01 8.509223591139e-01 8.755557464342e-01 9.705193886232e-01 1.051491789438e+00 1.059059604709e+00 1.006265456924e+00 9.628267277709e-01 9.830397617520e-01 1.037245000503e+00 1.059006033273e+00 1.026648974615e+00 9.824339124727e-01 9.863561503341e-01 1.036821712569e+00 1.069942567118e+00 1.036476685641e+00 9.490953242752e-01 8.790518711344e-01 8.920471878797e-01 9.620285226955e-01 1.023561843307e+00 1.017740084470e+00 9.433247249375e-01 8.492709038287e-01 8.018059165938e-01 8.168437392842e-01 8.454716942079e-01 8.414559517433e-01 8.026599669550e-01 7.604336418738e-01 7.403819261802e-01 7.312532567214e-01 7.040001481174e-01 6.532996788678e-01 6.123472162298e-01 6.202543192850e-01 6.647926707555e-01 6.934437486018e-01 6.709627174356e-01 6.061835036707e-01 5.494563434375e-01 5.510396227044e-01 5.951532690202e-01 6.237106052273e-01 6.044947226896e-01 5.511727941911e-01 5.118233923621e-01 5.239918289162e-01 5.677034810838e-01 5.983037223527e-01 5.962833718544e-01 5.738872767739e-01 5.569991745484e-01 5.594416282374e-01 5.749125588504e-01 5.943530190205e-01 6.172441757547e-01 6.413384805253e-01 6.512395684436e-01 6.264007145961e-01 5.621481125137e-01 4.886623753141e-01 4.675306404041e-01 5.212550231290e-01 5.902399625961e-01 6.101797191961e-01 5.582382966351e-01 4.596351189239e-01 3.900633862123e-01 4.187888348309e-01 4.959196209783e-01 5.386975880074e-01 5.169509964779e-01 4.497074408398e-01 3.916831075382e-01 3.904739314396e-01 4.246530729913e-01 4.437906331601e-01 4.311476070229e-01 4.061203636793e-01 3.976793037437e-01 4.094715001894e-01 4.217798364813e-01 4.260574552593e-01 4.360984074083e-01 4.634138456208e-01 4.924176520790e-01 4.955239756100e-01 4.657910516216e-01 4.357559991256e-01 4.566354212861e-01 5.244289841426e-01 5.775738343865e-01 5.660744783022e-01 4.849192516511e-01 3.939405708048e-01 4.080875540399e-01 5.229822920552e-01 6.189067478310e-01 6.238736797074e-01 5.289342782190e-01 3.942363291625e-01 3.678851792669e-01 4.886667186160e-01 6.025105793749e-01 6.193816666266e-01 5.286301550705e-01 3.941871294261e-01 3.709688951647e-01 4.951620361612e-01 6.068356155348e-01 6.137777130148e-01 5.011084147134e-01 3.227048017439e-01 2.659967043066e-01 4.194805869861e-01 5.581254235394e-01 5.853314385617e-01 4.871570550463e-01 3.026114107248e-01 1.737105050222e-01 2.936715634415e-01 4.218678269340e-01 4.465319590546e-01 3.577352252041e-01 2.025726781834e-01 1.733319575259e-01 3.239861291460e-01 4.314254393998e-01 4.335298114205e-01 3.256911965580e-01 1.417039661713e-01 1.116006847040e-01 2.962711133668e-01 4.142200004262e-01 4.307884975179e-01 3.488031743741e-01 2.094709609174e-01 1.494441920527e-01 2.601446192778e-01 3.571759362114e-01 3.767256138029e-01 3.148350699148e-01 2.049703970370e-01 1.568353688755e-01 2.533595522824e-01 3.610713786592e-01 4.167980952403e-01 4.063103756215e-01 3.389338054714e-01 2.506952034509e-01 2.221964596207e-01 2.945915205797e-01 3.849358845482e-01 4.285194776229e-01 3.980365986651e-01 2.954557255000e-01 1.773936713343e-01 2.243873308222e-01 3.779787558792e-01 4.856223032964e-01 4.926191991135e-01 3.844030065476e-01 1.854223352176e-01 1.310853664984e-01 3.642780170184e-01 5.414573587360e-01 5.989743881026e-01 5.181050825069e-01 3.220466617442e-01 1.294874241023e-01 2.935240016728e-01 4.906688141360e-01 5.742560727196e-01 5.215967955203e-01 3.687380782192e-01 2.620825050283e-01 3.827816490665e-01 5.463141938574e-01 6.170316005764e-01 5.697255669719e-01 4.525324587989e-01 3.992855939663e-01 4.965159118077e-01 6.217848537988e-01 6.697995917288e-01 6.211988451029e-01 5.286678955025e-01 4.974173242914e-01 5.653699221112e-01 6.414864642481e-01 6.477580669407e-01 5.771587001608e-01 4.916604599713e-01 4.853992246539e-01 5.557633734362e-01 6.081646894525e-01 5.859560678485e-01 5.006093686901e-01 4.267162632973e-01 4.432123097146e-01 5.085138374648e-01 5.316441721405e-01 4.783016581741e-01 3.815681620730e-01 3.368460580750e-01 3.931019612409e-01 4.582386554425e-01 4.557939396398e-01 3.780232855513e-01 2.848821917612e-01 2.895934596947e-01 3.745787130334e-01 4.273330942441e-01 4.051213314176e-01 3.336041923830e-01 3.014856476046e-01 3.630580754503e-01 4.382215883226e-01 4.570002693534e-01 4.171088506528e-01 3.813325395761e-01 4.235015207236e-01 5.092160456907e-01 5.541352291391e-01 5.193712863900e-01 4.335189165097e-01 4.044027104347e-01 5.029329545645e-01 6.303047259399e-01 6.856792479577e-01 6.336599473917e-01 5.031074865282e-01 4.056163903018e-01 4.685122114481e-01 6.038272775125e-01 6.791801021236e-01 6.475286946129e-01 5.286219682290e-01 4.087653605511e-01 4.092447870597e-01 4.986720694098e-01 5.517182258834e-01 5.163362511600e-01 4.137840695802e-01 3.384533195700e-01 3.888682137814e-01 4.906592799894e-01 5.427408912562e-01 5.192364203837e-01 4.574942833853e-01 4.379545119270e-01 4.940086867254e-01 5.609570250857e-01 5.779519870031e-01 5.425027925281e-01 5.101035351792e-01 5.434523580840e-01 6.197830459661e-01 6.628694037566e-01 6.296942780111e-01 5.440871955826e-01 5.081744813801e-01 6.023772115677e-01 7.446792858272e-01 8.259700335373e-01 8.041690772810e-01 7.141221026204e-01 6.666478843035e-01 7.476010698390e-01 8.812419729806e-01 9.490930744061e-01 9.039282202412e-01 7.922233636474e-01 7.517081909193e-01 8.695191522545e-01 1.035087305880e+00 1.109590057340e+00 1.038542740652e+00 8.666652863921e-01 7.514897607027e-01 8.435222819116e-01 1.034136748792e+00 1.148783421368e+00 1.121812338688e+00 9.942941187716e-01 8.935294275734e-01 9.259821975793e-01 1.024865320414e+00 1.058487566756e+00 9.821114897701e-01 8.698333828039e-01 8.712794165734e-01 1.011885747916e+00 1.144925116908e+00 1.151744472591e+00 1.018774674700e+00 8.510809458979e-01 8.373291335268e-01 9.994115804847e-01 1.155586156987e+00 1.187669727174e+00 1.100457330197e+00 1.002071371611e+00 1.017085400383e+00 1.120881822350e+00 1.181112305168e+00 1.125013081995e+00 9.981732544164e-01 9.491160207512e-01 1.063486921324e+00 1.219979479280e+00 1.269393304381e+00 1.162581341013e+00 9.703507009109e-01 8.774478387808e-01 9.961809685316e-01 1.175125183931e+00 1.249707229202e+00 1.178476735958e+00 1.033497022003e+00 9.607662591558e-01 1.031489470068e+00 1.142939016195e+00 1.181913980309e+00 1.131604828281e+00 1.059358177304e+00 1.044174400229e+00 1.079315951496e+00 1.089860826555e+00 1.037361342657e+00 9.674312759167e-01 9.671541613095e-01 1.043005559665e+00 1.099424651303e+00 1.055449229106e+00 9.180985270343e-01 8.018192586707e-01 8.441812760140e-01 9.885767739823e-01 1.072227182817e+00 1.012862551462e+00 8.387465193863e-01 6.960086282467e-01 7.487713582016e-01 9.027344142309e-01 9.733407584769e-01 8.896241135221e-01 6.951203475452e-01 5.569785354994e-01 6.387155687808e-01 7.923403098240e-01 8.412115809315e-01 7.423551376189e-01 5.627203692310e-01 4.834641042187e-01 5.971449022391e-01 7.213981846495e-01 7.299379555599e-01 6.166658595923e-01 4.776018269862e-01 4.779835135077e-01 5.979430973803e-01 6.752673430132e-01 6.433743772453e-01 5.358982267994e-01 4.708803085873e-01 5.321132320082e-01 6.230830470871e-01 6.405337993474e-01 5.737645292160e-01 5.021689913078e-01 5.331337202134e-01 6.334908650534e-01 6.880858558654e-01 6.420843775946e-01 5.233454549679e-01 4.468970685238e-01 5.105255233630e-01 6.158764603079e-01 6.457454214278e-01 5.720204768817e-01 4.528684942685e-01 4.234111505629e-01 5.183897872986e-01 6.028539615274e-01 5.904407820122e-01 4.825965371909e-01 3.723984938195e-01 4.089195070572e-01 5.364825070100e-01 6.095623951323e-01 5.742873381370e-01 4.532502791242e-01 3.483238365599e-01 3.838526805955e-01 4.818168548848e-01 5.184258340632e-01 4.633594261186e-01 3.651616488682e-01 3.410238426190e-01 4.230590119490e-01 4.963070417665e-01 4.903697598991e-01 4.107253570483e-01 3.369821403154e-01 3.729793709069e-01 4.692291592689e-01 5.223609564744e-01 4.999315647788e-01 4.392088488711e-01 4.278015233679e-01 4.966313166578e-01 5.672511164552e-01 5.698273560612e-01 4.953925058158e-01 4.085156102725e-01 4.290206645009e-01 5.520211994171e-01 6.594759237071e-01 6.820585134932e-01 6.104467708471e-01 4.892362757541e-01 4.173431914143e-01 4.651387891506e-01 5.574345191428e-01 6.071673903868e-01 5.902622417827e-01 5.297091105506e-01 4.751027580075e-01 4.637955410976e-01 4.807231481208e-01 4.853122999582e-01 4.575463275290e-01 4.059803440486e-01 3.562250563812e-01 3.310303536765e-01 3.314539169051e-01 3.432847965533e-01 3.555286641167e-01 3.614990115504e-01 3.521980724068e-01 3.173026507846e-01 2.532717398166e-01 1.745773909041e-01 1.360029992703e-01 1.847778395140e-01 2.527083759842e-01 2.906230043177e-01 2.845859307270e-01 2.384288855994e-01 1.683889203967e-01 1.015037575679e-01 7.735850250499e-02 9.326283440617e-02 1.019530736988e-01 9.054359015542e-02 6.461335130826e-02 3.496613713775e-02 2.055412301386e-02 3.887341344041e-02 6.425741977293e-02 8.752631157634e-02 1.029073242404e-01 1.069273644044e-01 1.042360807085e-01 1.096786052278e-01 1.319267752561e-01 1.582128840900e-01 1.700306660866e-01 1.566134525027e-01 1.194738205420e-01 8.001114209070e-02 8.650270104573e-02 1.256590248214e-01 1.516169028174e-01 1.513115848448e-01 1.338866041415e-01 1.258712649056e-01 1.425521887371e-01 1.626329885542e-01 1.647881661014e-01 1.529761226569e-01 1.584958239652e-01 1.990837056048e-01 2.451712959353e-01 2.632143949990e-01 2.401523533359e-01 1.926381473789e-01 1.782315589948e-01 2.293457515407e-01 2.866887062242e-01 2.999042447435e-01 2.560342549962e-01 1.872096360739e-01 1.942979652407e-01 2.896274565989e-01 3.710953357571e-01 3.863378467909e-01 3.261696700629e-01 2.298891904271e-01 2.199982159182e-01 3.281051817025e-01 4.251442970072e-01 4.469818191642e-01 3.831480742309e-01 2.707886124000e-01 2.225535917906e-01 3.060502322850e-01 3.936518551979e-01 4.098625237858e-01 3.482372621270e-01 2.595566964508e-01 2.532089819722e-01 3.330738769686e-01 3.871610725363e-01 3.615411709526e-01 2.620957982530e-01 1.746349234720e-01 2.475038815665e-01 3.635081268478e-01 4.093105142227e-01 3.541795863100e-01 2.122496405712e-01 9.128347198926e-02 2.329666151696e-01 3.694535007181e-01 4.127978714555e-01 3.478051079715e-01 1.966723305908e-01 7.636724036508e-02 2.249949348661e-01 3.461792690016e-01 3.709972274963e-01 2.935050788168e-01 1.477653210547e-01 1.100914106448e-01 2.499338291104e-01 3.359269493187e-01 3.253137388185e-01 2.253120392455e-01 1.154185857324e-01 2.045775919451e-01 3.340476834413e-01 3.858348434994e-01 3.332761512325e-01 1.907012572520e-01 8.697694399635e-02 2.560465426861e-01 4.036085622026e-01 4.561606898725e-01 3.968069654169e-01 2.473417755595e-01 1.233921491635e-01 2.583382125947e-01 4.092619564008e-01 4.710752260687e-01 4.258773036481e-01 3.018862109490e-01 2.102447682907e-01 2.986895769343e-01 4.288201272599e-01 4.888092555935e-01 4.555069596918e-01 3.620619218980e-01 3.123921197537e-01 3.920437043258e-01 5.089412332411e-01 5.713053771218e-01 5.547302250392e-01 4.899102792439e-01 4.542051999423e-01 5.018122343173e-01 5.830417994966e-01 6.266129675518e-01 6.113682808851e-01 5.734312115966e-01 5.815597697826e-01 6.557994527331e-01 7.373205714509e-01 7.653613381471e-01 7.263140400504e-01 6.649316495510e-01 6.634647150568e-01 7.491766250466e-01 8.538689653325e-01 9.046047567462e-01 8.779637087544e-01 8.056866406916e-01 7.587023641336e-01 7.863162590768e-01 8.566533023159e-01 9.048374877445e-01 9.002646947522e-01 8.593660645982e-01 8.257333748786e-01 8.290625340656e-01 8.566447462854e-01 8.767851647358e-01 8.752251140845e-01 8.609790405593e-01 8.480689408373e-01 8.383895842805e-01 8.268133941258e-01 8.187231441917e-01 8.298559000375e-01 8.611241249984e-01 8.842134492962e-01 8.642431017894e-01 7.947826914449e-01 7.189446212697e-01 7.092010395234e-01 7.775975989046e-01 8.488406913638e-01 8.517919538331e-01 7.752936732132e-01 6.801263626338e-01 6.657053729233e-01 7.413240047921e-01 8.056244658355e-01 7.833543603777e-01 6.870410422230e-01 6.286037133309e-01 7.164245250333e-01 8.679583780875e-01 9.409258027174e-01 8.678619824295e-01 6.771939720569e-01 5.394689730516e-01 6.711017641251e-01 9.132525726797e-01 1.055584132533e+00 1.022419690843e+00 8.377068027357e-01 6.388574738508e-01 6.536710011772e-01 8.457843420286e-01 9.915594505233e-01 9.959375641341e-01 8.824934615672e-01 7.698708968111e-01 7.881825914952e-01 8.951091540499e-01 9.504727722897e-01 8.878080009899e-01 7.456703269438e-01 6.606843494000e-01 7.359031202019e-01 8.641721998099e-01 9.072405844989e-01 8.209730722482e-01 6.556180874097e-01 5.543422214680e-01 6.237488286068e-01 7.432724684161e-01 7.807062125114e-01 7.073114319139e-01 5.819860928333e-01 5.266683156118e-01 5.887809771258e-01 6.607283660029e-01 6.531786678528e-01 5.605376049458e-01 4.548800846758e-01 4.473314775923e-01 5.274958360768e-01 5.845606382960e-01 5.640898170030e-01 4.831865336729e-01 4.153920639156e-01 4.305634527838e-01 4.924798580282e-01 5.286863259635e-01 5.181832115592e-01 4.863861849464e-01 4.702189033459e-01 4.749305871559e-01 4.768016273028e-01 4.683142453685e-01 4.739905738646e-01 5.128087565798e-01 5.594549406100e-01 5.714038563224e-01 5.340904758847e-01 4.830973290337e-01 4.880593435889e-01 5.612010299839e-01 6.332307932112e-01 6.452830413638e-01 5.923225457157e-01 5.293659966401e-01 5.369533919023e-01 6.121803029509e-01 6.720286167884e-01 6.611461467442e-01 5.893762210490e-01 5.328839088680e-01 5.708121752842e-01 6.637191586017e-01 7.168906042852e-01 6.862553320935e-01 5.994153109376e-01 5.513519162131e-01 6.136700454843e-01 7.192223562636e-01 7.706851048135e-01 7.338595852775e-01 6.462513493516e-01 6.026858787293e-01 6.604536588529e-01 7.521791425598e-01 7.915743508148e-01 7.548160776806e-01 6.849220822396e-01 6.610060808787e-01 7.086771777227e-01 7.637089844874e-01 7.626753336234e-01 7.029966139594e-01 6.474620755954e-01 6.706556456326e-01 7.540819118139e-01 8.124988266017e-01 7.940483530481e-01 7.139161792043e-01 6.522878461348e-01 6.879731153269e-01 7.847305113570e-01 8.474695098997e-01 8.277028376652e-01 7.471484510668e-01 6.885471546910e-01 7.232484308105e-01 8.087596445094e-01 8.502259560806e-01 7.985067976590e-01 6.751906511535e-01 5.788837039639e-01 6.189080585142e-01 7.437008040344e-01 8.275378154886e-01 8.062582301330e-01 6.829612774980e-01 5.253551853650e-01 4.637241932076e-01 5.464549846610e-01 6.483233783927e-01 6.755005453743e-01 6.094946913691e-01 4.860775060066e-01 3.891026047943e-01 3.983924387592e-01 4.650322510881e-01 4.981813072064e-01 4.631160881982e-01 3.719422180675e-01 2.760556513483e-01 2.565416739021e-01 3.145328914376e-01 3.681496573457e-01 3.739648234835e-01 3.257573319321e-01 2.388894807524e-01 1.481910167208e-01 1.202668790583e-01 1.616968401199e-01 1.930725686460e-01 1.847901758022e-01 1.369372988344e-01 6.411090837542e-02 2.720482396995e-02 8.382725654073e-02 1.110176506334e-01 9.585872486914e-02 4.271191675497e-02 3.942772691714e-02 1.173237509829e-01 1.744718194792e-01 1.928604511104e-01 1.677012302658e-01 1.123120474926e-01 7.912565354105e-02 1.225338244379e-01 1.715091045016e-01 1.870659023883e-01 1.652579995344e-01 1.237119689615e-01 1.007241940995e-01 1.146567782675e-01 1.292193716779e-01 1.263235902158e-01 1.256007642655e-01 1.528300633918e-01 1.892345989981e-01 2.001609918497e-01 1.690460181241e-01 1.140918116363e-01 1.278573484969e-01 2.174486845882e-01 2.910594290559e-01 3.064230492268e-01 2.498961805960e-01 1.351870029775e-01 7.547862413859e-02 1.999606442648e-01 2.965165854301e-01 3.150887686107e-01 2.457771802808e-01 1.155087441670e-01 1.251243298360e-01 2.805821654221e-01 3.866605208462e-01 3.999700198672e-01 3.126954247670e-01 1.583919239789e-01 1.470526999797e-01 3.245186806119e-01 4.582703916184e-01 4.950926436462e-01 4.245686551729e-01 2.701102115135e-01 1.156294048045e-01 2.039568151188e-01 3.419694074779e-01 4.043947884761e-01 3.767015616242e-01 2.771498963498e-01 1.484823414945e-01 8.011100290485e-02 1.263112675224e-01 1.464716184037e-01 1.130249516372e-01 4.812327201434e-02 4.138927841222e-02 7.742608329512e-02 6.841981139080e-02 4.092858392008e-02 1.170786325984e-01 2.145079956403e-01 2.773597012536e-01 2.769791338805e-01 2.096564245418e-01 1.241078508780e-01 1.743560736634e-01 2.909765162077e-01 3.576330615267e-01 3.401525651612e-01 2.507432335573e-01 1.877183838349e-01 2.838478881861e-01 4.130321399882e-01 4.722333223431e-01 4.349783403436e-01 3.403431787047e-01 3.250817655635e-01 4.565763799469e-01 5.960246728968e-01 6.447585067313e-01 5.754373846971e-01 4.324123215649e-01 3.737267181520e-01 5.100850485943e-01 6.726671445016e-01 7.337514051827e-01 6.583342083811e-01 4.874904711558e-01 3.797366222202e-01 5.003049741737e-01 6.780784531761e-01 7.595662061413e-01 7.066639008111e-01 5.620427909909e-01 4.605663326014e-01 5.315503339652e-01 6.648220836791e-01 7.233189164816e-01 6.734929973230e-01 5.701063921326e-01 5.360138736464e-01 6.200137878692e-01 7.146122491022e-01 7.294867118677e-01 6.622352595985e-01 5.982596333949e-01 6.445852157088e-01 7.681702818547e-01 8.529254429922e-01 8.379528707837e-01 7.456320256530e-01 6.794284051908e-01 7.377904729991e-01 8.647773904847e-01 9.425129579872e-01 9.176463372683e-01 8.194825435462e-01 7.481489022428e-01 7.896921045106e-01 8.959078663059e-01 9.659696690684e-01 9.597141326938e-01 9.099967754808e-01 8.871224649269e-01 9.227251223960e-01 9.742088205322e-01 9.911909363046e-01 9.754664098070e-01 9.753030442013e-01 1.022534616576e+00 1.082087724181e+00 1.092468229926e+00 1.033621980677e+00 9.573163305326e-01 9.554779050450e-01 1.045022381612e+00 1.133016355512e+00 1.128215921234e+00 1.015343694118e+00 8.781727247341e-01 8.656034916882e-01 9.993329773029e-01 1.129953446862e+00 1.137193726842e+00 1.000433798845e+00 8.093767538887e-01 7.564885705473e-01 9.072800095796e-01 1.079130096292e+00 1.129223213718e+00 1.029467022204e+00 8.511206373108e-01 7.494050203421e-01 8.196847500768e-01 9.451649539565e-01 9.940710317965e-01 9.372844773439e-01 8.342035509257e-01 7.869585569746e-01 8.304053307354e-01 8.896144064310e-01 8.940808853361e-01 8.456197140264e-01 8.067164614237e-01 8.324761064346e-01 8.973026158545e-01 9.343431986941e-01 9.128963549905e-01 8.603069645543e-01 8.365066761599e-01 8.686972747376e-01 9.180638828480e-01 9.337105893841e-01 9.045995400995e-01 8.636132603837e-01 8.537242052523e-01 8.793975079781e-01 9.048086414103e-01 8.998870716944e-01 8.685044906329e-01 8.397058793296e-01 8.348801594329e-01 8.439929568117e-01 8.420410147019e-01 8.194933157128e-01 7.895548655069e-01 7.698653922040e-01 7.603580819740e-01 7.460901917217e-01 7.206697514713e-01 6.979994503686e-01 6.958907862484e-01 7.089899579305e-01 7.109225737174e-01 6.843540448363e-01 6.421414745226e-01 6.203146655382e-01 6.382227374076e-01 6.700881849544e-01 6.763771998525e-01 6.443180681907e-01 5.985859888744e-01 5.809833420529e-01 6.027797339840e-01 6.303999026431e-01 6.308502198133e-01 6.059753263302e-01 5.895904870226e-01 6.104788555947e-01 6.540489496498e-01 6.818588374506e-01 6.741184920918e-01 6.455968833929e-01 6.340948238083e-01 6.635832995106e-01 7.173407008585e-01 7.610658602915e-01 7.750030420596e-01 7.616033056156e-01 7.386006513849e-01 7.276163130133e-01 7.420554839348e-01 7.785041768527e-01 8.176302002906e-01 8.349793016396e-01 8.163417190880e-01 7.720399786782e-01 7.400323252560e-01 7.570442536461e-01 8.099770146663e-01 8.438257950117e-01 8.162732141619e-01 7.352204997368e-01 6.715139771482e-01 7.062726957984e-01 8.094493280365e-01 8.759879364470e-01 8.385028930000e-01 7.048877879521e-01 5.814007428004e-01 6.257810320397e-01 7.890534503803e-01 9.006104886506e-01 8.728263740473e-01 7.111412765083e-01 5.319623434354e-01 5.576048749747e-01 7.513341034387e-01 8.916049525619e-01 8.804640681677e-01 7.255032478288e-01 5.427887959662e-01 5.491435802563e-01 7.228914804027e-01 8.481335112817e-01 8.299949205562e-01 6.853520703366e-01 5.421324342362e-01 5.842850573781e-01 7.447825519879e-01 8.397779993759e-01 7.973436884714e-01 6.505779783654e-01 5.435610376948e-01 6.273293187094e-01 7.929517623445e-01 8.812280489678e-01 8.385789225322e-01 7.007270735822e-01 5.857833306673e-01 6.150128361672e-01 7.257068276883e-01 7.881972303556e-01 7.566258666353e-01 6.663154531048e-01 6.045573269632e-01 6.256343844105e-01 6.754852474067e-01 6.793180387338e-01 6.220486763559e-01 5.538973304316e-01 5.492556129781e-01 6.085086963338e-01 6.586307115444e-01 6.488036405989e-01 5.816691931862e-01 5.058197903609e-01 4.814497895285e-01 5.102307668023e-01 5.380186070013e-01 5.284178438629e-01 4.846973135483e-01 4.338135710295e-01 3.974999329271e-01 3.709960494822e-01 3.382418798036e-01 3.011136881294e-01 2.809726407381e-01 2.844007346612e-01 2.833934855639e-01 2.475471626203e-01 1.707172449351e-01 8.834521001298e-02 1.206264377795e-01 2.023614632722e-01 2.479561514146e-01 2.444601100771e-01 2.071162927554e-01 1.727132816217e-01 1.714519104579e-01 1.836886655313e-01 1.792945820780e-01 1.607803342493e-01 1.587101008171e-01 1.839646844744e-01 2.037403216665e-01 1.884866589573e-01 1.329151953775e-01 6.775175406566e-02 9.857844159905e-02 1.649020627357e-01 1.935520553967e-01 1.703855505987e-01 1.071756310148e-01 6.655099237877e-02 1.220718618521e-01 1.717495889801e-01 1.745135035991e-01 1.301930382705e-01 7.992444076111e-02 1.170299017011e-01 1.810694974399e-01 2.059218361906e-01 1.747580076985e-01 9.710558060593e-02 5.484863731911e-02 1.417367654495e-01 2.086714810780e-01 2.200088625821e-01 1.709029137476e-01 7.770620215201e-02 4.734077430444e-02 1.366717343385e-01 1.831864792651e-01 1.677956565286e-01 9.725248148212e-02 5.904014227444e-02 1.605816979361e-01 2.483707097215e-01 2.815318985719e-01 2.500385807188e-01 1.723262111972e-01 1.277506137426e-01 1.993215413610e-01 2.850294568634e-01 3.224515308478e-01 2.965473520205e-01 2.180935145107e-01 1.264335845761e-01 1.169946933080e-01 1.805968134639e-01 2.200092164794e-01 2.123267410582e-01 1.650039181422e-01 1.040442746292e-01 7.759585153104e-02 9.945868503022e-02 1.160684107015e-01 1.103851259169e-01 9.131995937254e-02 7.576282883254e-02 7.025245828991e-02 6.611712892188e-02 6.342831447704e-02 7.460837461493e-02 9.537021990924e-02 1.091236110946e-01 1.102341753124e-01 1.126475269840e-01 1.374052145362e-01 1.770816962528e-01 2.064112824218e-01 2.083955072441e-01 1.839013033293e-01 1.601479617312e-01 1.791919783161e-01 2.321883204339e-01 2.784379750627e-01 2.978993000246e-01 2.954319877107e-01 2.933172624530e-01 3.089312085624e-01 3.333521210625e-01 3.467149584330e-01 3.456393147495e-01 3.497593230675e-01 3.780127321574e-01 4.165290167597e-01 4.303130738540e-01 3.969326262153e-01 3.295476489094e-01 2.936804503673e-01 3.484452286338e-01 4.341872274299e-01 4.706406348484e-01 4.230686534973e-01 3.074525685669e-01 2.291070699773e-01 3.220206712495e-01 4.531652882852e-01 5.057348823138e-01 4.462779231465e-01 3.073997506493e-01 2.578284397611e-01 4.202305258127e-01 5.877990959348e-01 6.474879723433e-01 5.706884835120e-01 4.037277999718e-01 3.400077930885e-01 5.179074833860e-01 7.109268646673e-01 7.822171402840e-01 6.974503633076e-01 5.049222607332e-01 3.947746091357e-01 5.501212785010e-01 7.500109511448e-01 8.268719598259e-01 7.424190582126e-01 5.574968165632e-01 4.769938982809e-01 6.440352604800e-01 8.435684661059e-01 9.161694971425e-01 8.268631039237e-01 6.433820459367e-01 5.607466120818e-01 7.053360041404e-01 8.891964177437e-01 9.553779645953e-01 8.699621027741e-01 7.009370664229e-01 6.173602610617e-01 7.208654143736e-01 8.641886843010e-01 9.100585431626e-01 8.352290457688e-01 7.145350262193e-01 6.817780402417e-01 7.678925247214e-01 8.530199449040e-01 8.464365180843e-01 7.512903435284e-01 6.564713384652e-01 6.655479881621e-01 7.460466867535e-01 7.843330680021e-01 7.295749741541e-01 6.251035147917e-01 5.888613191551e-01 6.693414598402e-01 7.571010209650e-01 7.509624862111e-01 6.359627650188e-01 4.974096328489e-01 5.025624690632e-01 6.411768218735e-01 7.408054603676e-01 7.124497731150e-01 5.584873130242e-01 3.765124938317e-01 3.777993370047e-01 5.261138997040e-01 6.089819286326e-01 5.528929721453e-01 3.740283643662e-01 1.985905085744e-01 3.087176188665e-01 4.783191814725e-01 5.317827952633e-01 4.405479978417e-01 2.406836875855e-01 1.388759573507e-01 3.378168487293e-01 4.836912440480e-01 4.976137394667e-01 3.784079778487e-01 1.907642293814e-01 2.028518716632e-01 3.834600767776e-01 4.852657603892e-01 4.605384397205e-01 3.289914229770e-01 2.078955270466e-01 3.044060462982e-01 4.552822741268e-01 5.172365685049e-01 4.598382072841e-01 3.129471495065e-01 2.046324841097e-01 3.078413714512e-01 4.438290910592e-01 4.959066082822e-01 4.493936805365e-01 3.482377516059e-01 2.990144617991e-01 3.644725942821e-01 4.479619448550e-01 4.765354188761e-01 4.481842814763e-01 4.112625924497e-01 4.230650106814e-01 4.745123007022e-01 5.090160124129e-01 4.951319896587e-01 4.485934715015e-01 4.257936365049e-01 4.691141944885e-01 5.450178374686e-01 5.956612082045e-01 5.933745870872e-01 5.482902109882e-01 5.033615441256e-01 5.073714119945e-01 5.606569876578e-01 6.173541236039e-01 6.396067581070e-01 6.212110736422e-01 5.873699032237e-01 5.784987235189e-01 6.112906921579e-01 6.589489634311e-01 6.851270036738e-01 6.789698702660e-01 6.632431521732e-01 6.743521636735e-01 7.186664634510e-01 7.595125273603e-01 7.559254035523e-01 6.999049509160e-01 6.322160595724e-01 6.228647132399e-01 6.863812717607e-01 7.526956364060e-01 7.525706751433e-01 6.696632338048e-01 5.574446337348e-01 5.316845422564e-01 6.279119587741e-01 7.321414720570e-01 7.485341432435e-01 6.551121250553e-01 5.088002426122e-01 4.567808543451e-01 5.661497203406e-01 6.877389185159e-01 7.072024758729e-01 5.992875359382e-01 4.192800366911e-01 3.458294950468e-01 4.834223868515e-01 6.261941808071e-01 6.537845079352e-01 5.464885016028e-01 3.598435871173e-01 2.854573904977e-01 4.400096658519e-01 5.912885046693e-01 6.324176730444e-01 5.553531427969e-01 4.200453351287e-01 3.600315118334e-01 4.373437033243e-01 5.210717160556e-01 5.227468535175e-01 4.424431668996e-01 3.573313854907e-01 3.803404131686e-01 4.748558137832e-01 5.254479547091e-01 4.816879917298e-01 3.584719601624e-01 2.551921225498e-01 3.225883427797e-01 4.557726237019e-01 5.263186508720e-01 4.973255171464e-01 3.814241035039e-01 2.369108756516e-01 1.973166125120e-01 2.830469487160e-01 3.446007257270e-01 3.337172288458e-01 2.600218187941e-01 1.691125412998e-01 1.419183037009e-01 1.778973516102e-01 1.911277354959e-01 1.576123919184e-01 1.069633278384e-01 1.209490431485e-01 1.812539634587e-01 2.148400529700e-01 1.984068650768e-01 1.429427066904e-01 1.166115673212e-01 1.851671382348e-01 2.676234808079e-01 3.105920387624e-01 2.961679400834e-01 2.291163576932e-01 1.475207084762e-01 1.571731911612e-01 2.525876582127e-01 3.341540937799e-01 3.641957817412e-01 3.347295719754e-01 2.628258411194e-01 2.050384232856e-01 2.389070507273e-01 3.256636761608e-01 3.906909189739e-01 4.030216431856e-01 3.630234545344e-01 3.003352211903e-01 2.721836271775e-01 3.087818685923e-01 3.641597053994e-01 3.900764791835e-01 3.719077347907e-01 3.248388700723e-01 2.875704352036e-01 2.942096057785e-01 3.299764876231e-01 3.568184499103e-01 3.557575474382e-01 3.306019197081e-01 2.989960169271e-01 2.786076019524e-01 2.728407185877e-01 2.725599097022e-01 2.703722647074e-01 2.652099475002e-01 2.564834903806e-01 2.408206565303e-01 2.179337957843e-01 2.004283686683e-01 2.105616878130e-01 2.497044057474e-01 2.925830055935e-01 3.156634955583e-01 3.100682987670e-01 2.841246806461e-01 2.623345266975e-01 2.701940114250e-01 3.050112576355e-01 3.412477258082e-01 3.578660332568e-01 3.466144201304e-01 3.104525916571e-01 2.625285206564e-01 2.269210675436e-01 2.283210063293e-01 2.611166917973e-01 2.946770694776e-01 3.046356955272e-01 2.825578847314e-01 2.393183237160e-01 2.101998203980e-01 2.315480259737e-01 2.827278787224e-01 3.191425830841e-01 3.165073010268e-01 2.737512372146e-01 2.136531332769e-01 1.837933318853e-01 2.092542695369e-01 2.460285764151e-01 2.550527730161e-01 2.297822121723e-01 1.908692453911e-01 1.771684117675e-01 1.991471268737e-01 2.198828429932e-01 2.092137357783e-01 1.609617501203e-01 9.135413323843e-02 6.574990574046e-02 1.174489046121e-01 1.567230411890e-01 1.591401117945e-01 1.280939454721e-01 8.650035317725e-02 7.825278500864e-02 1.022548630543e-01 1.162639377519e-01 1.145406890103e-01 1.214565772513e-01 1.535869964025e-01 1.879143992609e-01 1.953434111662e-01 1.619983846975e-01 9.939445835084e-02 9.579738440759e-02 1.849628424363e-01 2.671723758582e-01 3.040075014842e-01 2.838603399021e-01 2.214021915466e-01 1.766340644439e-01 2.230382669617e-01 3.055438949894e-01 3.547346584124e-01 3.473505471008e-01 2.961935051633e-01 2.548607654825e-01 2.849873337675e-01 3.566257874495e-01 4.045755955600e-01 4.006217374688e-01 3.558808257315e-01 3.176344469603e-01 3.338042242804e-01 3.822917338668e-01 4.062652531606e-01 3.783948981407e-01 3.152718835653e-01 2.816876550755e-01 3.290748710441e-01 4.026499248129e-01 4.345745197128e-01 4.015134548931e-01 3.277372419075e-01 2.946342416943e-01 3.636684428531e-01 4.642540511393e-01 5.208000504385e-01 5.069845694023e-01 4.385361762002e-01 3.724815864897e-01 3.779353244344e-01 4.426504757840e-01 4.977976635648e-01 5.066837665955e-01 4.756028816244e-01 4.422067524611e-01 4.461899814365e-01 4.854963508340e-01 5.252224041645e-01 5.418346938614e-01 5.381253385692e-01 5.343533682025e-01 5.479207053327e-01 5.764671205220e-01 6.030967698607e-01 6.132004272335e-01 6.031821172659e-01 5.808902841825e-01 5.624364311412e-01 5.641994233021e-01 5.892865160057e-01 6.208817700458e-01 6.325284979302e-01 6.050434302494e-01 5.402601114583e-01 4.704180082886e-01 4.486285590075e-01 4.886420022565e-01 5.370176966187e-01 5.384019787920e-01 4.751265488498e-01 3.773837424114e-01 3.299311118760e-01 3.855549763240e-01 4.625272266443e-01 4.810159461738e-01 4.213061119085e-01 3.247820866399e-01 3.033302514328e-01 3.947555870761e-01 4.832418703660e-01 4.919985272721e-01 4.079340300859e-01 2.822135030766e-01 2.651044547324e-01 3.867812843070e-01 4.867327928744e-01 4.917287542989e-01 3.994420003335e-01 2.800335447423e-01 2.971610363845e-01 4.310063176045e-01 5.261399868308e-01 5.259551000350e-01 4.475572066700e-01 3.824311243898e-01 4.334737081641e-01 5.393115116019e-01 5.900292862700e-01 5.465415667719e-01 4.475106794055e-01 4.143418022866e-01 5.114528054935e-01 6.213666617986e-01 6.408179052018e-01 5.439018853242e-01 3.876397075869e-01 3.537195854991e-01 5.040612207784e-01 6.397637513331e-01 6.543911226550e-01 5.337095821494e-01 3.520167909423e-01 3.395641136679e-01 5.252760359198e-01 6.690452164299e-01 6.781943070783e-01 5.567644014363e-01 4.105087528185e-01 4.486122451656e-01 6.257149640715e-01 7.444453170787e-01 7.286914442647e-01 6.017293272291e-01 4.990888476509e-01 5.855364610380e-01 7.606122928117e-01 8.582437912301e-01 8.195454212328e-01 6.857463825926e-01 6.063277430101e-01 7.106695246716e-01 8.826053140162e-01 9.706234066774e-01 9.240092088350e-01 7.885225204154e-01 6.994102214571e-01 7.656342759083e-01 8.966143801990e-01 9.576444525137e-01 9.062328394171e-01 7.967711710435e-01 7.517073007650e-01 8.292106513534e-01 9.351481943153e-01 9.702376848420e-01 9.212011930565e-01 8.598590059361e-01 8.816467028780e-01 9.817827701377e-01 1.064263445895e+00 1.060977765528e+00
 4.707180422889e-01 3.945301092116e-01 3.009089652494e-01 2.775751993973e-01 3.313505716671e-01 3.760757547225e-01 3.753713512666e-01 3.509301983940e-01 3.477269376910e-01 3.750906431452e-01 3.975277050940e-01 3.904187799182e-01 3.654972312958e-01 3.556904864939e-01 3.719018804323e-01 3.888009570096e-01 3.787816005241e-01 3.501282541908e-01 3.529815669627e-01 3.771381318665e-01 3.750996975715e-01 3.276151436392e-01 2.783840278621e-01 3.016071885289e-01 3.594877034714e-01 3.868409579489e-01 3.674186484942e-01 3.200810604242e-01 2.998918032015e-01 3.366011373000e-01 3.880066002752e-01 4.156216701610e-01 3.899646317102e-01 3.485236064919e-01 3.474409794742e-01 3.741182033492e-01 3.711810585040e-01 3.186461598818e-01 2.621178464271e-01 2.827333058261e-01 3.565044856229e-01 4.063809341154e-01 4.119615389623e-01 4.027479763842e-01 4.142222312130e-01 4.360977205852e-01 4.321576384342e-01 3.958143347981e-01 3.667642292177e-01 3.829439535896e-01 4.113530648750e-01 3.951873425745e-01 3.262591110631e-01 2.806308633593e-01 3.532428765926e-01 4.694220991766e-01 5.335633285602e-01 5.193006997432e-01 4.595926296156e-01 4.247847569270e-01 4.447494607263e-01 4.662627147098e-01 4.431881627843e-01 3.944181188721e-01 3.884632549369e-01 4.417992738645e-01 4.835873190606e-01 4.595570535755e-01 3.798737200579e-01 3.303411746407e-01 3.887254550417e-01 4.772637593602e-01 5.037177664840e-01 4.421575010745e-01 3.261084906257e-01 2.534642326035e-01 2.984607728094e-01 3.635174931112e-01 3.745224436760e-01 3.367219225737e-01 3.048954559230e-01 3.264415834778e-01 3.735015876184e-01 4.008973173515e-01 4.021082062189e-01 3.991311260985e-01 4.088777598940e-01 4.225585502273e-01 4.253118015523e-01 4.195093123273e-01 4.187223389659e-01 4.247201145668e-01 4.256589333003e-01 4.212517899402e-01 4.332997348336e-01 4.733433011145e-01 5.127131675481e-01 5.124993872490e-01 4.683851924314e-01 4.525035520516e-01 4.862531765258e-01 5.642020449781e-01 6.288767291561e-01 6.346923281588e-01 5.761817525755e-01 4.987025437847e-01 4.764828524832e-01 5.381977572065e-01 5.895575530205e-01 5.650353456829e-01 4.772729923949e-01 4.174333502200e-01 4.543164228292e-01 5.132415246407e-01 5.287249783576e-01 4.748100740220e-01 4.109354458632e-01 4.376786266435e-01 5.326212274896e-01 5.986824120376e-01 6.011861038044e-01 5.713397667351e-01 5.792547059071e-01 6.439774830462e-01 7.074619992521e-01 7.203454712399e-01 6.885228148990e-01 6.613000324801e-01 6.767217773163e-01 7.154593496496e-01 7.374928263025e-01 7.313560578383e-01 7.108599398717e-01 6.833366491804e-01 6.376808195616e-01 5.731639261735e-01 5.310821982619e-01 5.612500113429e-01 6.343643729960e-01 6.746483863856e-01 6.448278396556e-01 5.718694738532e-01 5.294202469597e-01 5.513514936663e-01 5.769722703705e-01 5.461940687699e-01 4.713221872808e-01 4.543087922534e-01 4.874819217811e-01 5.184983280187e-01 4.914233287032e-01 4.157599880983e-01 3.739456247114e-01 4.255810571015e-01 4.990389712386e-01 5.164857057814e-01 4.682094310795e-01 4.085801288480e-01 4.087271622475e-01 4.467407713690e-01 4.818653770755e-01 4.845042474768e-01 4.561374452808e-01 4.238177190418e-01 4.188978788480e-01 4.460444033596e-01 4.841589349414e-01 4.870728685954e-01 4.253543259941e-01 3.345364826089e-01 2.976005902023e-01 3.529478141265e-01 4.227274578031e-01 4.486989462275e-01 4.340694091685e-01 4.288809113765e-01 4.758388319924e-01 5.456023015258e-01 5.784713727165e-01 5.466525999995e-01 4.784540732205e-01 4.583952057527e-01 5.315103087254e-01 6.216768027514e-01 6.450176537304e-01 5.772108200580e-01 4.673387293623e-01 4.378625911360e-01 5.316087754328e-01 6.283746599269e-01 6.411296524712e-01 5.662795179298e-01 4.735600942262e-01 4.595782390323e-01 5.103054089680e-01 5.325377827387e-01 5.012339481369e-01 4.836430371568e-01 5.483917873751e-01 6.387931468317e-01 6.603289498830e-01 5.846579862761e-01 4.829399904606e-01 5.006522434462e-01 6.246065453181e-01 7.025380033065e-01 6.593243089603e-01 5.276107558807e-01 4.564514180600e-01 5.524697270250e-01 6.708625126070e-01 6.911978115431e-01 6.221970544772e-01 5.807730601060e-01 6.584790427473e-01 7.627873573565e-01 7.787118977113e-01 6.949145678334e-01 6.149685917461e-01 6.597133925041e-01 7.617993095938e-01 7.826639727085e-01 6.858141955639e-01 5.718189485676e-01 6.130559102936e-01 7.561233102997e-01 8.171929083971e-01 7.195479274913e-01 5.191750825592e-01 4.623992391508e-01 6.313875813751e-01 7.800626121200e-01 7.803224988583e-01 6.261928680047e-01 4.290308318162e-01 4.298003023933e-01 5.882250511769e-01 6.390876350797e-01 5.252232733595e-01 3.389493310424e-01 3.546608439044e-01 5.367482262122e-01 6.221823371168e-01 5.506825419231e-01 4.046617048668e-01 3.980543887259e-01 5.281219873115e-01 5.737442829435e-01 5.003903579925e-01 3.781037367636e-01 3.779942983029e-01 5.041176969109e-01 5.843876563963e-01 5.455849594438e-01 4.175719956237e-01 3.419709262239e-01 4.333408739034e-01 5.460256042794e-01 5.720648824125e-01 5.246664857186e-01 5.086651481186e-01 5.757712401271e-01 6.587569457753e-01 6.551959812414e-01 5.457715620997e-01 4.482494770715e-01 5.531733087216e-01 7.577760766303e-01 8.792350175489e-01 8.485120284179e-01 6.962248197475e-01 5.629611873869e-01 6.157537607546e-01 7.652050072590e-01 8.473347199693e-01 8.192746292143e-01 7.377589872501e-01 7.030376238729e-01 7.404662244258e-01 7.740420666227e-01 7.527647818269e-01 7.113987924583e-01 7.262298330570e-01 8.001294139410e-01 8.558106511489e-01 8.437258422745e-01 7.900060833447e-01 7.681777914334e-01 8.034405377346e-01 8.335355065090e-01 8.027200024863e-01 7.346453526178e-01 7.200139862620e-01 7.946346234091e-01 8.739707696968e-01 8.756800220409e-01 8.000275720308e-01 7.294425666390e-01 7.465552364434e-01 8.130848448510e-01 8.370273020338e-01 7.934065278911e-01 7.371984977000e-01 7.317780990153e-01 7.506251701457e-01 7.174550754409e-01 6.189117933252e-01 5.571524840508e-01 6.469834697503e-01 7.971661594093e-01 8.650205306079e-01 7.980983643720e-01 6.430504543902e-01 5.692427444876e-01 6.481705616424e-01 7.632675575039e-01 7.923462185897e-01 7.219313268080e-01 6.294585821916e-01 6.272623744806e-01 7.161776285116e-01 7.943860986365e-01 8.007298822990e-01 7.452479545135e-01 6.868987975576e-01 6.792687802943e-01 7.024357186688e-01 7.078703732517e-01 6.934761305781e-01 6.823414827893e-01 6.906837585118e-01 7.072377525642e-01 7.183461302911e-01 7.232072781728e-01 7.211235197691e-01 7.005062340120e-01 7.005642334842e-01 7.489391881036e-01 7.772167028098e-01 7.581431775383e-01 7.074067027601e-01 6.762526803057e-01 7.095059765519e-01 7.821325976616e-01 8.293334698708e-01 8.159729515127e-01 7.601330297057e-01 7.146509359433e-01 7.099232690028e-01 7.184810207198e-01 7.049625435693e-01 6.759219022820e-01 6.608707429689e-01 6.563974625895e-01 6.276308650595e-01 5.787530001232e-01 5.898155798700e-01 7.030992722804e-01 8.239188536977e-01 8.465202335655e-01 7.458263567034e-01 6.147956267087e-01 6.346223390330e-01 7.879467949518e-01 8.885740809048e-01 8.541595474457e-01 7.444705247534e-01 7.319726897958e-01 9.164760588279e-01 1.077909088874e+00 1.096615073806e+00 9.679243167568e-01 8.194466096794e-01 8.860261309373e-01 1.070220447802e+00 1.154028589427e+00 1.071050096868e+00 9.201918635032e-01 8.767309274623e-01 9.360121020204e-01 9.931902405045e-01 9.628048412708e-01 8.859290727226e-01 8.852490494937e-01 9.297457690209e-01 9.459403106915e-01 8.906033338826e-01 8.206777675273e-01 8.293896302618e-01 8.938008639261e-01 9.084555079233e-01 8.410495219154e-01 7.790477760041e-01 8.255740532699e-01 9.197700580793e-01 9.358385546537e-01 8.542467258025e-01 7.946047494165e-01 8.742729450456e-01 9.903804266983e-01 1.001557604473e+00 8.799246454055e-01 7.549276368620e-01 8.243132078355e-01 1.013946725031e+00 1.106829427079e+00 1.009423951171e+00 7.865395469591e-01 6.882222760616e-01 8.681106024763e-01 1.070422855056e+00 1.103232647400e+00 9.550499362472e-01 7.764214619469e-01 8.329785398709e-01 9.958806187180e-01 1.065318641203e+00 9.815765822258e-01 8.388056255913e-01 8.167407614048e-01 9.275292192290e-01 1.003339363081e+00 9.565946789116e-01 8.391783921110e-01 7.831884826928e-01 8.164588637206e-01 8.540595298578e-01 8.389990801777e-01 7.914244409500e-01 7.886444856193e-01 8.528942723122e-01 9.118656074968e-01 9.009011226881e-01 8.321289178770e-01 7.892214156135e-01 8.343613995184e-01 9.138977320675e-01 9.414649322739e-01 8.990413069190e-01 8.516911349788e-01 8.826640102901e-01 9.774516862757e-01 1.046746130539e+00 1.037918285122e+00 9.749749311548e-01 9.350664665007e-01 9.650854677004e-01 1.020941902870e+00 1.034725679051e+00 9.928803388597e-01 9.437851774957e-01 9.431462305315e-01 9.799105547631e-01 9.920524852450e-01 9.448163188791e-01 8.687600446803e-01 8.385242119661e-01 8.869049461151e-01 9.796087806691e-01 1.039483624581e+00 1.016238082156e+00 9.269553989214e-01 8.343801727546e-01 8.063103042485e-01 8.423918976027e-01 8.799931714789e-01 8.725659393700e-01 8.222633890499e-01 7.658560583664e-01 7.360667167647e-01 7.269609196058e-01 7.093722578315e-01 6.735779979218e-01 6.438782980657e-01 6.499269823715e-01 6.823704079463e-01 6.999368187780e-01 6.743185833720e-01 6.152880060524e-01 5.679067310015e-01 5.728257853746e-01 6.132823255833e-01 6.384801918057e-01 6.200975235537e-01 5.701947899234e-01 5.314324046621e-01 5.389993624632e-01 5.790859142140e-01 6.116863086348e-01 6.146369666298e-01 5.932422356907e-01 5.687948589411e-01 5.606538415545e-01 5.743612669958e-01 6.044767684346e-01 6.410472388344e-01 6.693276350419e-01 6.705917769060e-01 6.315283340621e-01 5.589230340340e-01 4.917029157286e-01 4.857387012002e-01 5.437055064522e-01 6.039981960923e-01 6.132860262922e-01 5.580055344407e-01 4.683333669813e-01 4.138178102883e-01 4.424430296143e-01 5.057521216328e-01 5.363724014447e-01 5.115800878857e-01 4.519133933248e-01 4.061117242119e-01 4.089461721319e-01 4.383024678174e-01 4.533164865888e-01 4.408689436742e-01 4.164198061414e-01 4.031345550921e-01 4.075308971657e-01 4.201047666788e-01 4.367177545895e-01 4.622888824261e-01 4.932024266523e-01 5.104579568966e-01 4.969744629748e-01 4.606130457135e-01 4.434595935268e-01 4.837223225480e-01 5.542790756066e-01 5.936904382796e-01 5.641322547033e-01 4.747677361766e-01 3.999976014575e-01 4.404473270678e-01 5.549415262865e-01 6.316380690917e-01 6.131816899467e-01 5.029440630655e-01 3.779660890895e-01 3.887834298547e-01 5.200222945854e-01 6.195491674344e-01 6.153942090806e-01 5.090874232179e-01 3.796306245380e-01 3.860920871682e-01 5.185862858345e-01 6.167824226615e-01 6.031233235578e-01 4.723207449314e-01 2.913072463664e-01 2.734950031634e-01 4.418321939183e-01 5.689630320289e-01 5.770736844547e-01 4.606025551917e-01 2.671251080489e-01 1.740789721215e-01 3.224209344536e-01 4.439505272262e-01 4.544388816842e-01 3.516264870944e-01 1.898571333421e-01 1.803970651643e-01 3.350404521928e-01 4.345906984117e-01 4.256130517619e-01 3.075425041086e-01 1.146699083608e-01 1.160514428825e-01 3.005253117050e-01 4.073780890247e-01 4.111242712931e-01 3.188455702088e-01 1.768981696486e-01 1.456407689477e-01 2.678888139533e-01 3.560374288063e-01 3.633588079833e-01 2.925480037893e-01 1.849620765299e-01 1.628882515747e-01 2.653110393269e-01 3.614265421374e-01 4.026784994762e-01 3.812516258013e-01 3.117734927514e-01 2.358773818116e-01 2.290483731837e-01 3.029461558715e-01 3.812314980400e-01 4.121350537628e-01 3.742426193301e-01 2.747291574521e-01 1.833643655023e-01 2.532002423270e-01 3.968705916375e-01 4.902403478805e-01 4.840187294523e-01 3.660085592310e-01 1.630963271142e-01 1.459046143218e-01 3.799366411755e-01 5.495671026651e-01 5.979958965707e-01 5.089767591343e-01 3.076245831026e-01 1.234450647999e-01 3.038729236077e-01 4.989397604465e-01 5.784085345487e-01 5.223292613167e-01 3.680820329779e-01 2.614122214419e-01 3.795163323347e-01 5.393736877256e-01 6.077812399390e-01 5.618421099713e-01 4.523208760033e-01 4.104997844766e-01 5.085928452609e-01 6.276042244100e-01 6.689295490502e-01 6.152755382429e-01 5.199802818856e-01 4.887617043872e-01 5.585082390593e-01 6.371265732151e-01 6.481243982865e-01 5.856584660591e-01 5.087469151037e-01 5.013010773900e-01 5.602413112742e-01 6.017645118753e-01 5.750389899814e-01 4.949632118532e-01 4.363219242674e-01 4.643010799130e-01 5.283056272571e-01 5.448234103780e-01 4.857911792250e-01 3.884337623220e-01 3.491016451177e-01 4.085973716097e-01 4.729523521382e-01 4.688582785293e-01 3.909041344797e-01 3.004567797615e-01 3.058580975341e-01 3.882781163673e-01 4.396235222970e-01 4.176497961619e-01 3.475138315254e-01 3.143323463464e-01 3.708785661410e-01 4.427968480252e-01 4.614616719176e-01 4.241855254734e-01 3.914782985028e-01 4.326909911333e-01 5.152876632690e-01 5.588966722991e-01 5.260872757519e-01 4.447692185998e-01 4.158392720557e-01 5.053477275820e-01 6.237814893154e-01 6.751632965630e-01 6.266671930078e-01 5.102146434572e-01 4.333573958075e-01 4.964276726403e-01 6.153499499662e-01 6.741057664377e-01 6.313368436730e-01 5.116026743294e-01 4.076078256223e-01 4.292829010499e-01 5.221631523220e-01 5.686199270641e-01 5.250316713739e-01 4.168102912452e-01 3.403242882630e-01 3.914188450976e-01 4.929595511514e-01 5.464611037722e-01 5.287641830398e-01 4.759713902263e-01 4.578852252402e-01 5.012543695867e-01 5.539765529961e-01 5.674962030038e-01 5.459416016984e-01 5.393391226019e-01 5.852471496848e-01 6.500545854320e-01 6.723518934274e-01 6.260361023475e-01 5.488339673739e-01 5.403536751886e-01 6.444292538642e-01 7.715275706998e-01 8.309757095171e-01 7.959953353001e-01 7.126058028207e-01 6.876411521886e-01 7.765174973095e-01 8.953608236008e-01 9.438772158553e-01 8.919046465069e-01 7.962572296052e-01 7.809873246974e-01 8.949791402848e-01 1.030689477278e+00 1.075307584552e+00 9.957662737378e-01 8.539166064450e-01 7.974539004946e-01 9.065429532699e-01 1.061362117714e+00 1.129701166633e+00 1.075468455686e+00 9.601709546662e-01 9.092286767840e-01 9.778932728270e-01 1.068258857933e+00 1.071697527558e+00 9.727821723709e-01 8.672074146142e-01 8.965436454100e-01 1.045480332806e+00 1.162544553441e+00 1.148732007514e+00 1.010209740682e+00 8.647965096257e-01 8.781115738311e-01 1.031612282708e+00 1.158530454494e+00 1.167527516159e+00 1.083315992630e+00 1.018239230318e+00 1.062417212533e+00 1.157373409943e+00 1.184205841009e+00 1.099092313686e+00 9.759654538773e-01 9.697270427820e-01 1.115712430761e+00 1.263790036270e+00 1.281985181353e+00 1.145194911375e+00 9.492557048315e-01 8.911065351961e-01 1.037329570059e+00 1.207982729678e+00 1.256787636079e+00 1.164298120687e+00 1.021882990475e+00 9.771774679199e-01 1.066597691508e+00 1.168772826830e+00 1.185047465429e+00 1.118687312421e+00 1.051173502030e+00 1.054945526285e+00 1.099858706470e+00 1.103281881091e+00 1.038233542777e+00 9.671355221826e-01 9.809077556235e-01 1.066338187248e+00 1.114387533018e+00 1.049625319521e+00 8.960881458386e-01 7.931495177204e-01 8.732412119959e-01 1.035411474322e+00 1.108483314519e+00 1.021775151163e+00 8.208814262478e-01 6.814924481046e-01 7.717440344895e-01 9.463778816986e-01 1.011397163692e+00 9.062812023381e-01 6.896097137291e-01 5.557395743369e-01 6.669861597202e-01 8.313657337110e-01 8.697951364340e-01 7.480841724145e-01 5.485300819623e-01 4.845014754266e-01 6.312662694208e-01 7.659157000307e-01 7.638184312613e-01 6.258622682928e-01 4.636546521707e-01 4.768825221299e-01 6.252011218257e-01 7.151721817512e-01 6.773361012327e-01 5.481333043770e-01 4.615042963720e-01 5.303085043462e-01 6.426927963396e-01 6.748145014222e-01 6.080750746351e-01 5.183688310419e-01 5.281262223079e-01 6.272791374450e-01 6.934847376003e-01 6.607448115026e-01 5.493322078925e-01 4.657231456678e-01 5.143538316375e-01 6.163141901232e-01 6.528821610391e-01 5.903697089685e-01 4.802644762415e-01 4.445553051895e-01 5.244133127407e-01 6.028443987863e-01 5.944581264261e-01 4.988141173276e-01 4.018783457062e-01 4.305184858977e-01 5.405815967994e-01 6.033026823350e-01 5.674412873276e-01 4.582240582649e-01 3.761266395759e-01 4.177400438366e-01 5.029129820768e-01 5.247504556254e-01 4.586231496532e-01 3.588590815337e-01 3.485100952215e-01 4.433232222169e-01 5.208547947708e-01 5.141563692911e-01 4.291314369685e-01 3.421869365609e-01 3.635045823839e-01 4.570793182480e-01 5.160979091256e-01 5.052521296745e-01 4.581616569921e-01 4.503645354576e-01 5.071209698819e-01 5.628768722951e-01 5.560981157340e-01 4.812378550820e-01 4.045147051810e-01 4.353408052501e-01 5.555533913884e-01 6.548772262233e-01 6.715376945290e-01 6.001899684247e-01 4.864997923344e-01 4.223806813863e-01 4.645875827946e-01 5.442340475094e-01 5.856449909266e-01 5.705570510036e-01 5.233822832413e-01 4.864516455902e-01 4.814317165659e-01 4.884596216058e-01 4.774586254396e-01 4.400124907973e-01 3.918969383465e-01 3.576644824767e-01 3.472394474769e-01 3.494731181530e-01 3.523534939595e-01 3.547307746471e-01 3.568797947513e-01 3.498928389865e-01 3.197398417131e-01 2.600362899212e-01 1.846810517707e-01 1.461053749392e-01 1.888609273343e-01 2.512159667210e-01 2.835549840026e-01 2.716112531923e-01 2.200620899774e-01 1.465691409178e-01 8.182870944244e-02 7.303108141387e-02 9.683209496441e-02 1.050128774289e-01 9.253472605242e-02 6.890831982238e-02 4.622658118748e-02 3.242784030999e-02 3.364740335505e-02 5.386056418299e-02 8.265307356698e-02 1.078284868785e-01 1.218281704145e-01 1.255683401154e-01 1.298612342814e-01 1.452608328739e-01 1.661730046737e-01 1.763200865572e-01 1.636429796656e-01 1.279534814137e-01 8.858444816443e-02 9.108603350363e-02 1.293440143586e-01 1.576246586076e-01 1.600267395198e-01 1.435862631662e-01 1.339134551478e-01 1.500496183226e-01 1.737222207663e-01 1.805026967138e-01 1.674020661905e-01 1.583233888120e-01 1.823743318037e-01 2.250892920425e-01 2.517564982512e-01 2.447994614604e-01 2.131759927249e-01 1.955583580679e-01 2.233096209765e-01 2.646932189163e-01 2.752596947720e-01 2.399956086053e-01 1.872076347830e-01 1.999556239518e-01 2.860300666931e-01 3.624839706300e-01 3.813118488905e-01 3.323109040602e-01 2.474073525950e-01 2.234613321411e-01 3.072288874124e-01 3.971731380525e-01 4.281199584180e-01 3.879635465199e-01 3.083771134487e-01 2.671053316434e-01 3.104944021699e-01 3.672289279429e-01 3.737559548640e-01 3.234759569387e-01 2.649667523219e-01 2.770423693329e-01 3.417581374565e-01 3.757188328500e-01 3.378774760119e-01 2.390380136007e-01 1.718548341708e-01 2.542043441911e-01 3.597517256801e-01 3.943491594754e-01 3.335696456976e-01 1.969259781972e-01 1.141100145859e-01 2.523438838192e-01 3.767421924020e-01 4.111520310591e-01 3.424411622159e-01 1.961734515877e-01 1.012824309779e-01 2.365568882118e-01 3.502756836467e-01 3.727399932234e-01 2.992394774971e-01 1.695611278122e-01 1.388157999468e-01 2.546747062199e-01 3.301311856658e-01 3.154453595645e-01 2.180816641533e-01 1.245170874556e-01 2.162286746500e-01 3.385991919002e-01 3.846346022677e-01 3.284122720511e-01 1.850203457676e-01 9.200275535683e-02 2.623575303203e-01 4.078302055114e-01 4.579367747905e-01 3.961157951383e-01 2.455298875059e-01 1.331009387369e-01 2.763967699033e-01 4.300855479445e-01 4.925442388449e-01 4.442780794729e-01 3.121580813431e-01 2.100359469557e-01 3.052684884401e-01 4.482537942280e-01 5.172191442580e-01 4.847219102794e-01 3.791596188014e-01 3.051862376610e-01 3.796834006400e-01 5.105216972690e-01 5.873800830428e-01 5.774210723578e-01 5.060584203130e-01 4.524734901574e-01 4.902617778557e-01 5.784902261533e-01 6.348344876360e-01 6.282047515853e-01 5.884316421121e-01 5.855752732368e-01 6.521303891582e-01 7.352598999244e-01 7.695228982311e-01 7.353082923283e-01 6.733158029663e-01 6.670482257780e-01 7.512882792682e-01 8.600434420702e-01 9.160485217941e-01 8.909297813530e-01 8.131996694812e-01 7.559410860086e-01 7.784702282212e-01 8.542521692161e-01 9.128947347725e-01 9.160714015340e-01 8.744822426130e-01 8.313639258052e-01 8.245913829341e-01 8.508542346476e-01 8.783996735718e-01 8.854640791271e-01 8.734428330558e-01 8.551175878477e-01 8.394780382445e-01 8.297897753333e-01 8.315607598768e-01 8.506337652898e-01 8.784932102211e-01 8.891344336174e-01 8.589894997787e-01 7.930152712639e-01 7.366169027941e-01 7.443291153137e-01 8.073154936066e-01 8.571299381680e-01 8.410521301130e-01 7.638242632911e-01 6.933997660749e-01 7.074830621168e-01 7.825305009043e-01 8.236889856568e-01 7.774857127252e-01 6.775415183494e-01 6.476035297677e-01 7.617825087552e-01 9.088890749760e-01 9.590156235298e-01 8.615713865474e-01 6.635351116719e-01 5.567552796007e-01 7.156354665506e-01 9.473400091479e-01 1.063665077297e+00 1.004830809891e+00 8.104181288320e-01 6.378531239576e-01 6.944847026394e-01 8.876994806942e-01 1.010551413450e+00 9.888610386142e-01 8.618451836330e-01 7.616517940248e-01 8.063441814807e-01 9.225355806514e-01 9.701566198515e-01 8.955478078208e-01 7.488798725610e-01 6.714389380123e-01 7.509001979178e-01 8.705551081036e-01 9.001540350232e-01 8.052888387088e-01 6.458958198951e-01 5.669675150794e-01 6.469144359810e-01 7.570652616757e-01 7.812139219312e-01 7.021909813362e-01 5.860976266931e-01 5.475835688839e-01 6.106825936247e-01 6.710306958963e-01 6.543443373219e-01 5.658248573385e-01 4.804796218146e-01 4.861558396124e-01 5.542900129425e-01 5.926221654949e-01 5.627176633790e-01 4.906550303004e-01 4.451346929608e-01 4.674247230682e-01 5.147145035812e-01 5.358218765361e-01 5.266106352681e-01 5.155589577751e-01 5.207955664095e-01 5.246108770799e-01 5.032834137542e-01 4.681404120419e-01 4.679974599760e-01 5.247704474483e-01 5.900102684551e-01 6.065686390489e-01 5.594597229519e-01 4.915524168212e-01 4.857511115471e-01 5.589263388835e-01 6.315682982432e-01 6.403960292216e-01 5.849988018939e-01 5.299553696609e-01 5.551900106526e-01 6.393284574372e-01 6.927620886323e-01 6.655044037444e-01 5.781394550603e-01 5.244566698965e-01 5.861353450450e-01 6.971018327266e-01 7.519760243755e-01 7.096465145140e-01 6.051640711539e-01 5.483648310930e-01 6.208514024878e-01 7.401680252868e-01 7.979477166382e-01 7.585489136517e-01 6.613513985107e-01 6.070170595033e-01 6.618478920160e-01 7.574469349592e-01 8.016816608178e-01 7.679036141990e-01 6.977911588462e-01 6.700634184958e-01 7.134066484037e-01 7.670926815739e-01 7.679057629066e-01 7.113520486011e-01 6.559941310003e-01 6.733423969245e-01 7.503656422209e-01 8.085179131504e-01 7.980506547704e-01 7.314838632690e-01 6.774227255730e-01 7.011697126748e-01 7.763924190646e-01 8.255482850270e-01 8.089435552042e-01 7.499066546413e-01 7.183788652255e-01 7.585490905528e-01 8.248319815298e-01 8.412521972317e-01 7.737296540821e-01 6.537573339608e-01 5.816297059710e-01 6.400955427214e-01 7.591304965235e-01 8.275196876938e-01 7.944689878448e-01 6.711770984379e-01 5.292336584347e-01 4.860154608292e-01 5.644937805193e-01 6.515786307922e-01 6.688278066446e-01 6.043855652006e-01 4.957061955940e-01 4.169186795646e-01 4.228605463692e-01 4.697097362995e-01 4.869433088478e-01 4.478418601302e-01 3.668286150498e-01 2.917872004771e-01 2.812290635739e-01 3.252826729366e-01 3.629478300205e-01 3.595376472451e-01 3.094377327857e-01 2.259858436055e-01 1.414011888411e-01 1.193320831143e-01 1.624309593103e-01 1.956320372269e-01 1.908579660404e-01 1.487084757941e-01 8.987793045005e-02 7.322418473016e-02 1.124348594794e-01 1.360053625862e-01 1.196465123997e-01 6.516094839368e-02 3.405063498813e-02 1.110633132186e-01 1.739233373621e-01 1.980651627154e-01 1.779122323908e-01 1.276500486504e-01 9.688384810580e-02 1.327219224695e-01 1.773562018234e-01 1.897422555681e-01 1.646087295884e-01 1.216968102080e-01 1.052173376069e-01 1.278733891000e-01 1.450843208021e-01 1.383646918218e-01 1.287829405828e-01 1.519131492096e-01 1.925748317254e-01 2.100531194044e-01 1.833775682369e-01 1.250782718337e-01 1.209955662487e-01 2.064574702059e-01 2.836191525394e-01 3.036948813389e-01 2.506879193339e-01 1.366614603669e-01 7.132461022110e-02 1.982743651453e-01 2.975050730252e-01 3.175312221377e-01 2.476684069030e-01 1.160243055380e-01 1.341644036295e-01 2.962077849130e-01 4.079430872657e-01 4.240249511576e-01 3.342946058940e-01 1.656941575852e-01 1.228512277597e-01 3.161181812748e-01 4.644148544539e-01 5.134882531618e-01 4.513376469696e-01 2.989510564198e-01 1.243388095060e-01 1.765539798444e-01 3.197830849682e-01 3.907221599496e-01 3.712341352756e-01 2.783554846645e-01 1.552035275617e-01 9.058879132579e-02 1.335254850041e-01 1.548643415958e-01 1.252078124226e-01 7.143525251013e-02 6.835729685896e-02 9.877223514813e-02 9.303599267350e-02 6.004767900049e-02 1.082984548457e-01 2.037242818417e-01 2.732194553941e-01 2.843252420846e-01 2.305907886086e-01 1.498917010917e-01 1.673042750502e-01 2.700015897760e-01 3.404094461217e-01 3.378150792581e-01 2.712313783162e-01 2.187248377886e-01 2.842262085536e-01 3.918133889315e-01 4.460275654800e-01 4.190137662517e-01 3.491957101789e-01 3.529951647645e-01 4.732998060351e-01 5.976377158686e-01 6.389380117366e-01 5.714847746741e-01 4.378233838080e-01 3.838245834356e-01 5.098695881125e-01 6.655236644170e-01 7.287851793719e-01 6.644924302005e-01 5.104926668731e-01 4.074695556074e-01 5.051149774930e-01 6.699849972765e-01 7.541310383060e-01 7.147663895711e-01 5.870068503017e-01 4.876462759256e-01 5.376863392127e-01 6.603732086153e-01 7.271238933725e-01 6.967351496695e-01 6.078021816344e-01 5.580127685081e-01 6.070104067897e-01 6.865720388671e-01 7.148710078751e-01 6.812268341877e-01 6.458404307221e-01 6.811113605681e-01 7.692816011575e-01 8.292092062920e-01 8.132146211617e-01 7.438242822387e-01 7.085970198816e-01 7.747234738597e-01 8.878271996701e-01 9.517055874820e-01 9.225282354027e-01 8.286467137031e-01 7.615675930871e-01 7.998625336934e-01 9.028263579218e-01 9.776720543176e-01 9.820760234127e-01 9.381596459144e-01 9.042872816387e-01 9.172886738499e-01 9.556346637158e-01 9.807012673572e-01 9.881158100934e-01 1.005396145051e+00 1.046641794933e+00 1.083208297629e+00 1.073697660565e+00 1.013366766660e+00 9.562864272799e-01 9.756517572050e-01 1.065772621501e+00 1.138220912148e+00 1.118276978666e+00 1.003491666679e+00 8.829280508304e-01 8.902568479203e-01 1.023604302529e+00 1.140712198774e+00 1.136228209301e+00 9.996528527057e-01 8.263843299189e-01 7.946975669298e-01 9.419573877803e-01 1.096861571582e+00 1.132067265419e+00 1.027874800300e+00 8.615431874200e-01 7.825658055176e-01 8.591758646605e-01 9.710660758696e-01 1.000406183366e+00 9.285298260697e-01 8.249429588011e-01 7.953864862932e-01 8.571639260467e-01 9.188312788184e-01 9.101893130644e-01 8.416826277819e-01 7.920167945334e-01 8.290313198492e-01 9.154403401364e-01 9.658481096572e-01 9.413466287204e-01 8.716905788514e-01 8.320805776428e-01 8.671694256739e-01 9.337444456413e-01 9.634719441344e-01 9.332154621868e-01 8.761840895850e-01 8.517220560902e-01 8.821478476134e-01 9.274053485455e-01 9.386460406700e-01 9.045029420115e-01 8.538985474789e-01 8.282858683086e-01 8.394582854439e-01 8.602690040075e-01 8.599616262747e-01 8.315119432051e-01 7.901952672152e-01 7.563064238097e-01 7.385133690857e-01 7.326210033106e-01 7.317850047478e-01 7.312966429041e-01 7.257341291479e-01 7.094920935757e-01 6.842341419386e-01 6.631865508308e-01 6.610651951689e-01 6.753478636452e-01 6.854371711903e-01 6.739918395799e-01 6.450606491621e-01 6.226509897012e-01 6.259965163809e-01 6.443796906192e-01 6.497917532765e-01 6.298717871625e-01 6.032876337051e-01 6.044846495191e-01 6.422790673404e-01 6.857982749100e-01 7.009317348450e-01 6.815107094540e-01 6.532235793007e-01 6.522675406551e-01 6.875438621154e-01 7.334483324151e-01 7.630462963906e-01 7.704568213562e-01 7.668658990760e-01 7.645081830348e-01 7.661784873363e-01 7.699467704804e-01 7.779490000577e-01 7.935044078035e-01 8.107511141727e-01 8.156724442251e-01 8.017598122884e-01 7.825999028026e-01 7.824954692916e-01 8.055337218276e-01 8.228473423631e-01 8.020701212784e-01 7.451297891402e-01 7.031454815935e-01 7.345443830868e-01 8.184031219788e-01 8.719034019060e-01 8.351955150921e-01 7.132661424543e-01 5.997984358370e-01 6.344673384322e-01 7.832408343301e-01 8.919254711465e-01 8.730897681375e-01 7.268031358663e-01 5.552564941062e-01 5.594087191738e-01 7.335254558817e-01 8.740951654745e-01 8.782890463102e-01 7.470152879201e-01 5.812113480668e-01 5.676432261204e-01 7.133738652797e-01 8.321047809990e-01 8.255665602167e-01 7.036833402513e-01 5.785837098705e-01 6.071834485422e-01 7.459181220105e-01 8.339679866320e-01 7.982677271404e-01 6.650242068656e-01 5.622343468459e-01 6.290712768259e-01 7.812373773558e-01 8.695993430322e-01 8.376785637698e-01 7.143371691866e-01 6.036515999852e-01 6.167280365859e-01 7.111994792832e-01 7.702099956388e-01 7.464849576893e-01 6.700825616222e-01 6.189370734843e-01 6.397311500760e-01 6.843742998696e-01 6.848092957043e-01 6.258000197417e-01 5.543666110865e-01 5.452770846855e-01 6.051423287663e-01 6.626270773712e-01 6.628948129338e-01 6.015757334611e-01 5.185599259782e-01 4.738186065580e-01 4.877684059410e-01 5.178036532706e-01 5.217060081474e-01 4.917387287410e-01 4.444855296182e-01 3.995264493540e-01 3.630654197914e-01 3.314481014081e-01 3.067876432388e-01 2.963718027161e-01 2.938398501437e-01 2.768658741919e-01 2.280850889586e-01 1.539146930158e-01 1.123876444261e-01 1.661646110367e-01 2.323731097723e-01 2.590566379674e-01 2.372317533042e-01 1.833547432172e-01 1.382593587269e-01 1.411559182498e-01 1.631796823274e-01 1.672650170814e-01 1.566321625777e-01 1.583388786371e-01 1.793485373739e-01 1.915654052342e-01 1.705247048599e-01 1.148688867495e-01 6.692234984726e-02 1.127064087820e-01 1.718522613221e-01 1.913576346471e-01 1.613989185441e-01 9.803236751555e-02 7.402181717711e-02 1.318369287728e-01 1.744141498606e-01 1.697187921861e-01 1.218963126592e-01 8.180224619914e-02 1.288262223177e-01 1.882070222371e-01 2.048478771903e-01 1.659092961921e-01 8.579986632056e-02 6.833331874348e-02 1.558978115847e-01 2.148148154693e-01 2.158073497532e-01 1.569142817874e-01 5.751659259636e-02 6.406714716122e-02 1.519322603239e-01 1.895330110218e-01 1.630392884519e-01 8.465796512931e-02 7.395338553678e-02 1.812905084237e-01 2.617226083392e-01 2.812752811768e-01 2.342696973796e-01 1.500634876530e-01 1.409525770779e-01 2.385658330208e-01 3.218812275026e-01 3.432402182845e-01 2.926009007974e-01 1.844636880912e-01 6.730630182104e-02 1.218221540420e-01 2.145428587411e-01 2.540625600037e-01 2.331387536954e-01 1.668010755313e-01 9.350034350227e-02 9.161839839807e-02 1.363621420671e-01 1.566387650500e-01 1.426133495380e-01 1.072176127911e-01 7.427695879682e-02 6.314807422424e-02 6.443511546344e-02 7.069108202720e-02 9.204622676522e-02 1.216883257555e-01 1.406647816962e-01 1.387740255186e-01 1.251431236063e-01 1.306303726564e-01 1.669494512387e-01 2.044510786868e-01 2.169110078463e-01 1.992973869241e-01 1.739386882004e-01 1.840661902958e-01 2.325371324947e-01 2.786243358227e-01 2.971267172656e-01 2.908038026495e-01 2.854842274227e-01 3.053916005988e-01 3.410995623121e-01 3.653991827677e-01 3.674037517946e-01 3.626437646019e-01 3.760422990155e-01 4.060148605760e-01 4.213389976702e-01 3.959818624716e-01 3.377812926287e-01 3.046596664253e-01 3.534173188633e-01 4.348452057094e-01 4.710608286272e-01 4.249358933968e-01 3.097490563476e-01 2.288756799225e-01 3.224566369620e-01 4.589224632918e-01 5.183685339180e-01 4.655995435745e-01 3.308421771859e-01 2.707194625839e-01 4.206490096045e-01 5.895337628967e-01 6.564830100570e-01 5.900114703487e-01 4.345661384634e-01 3.667479188982e-01 5.233829443988e-01 7.067757448467e-01 7.759273992467e-01 6.937976791716e-01 5.095240899914e-01 4.122249404257e-01 5.668739627663e-01 7.610520502660e-01 8.324755514961e-01 7.429218208019e-01 5.542243906478e-01 4.764766954797e-01 6.508875380828e-01 8.545156279069e-01 9.279578484294e-01 8.360245401375e-01 6.451423863480e-01 5.520217769749e-01 6.953404771885e-01 8.841696805211e-01 9.563315138677e-01 8.769376166774e-01 7.134956788708e-01 6.314496668164e-01 7.301516409389e-01 8.689098345254e-01 9.124682916023e-01 8.378314830474e-01 7.210202835931e-01 6.950432806236e-01 7.853644358148e-01 8.704921774602e-01 8.600525922625e-01 7.565659250014e-01 6.499145720168e-01 6.522131294259e-01 7.361730708152e-01 7.824740762951e-01 7.357729396987e-01 6.358423968105e-01 5.961252223917e-01 6.685852357213e-01 7.517599847294e-01 7.457962460865e-01 6.359879221021e-01 5.090404454407e-01 5.246824895802e-01 6.637255488330e-01 7.606341446556e-01 7.290874630275e-01 5.717948867415e-01 3.868572652873e-01 3.865147815344e-01 5.367851177382e-01 6.230445366205e-01 5.697969966710e-01 3.930858951084e-01 2.181809557196e-01 3.172095574530e-01 4.864863331739e-01 5.428460935485e-01 4.537528917753e-01 2.540191434013e-01 1.430147792530e-01 3.397649059553e-01 4.912088581754e-01 5.106517454202e-01 3.946590452592e-01 2.056775368413e-01 2.030132823364e-01 3.851541468813e-01 4.939083073897e-01 4.753760729681e-01 3.457692814219e-01 2.137427680680e-01 2.962631722699e-01 4.497309289463e-01 5.174790949784e-01 4.648957295270e-01 3.213108332360e-01 2.178796623214e-01 3.237750951555e-01 4.626542419716e-01 5.149553231352e-01 4.631729127190e-01 3.533615168939e-01 3.071872826525e-01 3.928363680382e-01 4.921887159546e-01 5.221907402988e-01 4.756602712133e-01 4.057555984486e-01 4.017111590672e-01 4.739945460881e-01 5.401153819254e-01 5.444597578799e-01 4.882029886827e-01 4.278093840259e-01 4.428338726293e-01 5.272735675895e-01 6.025656063955e-01 6.182057882287e-01 5.724309823545e-01 5.093858936815e-01 4.981399352942e-01 5.563436776706e-01 6.258943544339e-01 6.527648232475e-01 6.269320091490e-01 5.834807303379e-01 5.797451314970e-01 6.320490772362e-01 6.930655882931e-01 7.128934881215e-01 6.828134047347e-01 6.431066832257e-01 6.544400006897e-01 7.230941434297e-01 7.877039630774e-01 7.902873677864e-01 7.200574051674e-01 6.267849865736e-01 6.025122013168e-01 6.728715302175e-01 7.506334126515e-01 7.542678942913e-01 6.681629310004e-01 5.553291100006e-01 5.415956073586e-01 6.489730666480e-01 7.502528193822e-01 7.516249812328e-01 6.387027657903e-01 4.849193944366e-01 4.621050417475e-01 6.023773504678e-01 7.268003866806e-01 7.286343061935e-01 5.905583738833e-01 3.783748892821e-01 3.183732798238e-01 5.009231514344e-01 6.580966927989e-01 6.793159178982e-01 5.531063584536e-01 3.432624662477e-01 2.748562272926e-01 4.574195381414e-01 6.157790281174e-01 6.494881893051e-01 5.562327395332e-01 4.053345952281e-01 3.526671766941e-01 4.527279586853e-01 5.447708859365e-01 5.395070549452e-01 4.403496702700e-01 3.347777269540e-01 3.652081464078e-01 4.820007396297e-01 5.468219846719e-01 5.061319201965e-01 3.737233222068e-01 2.469763470691e-01 3.069431006975e-01 4.518214653845e-01 5.333939433699e-01 5.114818895527e-01 3.983074598514e-01 2.518948460705e-01 2.028143309505e-01 2.839287843784e-01 3.461717247687e-01 3.360716424425e-01 2.620895031526e-01 1.705117934511e-01 1.444466879104e-01 1.828133238327e-01 1.994715221468e-01 1.746565322410e-01 1.459854803872e-01 1.727918068310e-01 2.268414208666e-01 2.502685581168e-01 2.193538035110e-01 1.438166634257e-01 1.049443120025e-01 1.917179897223e-01 2.870334085416e-01 3.332712348702e-01 3.133328570362e-01 2.345908530875e-01 1.425249779330e-01 1.622416792585e-01 2.655020609205e-01 3.428027119581e-01 3.608141630311e-01 3.190272425462e-01 2.480679358811e-01 2.204570259716e-01 2.784207544948e-01 3.549677183893e-01 3.942177844918e-01 3.812679353641e-01 3.332391452287e-01 2.962185098277e-01 3.126326271141e-01 3.612805176451e-01 3.926710949422e-01 3.823663669501e-01 3.373131886008e-01 2.921190568959e-01 2.880947822192e-01 3.218320007551e-01 3.533659364480e-01 3.585379642873e-01 3.400083748058e-01 3.171443705562e-01 3.065982405924e-01 3.049040164855e-01 2.971588120474e-01 2.787120791483e-01 2.615540336440e-01 2.592998989573e-01 2.654201679693e-01 2.594560751502e-01 2.318098604720e-01 2.002909801911e-01 2.070184210571e-01 2.586957391271e-01 3.133428260887e-01 3.387354030842e-01 3.268899017636e-01 2.931574533885e-01 2.716653259343e-01 2.880100648182e-01 3.266139984327e-01 3.559599039685e-01 3.593485307572e-01 3.372672893347e-01 3.012430167123e-01 2.669091460219e-01 2.474016996996e-01 2.476909314627e-01 2.622399483170e-01 2.786182313771e-01 2.841553701354e-01 2.726709675553e-01 2.508982302763e-01 2.400147045098e-01 2.574282425213e-01 2.906917153397e-01 3.116292799641e-01 3.023751576241e-01 2.646258108929e-01 2.224960716958e-01 2.124174518723e-01 2.368013324204e-01 2.580116974133e-01 2.489549291876e-01 2.092746906776e-01 1.670591420038e-01 1.670998988296e-01 2.021432211412e-01 2.238955267071e-01 2.064069558893e-01 1.485673458060e-01 7.274829210110e-02 7.091063264262e-02 1.332119119766e-01 1.679324678798e-01 1.592752037100e-01 1.132568398014e-01 5.931134732823e-02 7.452344990590e-02 1.209216660450e-01 1.426876594726e-01 1.361160560307e-01 1.223845845549e-01 1.316833801994e-01 1.572456197274e-01 1.679012272524e-01 1.492198265339e-01 1.195976363023e-01 1.389713536356e-01 2.089192655437e-01 2.732464163274e-01 2.991575778052e-01 2.770252159428e-01 2.232062305869e-01 1.916392349198e-01 2.327167866092e-01 3.012635145421e-01 3.420645444032e-01 3.366937950851e-01 2.988394761935e-01 2.718801392244e-01 2.949083293594e-01 3.455776858070e-01 3.784956240247e-01 3.750027826957e-01 3.492381413464e-01 3.373548006096e-01 3.591234934570e-01 3.888627109994e-01 3.900447772882e-01 3.518581951263e-01 3.029132758266e-01 3.029703702066e-01 3.635448735198e-01 4.249775199359e-01 4.391469691053e-01 3.960291480140e-01 3.288181050943e-01 3.141377616789e-01 3.841058445425e-01 4.701043163035e-01 5.125260589257e-01 4.949342444654e-01 4.386990926364e-01 3.956848581339e-01 4.090061642574e-01 4.572000462398e-01 4.910931517457e-01 4.894797598307e-01 4.661329213857e-01 4.547007047451e-01 4.751922671859e-01 5.117902272835e-01 5.370115933662e-01 5.405848887003e-01 5.341925387054e-01 5.387788739790e-01 5.637841041177e-01 5.986341516779e-01 6.253000097501e-01 6.321385889335e-01 6.176834222056e-01 5.897319823790e-01 5.642328215483e-01 5.603241292103e-01 5.855428110361e-01 6.236966295020e-01 6.444413796147e-01 6.238326796750e-01 5.602407169370e-01 4.845100275160e-01 4.532783606371e-01 4.888432981650e-01 5.390672984603e-01 5.441740593865e-01 4.835690423615e-01 3.864614139068e-01 3.375383008533e-01 3.917810219863e-01 4.692680399980e-01 4.892141281774e-01 4.321007421815e-01 3.414598341287e-01 3.268063699952e-01 4.184983518117e-01 5.051488931158e-01 5.113257290896e-01 4.240150513196e-01 2.953983685855e-01 2.761267450170e-01 3.977659711550e-01 4.985324416618e-01 5.020302380050e-01 4.034998814394e-01 2.701381587473e-01 2.803095481710e-01 4.238227825056e-01 5.291083633295e-01 5.369809826799e-01 4.628350707610e-01 3.939898774954e-01 4.353127462559e-01 5.375961034376e-01 5.916304812222e-01 5.561938568849e-01 4.677914405886e-01 4.381275277198e-01 5.253843200561e-01 6.248796410124e-01 6.375216181979e-01 5.376512221883e-01 3.841668294578e-01 3.596236157796e-01 5.120213492492e-01 6.439446127483e-01 6.529213931013e-01 5.273788298883e-01 3.490309188335e-01 3.572529411893e-01 5.517131274693e-01 6.950535544302e-01 6.993014158536e-01 5.712754525161e-01 4.228594427635e-01 4.678916826162e-01 6.505905187881e-01 7.692877146551e-01 7.466944195135e-01 6.067415628507e-01 4.932736022769e-01 5.879911589158e-01 7.768748396991e-01 8.812462955009e-01 8.393862858617e-01 6.923822185250e-01 5.979051414126e-01 7.047715082314e-01 8.886029582538e-01 9.844348006799e-01 9.378596049968e-01 7.960582624698e-01 7.023829131156e-01 7.745305481273e-01 9.137931960475e-01 9.762953116730e-01 9.174957652504e-01 7.967146813090e-01 7.506130090569e-01 8.425183822836e-01 9.614871662792e-01 9.963117955143e-01 9.311277352189e-01 8.460969732370e-01 8.594213533908e-01 9.736810992023e-01 1.073897591188e+00 1.076769804377e+00
 4.895557150931e-01 4.145350902907e-01 3.250292469360e-01 3.046875660605e-01 3.599410315094e-01 4.105322662232e-01 4.177509939390e-01 3.962881979169e-01 3.856749556361e-01 4.029609277324e-01 4.231725818389e-01 4.200553952081e-01 3.966094943622e-01 3.795302086224e-01 3.868694271297e-01 4.046280123870e-01 3.979630827741e-01 3.783847716670e-01 3.763051671316e-01 3.939561724387e-01 3.917477954238e-01 3.449467850864e-01 2.820596948272e-01 2.760008416558e-01 3.276005804344e-01 3.649316325906e-01 3.551804902178e-01 3.155540808936e-01 2.999668046756e-01 3.353796548867e-01 3.784043605406e-01 3.863439632673e-01 3.524222146401e-01 3.204195693521e-01 3.366123264165e-01 3.709257342329e-01 3.663637074859e-01 3.100179587388e-01 2.509222883445e-01 2.680631184971e-01 3.339894793345e-01 3.744502139467e-01 3.740168863890e-01 3.650585947023e-01 3.787406501268e-01 3.972869734496e-01 3.860529403468e-01 3.481757242547e-01 3.327763687134e-01 3.658354107406e-01 3.945204714099e-01 3.644268166437e-01 2.828916137616e-01 2.591698983605e-01 3.707800185404e-01 4.958090610715e-01 5.483993378208e-01 5.160050296363e-01 4.474814155394e-01 4.259850827935e-01 4.652491320946e-01 4.906754431468e-01 4.570878992487e-01 3.939289116264e-01 3.836834097312e-01 4.414664491688e-01 4.830754592487e-01 4.521220520993e-01 3.644493623267e-01 3.160220380726e-01 3.811391984010e-01 4.666049963517e-01 4.834425166765e-01 4.147063053016e-01 3.039942437516e-01 2.522580265115e-01 3.006494606989e-01 3.494381845580e-01 3.465757817286e-01 3.117986097779e-01 2.992801304553e-01 3.281059822329e-01 3.601744707492e-01 3.700837996053e-01 3.704096266985e-01 3.842040070437e-01 4.079012849883e-01 4.187416833322e-01 4.095469676286e-01 3.984864520687e-01 4.038237506036e-01 4.154914401259e-01 4.131869546242e-01 4.035538013010e-01 4.196508005308e-01 4.676479857583e-01 5.040855297141e-01 4.871205413909e-01 4.382854591893e-01 4.257043823817e-01 4.706886290862e-01 5.454622245233e-01 5.933467912000e-01 5.802268392975e-01 5.113141190175e-01 4.412981431977e-01 4.446541853196e-01 5.107086682270e-01 5.529499059919e-01 5.194033258776e-01 4.377302613923e-01 4.079304276884e-01 4.730441477679e-01 5.403794698670e-01 5.422504255503e-01 4.820142516425e-01 4.411153356687e-01 4.996365126397e-01 6.010583477172e-01 6.573589775918e-01 6.495884936067e-01 6.243079006018e-01 6.461952480843e-01 7.130478412889e-01 7.651011430391e-01 7.675639579647e-01 7.407361438949e-01 7.337849614302e-01 7.648436862802e-01 8.022153289636e-01 8.151001712185e-01 8.063992087502e-01 7.940086891761e-01 7.754812827100e-01 7.293511583279e-01 6.561633604258e-01 6.073708036711e-01 6.379592285395e-01 7.112843486719e-01 7.437175038742e-01 6.978425971941e-01 6.087478082562e-01 5.621737079255e-01 5.909353698031e-01 6.197188292250e-01 5.822452644898e-01 4.963096226902e-01 4.746398913645e-01 5.154803717794e-01 5.605647601093e-01 5.416545640372e-01 4.736371816133e-01 4.390662296414e-01 4.922039279633e-01 5.660547550742e-01 5.840277217836e-01 5.332841556039e-01 4.628129560467e-01 4.442224534922e-01 4.793092277852e-01 5.136922995630e-01 5.114821708648e-01 4.765169102332e-01 4.416906974424e-01 4.389324329865e-01 4.633799614823e-01 4.816335717238e-01 4.604278190340e-01 3.917513159745e-01 3.143485499500e-01 3.002633838351e-01 3.558143950005e-01 4.093412603609e-01 4.218467114288e-01 4.085954278309e-01 4.205207082549e-01 4.814264655171e-01 5.499513127632e-01 5.746011363209e-01 5.393509338744e-01 4.791918436995e-01 4.690101286751e-01 5.333360790119e-01 6.019217173153e-01 6.075100000639e-01 5.384615351202e-01 4.506448936540e-01 4.461834044621e-01 5.304840927566e-01 6.010302270059e-01 5.963699785945e-01 5.267279381425e-01 4.603553642928e-01 4.603430300193e-01 4.914401708535e-01 4.873156783511e-01 4.522879783454e-01 4.623354736239e-01 5.465234720751e-01 6.236846393213e-01 6.198914863263e-01 5.372942032386e-01 4.773226643310e-01 5.511546860345e-01 6.763102185702e-01 7.222339395740e-01 6.479573703868e-01 5.196760932702e-01 5.031111528207e-01 6.289366521048e-01 7.322545537842e-01 7.251730012645e-01 6.439917414736e-01 6.220909492968e-01 7.217923210334e-01 8.248001546092e-01 8.259976418226e-01 7.303833842655e-01 6.527858192932e-01 7.018638653476e-01 7.949785754532e-01 7.998865494355e-01 6.935439484945e-01 5.909961910164e-01 6.503761730098e-01 7.898081716765e-01 8.343103473699e-01 7.222509681471e-01 5.296570249267e-01 4.970051357245e-01 6.508226234744e-01 7.791222898659e-01 7.680323894964e-01 6.180257561828e-01 4.412060099079e-01 4.507833511499e-01 5.937119324076e-01 6.348892027743e-01 5.272144961003e-01 3.496677070701e-01 3.784999416266e-01 5.580077234117e-01 6.362588774329e-01 5.565421375470e-01 4.059832408541e-01 4.046641184842e-01 5.413706106194e-01 6.011444110174e-01 5.277424114720e-01 3.959273917590e-01 3.932653840094e-01 5.219042217634e-01 5.951077774250e-01 5.390097484210e-01 3.986455344167e-01 3.534367440930e-01 4.839035073093e-01 5.995761055256e-01 6.049025036493e-01 5.287210134836e-01 4.955393235008e-01 5.746206051343e-01 6.604532940479e-01 6.478349197977e-01 5.387528762061e-01 4.754859943709e-01 6.039622112230e-01 7.876445031993e-01 8.711018269739e-01 8.096821528422e-01 6.613094107506e-01 5.852514024469e-01 6.805574478938e-01 8.125355505343e-01 8.573242131345e-01 8.031289483619e-01 7.220336363311e-01 7.025806822057e-01 7.395041231301e-01 7.560133268798e-01 7.215215384089e-01 6.831289329241e-01 7.044046175332e-01 7.671154420916e-01 7.999922522030e-01 7.741303201578e-01 7.295799903591e-01 7.288901643148e-01 7.670218879453e-01 7.773402000665e-01 7.260322382177e-01 6.612015828291e-01 6.758865250002e-01 7.687871022791e-01 8.395444630586e-01 8.234260212204e-01 7.415258574300e-01 6.866385879724e-01 7.235375765044e-01 7.911412451706e-01 8.053833497313e-01 7.581986573523e-01 7.113274967127e-01 7.147242171942e-01 7.269623951112e-01 6.794969796560e-01 5.802764845830e-01 5.505287801745e-01 6.712205171271e-01 8.175981400186e-01 8.615044371252e-01 7.681122481026e-01 6.011599225544e-01 5.410660303895e-01 6.541875735633e-01 7.713858275713e-01 7.902906769359e-01 7.136767582089e-01 6.272203132111e-01 6.377912406951e-01 7.298543799768e-01 8.005466081132e-01 7.957249061545e-01 7.338607141243e-01 6.835494762591e-01 6.985572494086e-01 7.422209860688e-01 7.568423904690e-01 7.183096283407e-01 6.847980606879e-01 6.957409254337e-01 7.301974374014e-01 7.511607743253e-01 7.503002531971e-01 7.404468004468e-01 7.337990277499e-01 7.444814620784e-01 7.688288833042e-01 7.748283299194e-01 7.533880126744e-01 7.269215985226e-01 7.293600565861e-01 7.694832550656e-01 8.179478315276e-01 8.393336430973e-01 8.248036095181e-01 7.971455280443e-01 7.851360287325e-01 7.874708191145e-01 7.768310837879e-01 7.409639851942e-01 7.023181371872e-01 6.874526322302e-01 6.819031676092e-01 6.513025540796e-01 6.085713001934e-01 6.290685756168e-01 7.365277620001e-01 8.398541094270e-01 8.494259490155e-01 7.565570584904e-01 6.622933470362e-01 7.079291184693e-01 8.445384717339e-01 9.181480288188e-01 8.707663876644e-01 7.740916936472e-01 7.893853404274e-01 9.532473009786e-01 1.085199546215e+00 1.093587470789e+00 9.782938882226e-01 8.794601795477e-01 9.545590382672e-01 1.118241439007e+00 1.182251695940e+00 1.093449465813e+00 9.540043131605e-01 9.259105677950e-01 1.001542074296e+00 1.045753454778e+00 9.918806888544e-01 9.028732695739e-01 8.961763004578e-01 9.556629837776e-01 9.761814569288e-01 9.148345386398e-01 8.417524486623e-01 8.557168736490e-01 9.248859197436e-01 9.407515420824e-01 8.786748185365e-01 8.309433511771e-01 8.861278551356e-01 9.732849490189e-01 9.768333091536e-01 8.925818525055e-01 8.482960221877e-01 9.407801753550e-01 1.051889846726e+00 1.050229319956e+00 9.237847473802e-01 8.151512263803e-01 8.996515667365e-01 1.078924292739e+00 1.147018202476e+00 1.024644383129e+00 7.967451799664e-01 7.302713375548e-01 9.304176253271e-01 1.123586142162e+00 1.136473384559e+00 9.772895685899e-01 8.197040623694e-01 8.903255916088e-01 1.062959589750e+00 1.132314218733e+00 1.036004050572e+00 8.989714308803e-01 9.076519947072e-01 1.040388167600e+00 1.117273442018e+00 1.058684097029e+00 9.289586559542e-01 8.730465613637e-01 9.303498426338e-01 9.893256937807e-01 9.710747742176e-01 9.045952729742e-01 8.869398837228e-01 9.514307459855e-01 1.014923033715e+00 1.001587185934e+00 9.264322373335e-01 8.842439782010e-01 9.374371215643e-01 1.019318913143e+00 1.036610341087e+00 9.778561810638e-01 9.249710132361e-01 9.682982462442e-01 1.074901417857e+00 1.139110796394e+00 1.109588183183e+00 1.025603775217e+00 9.834077925114e-01 1.028426388810e+00 1.094655815349e+00 1.103632101246e+00 1.048056760767e+00 9.886286179915e-01 9.847388249858e-01 1.015705303065e+00 1.014176867162e+00 9.553637267138e-01 8.890013201705e-01 8.924835217971e-01 9.608878324250e-01 1.036113518715e+00 1.068544649850e+00 1.020030113765e+00 9.164684476407e-01 8.327037184664e-01 8.327962827121e-01 8.921752926202e-01 9.352237245426e-01 9.185942790017e-01 8.518207751571e-01 7.801742021346e-01 7.449394892892e-01 7.430743397676e-01 7.410275372864e-01 7.218591366130e-01 7.008431368997e-01 7.012979939253e-01 7.196856787705e-01 7.269391204994e-01 7.019137265630e-01 6.541863364375e-01 6.201934689559e-01 6.281134757270e-01 6.616080620604e-01 6.802121710110e-01 6.614408750806e-01 6.163051216498e-01 5.810798005263e-01 5.858929984843e-01 6.215786258604e-01 6.541085660680e-01 6.600145330583e-01 6.384770743400e-01 6.063832334860e-01 5.874453856501e-01 5.983078240932e-01 6.372093817970e-01 6.849244728262e-01 7.155432312973e-01 7.077470457634e-01 6.549386928807e-01 5.753548585165e-01 5.164141895981e-01 5.250397863072e-01 5.849139213694e-01 6.349657827162e-01 6.329355926162e-01 5.754380970063e-01 4.982809713218e-01 4.618363582079e-01 4.908545859583e-01 5.392174121855e-01 5.559734537103e-01 5.280013462035e-01 4.784380350016e-01 4.481214100336e-01 4.563628744358e-01 4.801341018082e-01 4.890549496144e-01 4.752735766495e-01 4.517796476353e-01 4.361010259331e-01 4.352344308725e-01 4.472033588398e-01 4.711682187546e-01 5.047025995790e-01 5.344179447643e-01 5.406801020354e-01 5.154881937526e-01 4.795879385599e-01 4.793847117287e-01 5.344155859807e-01 6.011006017661e-01 6.223069562966e-01 5.720982008354e-01 4.747783411808e-01 4.195341431510e-01 4.849832948896e-01 5.982627927767e-01 6.561997278041e-01 6.144197850868e-01 4.891075670549e-01 3.752878226915e-01 4.166664265564e-01 5.513530305603e-01 6.349603196286e-01 6.102651965316e-01 4.913833955963e-01 3.744813559552e-01 4.115312953947e-01 5.455222586035e-01 6.249773620064e-01 5.866597765669e-01 4.356810990999e-01 2.578751325208e-01 2.922648354019e-01 4.705958460774e-01 5.815720335582e-01 5.662416243584e-01 4.284651494784e-01 2.277115415181e-01 1.885072815745e-01 3.559307292823e-01 4.652772866941e-01 4.573848188221e-01 3.393829294636e-01 1.801431335010e-01 2.052217789192e-01 3.563168763919e-01 4.400028422587e-01 4.127264796295e-01 2.802509858080e-01 8.642432703388e-02 1.507929959520e-01 3.208569800051e-01 4.068745716894e-01 3.881847259284e-01 2.773975433220e-01 1.299112047328e-01 1.511721283616e-01 2.817526231583e-01 3.537342642967e-01 3.406398271911e-01 2.549332500289e-01 1.534753931739e-01 1.746974584252e-01 2.813529454801e-01 3.594661608335e-01 3.803662646917e-01 3.468869924657e-01 2.815216788176e-01 2.278511688629e-01 2.376348752757e-01 2.998089795236e-01 3.598271160854e-01 3.803870667775e-01 3.445280560884e-01 2.607560965962e-01 1.966847477155e-01 2.654258166529e-01 3.916650787926e-01 4.721217751840e-01 4.596596157939e-01 3.425982868575e-01 1.525818342387e-01 1.680147708264e-01 3.892950773102e-01 5.480872323429e-01 5.879230302761e-01 4.933454851724e-01 2.903341950469e-01 1.215552876224e-01 3.147011342978e-01 5.060530558898e-01 5.808134016408e-01 5.210475704694e-01 3.650255433970e-01 2.582944612836e-01 3.751554245699e-01 5.316490417421e-01 5.972062572829e-01 5.517137705359e-01 4.494471073442e-01 4.203247847673e-01 5.213717800886e-01 6.343907508546e-01 6.673483981083e-01 6.062382931696e-01 5.076713391304e-01 4.810035483200e-01 5.581048301415e-01 6.407981198298e-01 6.541325764705e-01 5.948760826748e-01 5.223788267006e-01 5.159182750562e-01 5.702550538461e-01 6.063502013409e-01 5.778867646657e-01 5.039597571520e-01 4.598268816715e-01 4.979538036752e-01 5.614642621814e-01 5.731833493010e-01 5.109190086311e-01 4.171782252030e-01 3.870456996949e-01 4.493250102916e-01 5.115514069352e-01 5.046505414416e-01 4.259964574592e-01 3.389359448633e-01 3.442740980839e-01 4.226106295956e-01 4.720777009559e-01 4.504953590647e-01 3.829522858119e-01 3.503875583371e-01 4.014160530356e-01 4.687789754337e-01 4.857148286187e-01 4.487855684641e-01 4.168553408344e-01 4.566439035723e-01 5.379083408375e-01 5.822723002869e-01 5.517868905637e-01 4.717254823410e-01 4.352671685237e-01 5.099531531394e-01 6.191554513983e-01 6.694314055408e-01 6.289092015373e-01 5.311313531119e-01 4.745234888965e-01 5.328017639812e-01 6.311018086436e-01 6.706721406611e-01 6.174530414011e-01 5.039350365475e-01 4.297964446783e-01 4.779852773815e-01 5.709864465980e-01 6.062699091987e-01 5.510746465503e-01 4.377558949706e-01 3.660845833001e-01 4.209660187431e-01 5.219178373885e-01 5.766902438230e-01 5.656813846180e-01 5.232800814772e-01 5.068818744346e-01 5.354399274019e-01 5.704792020583e-01 5.789676922850e-01 5.732204379213e-01 5.947245325661e-01 6.548090337800e-01 7.103406559562e-01 7.122134179573e-01 6.510436198548e-01 5.798900546738e-01 5.944723115769e-01 7.071041821310e-01 8.230097372705e-01 8.650448494907e-01 8.197676864782e-01 7.428208536778e-01 7.335263874353e-01 8.222782500258e-01 9.241554625513e-01 9.553118740151e-01 9.012479182416e-01 8.266249499223e-01 8.350615242586e-01 9.401167765311e-01 1.041759054674e+00 1.053297346772e+00 9.654471291152e-01 8.586668741768e-01 8.607686254083e-01 9.843296528410e-01 1.105268826435e+00 1.127341841576e+00 1.045581800278e+00 9.461767223931e-01 9.473463548460e-01 1.048509351505e+00 1.129861641684e+00 1.105165350285e+00 9.876133180233e-01 8.948862148940e-01 9.531183365219e-01 1.106570494536e+00 1.204309557616e+00 1.167892923397e+00 1.025819705189e+00 9.095277896417e-01 9.529433428007e-01 1.096655111470e+00 1.190149533803e+00 1.170555706955e+00 1.087278066309e+00 1.058315583146e+00 1.134831049246e+00 1.224318480177e+00 1.218387048822e+00 1.101167592984e+00 9.792843491003e-01 1.014394855869e+00 1.189888980065e+00 1.330686194343e+00 1.318990181469e+00 1.152863295861e+00 9.563424324631e-01 9.351972952076e-01 1.103846766401e+00 1.260982020900e+00 1.278919422976e+00 1.162108965412e+00 1.026697593019e+00 1.019801483162e+00 1.131960293695e+00 1.221782640102e+00 1.206524692675e+00 1.114244917449e+00 1.049265892320e+00 1.079899034186e+00 1.144636090185e+00 1.146445417989e+00 1.066993934272e+00 9.868181208783e-01 1.006965179505e+00 1.100363955705e+00 1.143580155537e+00 1.063103950986e+00 8.985450922788e-01 8.129313231381e-01 9.268094315175e-01 1.101001245791e+00 1.161034085614e+00 1.047205733767e+00 8.243379278765e-01 6.998271195859e-01 8.290816841834e-01 1.016952444113e+00 1.069112579128e+00 9.374758586749e-01 7.010103212794e-01 5.877469314361e-01 7.354295154263e-01 9.067429428397e-01 9.282229765006e-01 7.774815242027e-01 5.592046991271e-01 5.229955757767e-01 7.041975800147e-01 8.455937080560e-01 8.278067051423e-01 6.611719301694e-01 4.789714927920e-01 5.128909964256e-01 6.882940344578e-01 7.858234678694e-01 7.351987622812e-01 5.784505831292e-01 4.703241453575e-01 5.531973814267e-01 6.899891479407e-01 7.344146310623e-01 6.623920428190e-01 5.505689877088e-01 5.392803295313e-01 6.410276768513e-01 7.214121657515e-01 7.008960791071e-01 5.940694450111e-01 5.041410755347e-01 5.422392756913e-01 6.442659435601e-01 6.884982970090e-01 6.352752648482e-01 5.313881860533e-01 4.901799551105e-01 5.581862380256e-01 6.336466945498e-01 6.311800032153e-01 5.477966087659e-01 4.616154682515e-01 4.793388720582e-01 5.700608008729e-01 6.219872020734e-01 5.860280362020e-01 4.904030558908e-01 4.318351966347e-01 4.787999420102e-01 5.519740310344e-01 5.588558481863e-01 4.802062597245e-01 3.768851657096e-01 3.767044124408e-01 4.823957729441e-01 5.663083292637e-01 5.622836313371e-01 4.760402464182e-01 3.797914871819e-01 3.822376020083e-01 4.667883226730e-01 5.290873463393e-01 5.283631339010e-01 4.921314089650e-01 4.843430124359e-01 5.276446940552e-01 5.694408025455e-01 5.562803400771e-01 4.853337781725e-01 4.200467219344e-01 4.523040637569e-01 5.594247716436e-01 6.446743450618e-01 6.538105260559e-01 5.855379171350e-01 4.858936958945e-01 4.346952594784e-01 4.688231938838e-01 5.288912911621e-01 5.562999192997e-01 5.417454797792e-01 5.111096308752e-01 4.953523629111e-01 4.971394275270e-01 4.921977901204e-01 4.618404629102e-01 4.118248964334e-01 3.680448363435e-01 3.524000869668e-01 3.574867637608e-01 3.609064190328e-01 3.543450012238e-01 3.461550221629e-01 3.432742787696e-01 3.363320782902e-01 3.076059374400e-01 2.492696539415e-01 1.777064860063e-01 1.489306115444e-01 1.948373623382e-01 2.504391310813e-01 2.717854848176e-01 2.479994277262e-01 1.867256807223e-01 1.083187978347e-01 5.194492991534e-02 7.116236487430e-02 9.758984038692e-02 1.014770648171e-01 9.184198480025e-02 8.522196890900e-02 8.499557788121e-02 7.848197226856e-02 5.886747059050e-02 4.480974718908e-02 7.082694901158e-02 1.088071912329e-01 1.343905703159e-01 1.424026630534e-01 1.413574560943e-01 1.470642489768e-01 1.635033277429e-01 1.759908387713e-01 1.683720795528e-01 1.357872857035e-01 9.166947700594e-02 8.132898099416e-02 1.186229231217e-01 1.519101423187e-01 1.588831918007e-01 1.432528958569e-01 1.307826236693e-01 1.479904049317e-01 1.791124784750e-01 1.942528322747e-01 1.827818053669e-01 1.597708707925e-01 1.621575130786e-01 1.998682494566e-01 2.382371172349e-01 2.504595784300e-01 2.346449944180e-01 2.135029423221e-01 2.172659589723e-01 2.410219238083e-01 2.508393979214e-01 2.277211932333e-01 1.902782374560e-01 2.006246245093e-01 2.728711729479e-01 3.443515042593e-01 3.695325699892e-01 3.347609872201e-01 2.615687851954e-01 2.220629489431e-01 2.774250068121e-01 3.601769407242e-01 4.038148214852e-01 3.913340302115e-01 3.435682741720e-01 3.087811125891e-01 3.187792004878e-01 3.434987624518e-01 3.412919189457e-01 3.089471791551e-01 2.867085233870e-01 3.143064882647e-01 3.619252568505e-01 3.734462539634e-01 3.231712098767e-01 2.325776410553e-01 2.004675293731e-01 2.872424050021e-01 3.769205551297e-01 3.961089947695e-01 3.271598732183e-01 1.998666378647e-01 1.594212711259e-01 2.886592557402e-01 3.999160435005e-01 4.242614174030e-01 3.506677797022e-01 2.107604355161e-01 1.405628339812e-01 2.609641472450e-01 3.675353235136e-01 3.887865452382e-01 3.212586188841e-01 2.110904516398e-01 1.869667216074e-01 2.769382383942e-01 3.395866483799e-01 3.201700959053e-01 2.266542967631e-01 1.507236639854e-01 2.379720759233e-01 3.526827771025e-01 3.940653724768e-01 3.356075855341e-01 1.948756010148e-01 1.147943850947e-01 2.755490206497e-01 4.195022304728e-01 4.697275005750e-01 4.088938504694e-01 2.634360099446e-01 1.685718642962e-01 3.063180233097e-01 4.607981101248e-01 5.259794194507e-01 4.785635735516e-01 3.444709228158e-01 2.367192711271e-01 3.271225174850e-01 4.785596977254e-01 5.582138712482e-01 5.317226861779e-01 4.223728696355e-01 3.287585318487e-01 3.865422562546e-01 5.234772660897e-01 6.132630383569e-01 6.123808463133e-01 5.400463265270e-01 4.735111236075e-01 4.994266142179e-01 5.902819659044e-01 6.564617427776e-01 6.568191197450e-01 6.144001099390e-01 5.994595784770e-01 6.568474502240e-01 7.413986842380e-01 7.828618576276e-01 7.546287650068e-01 6.920833244315e-01 6.784148953364e-01 7.571633135124e-01 8.676068192133e-01 9.290142857994e-01 9.082094583727e-01 8.302591862641e-01 7.677172774041e-01 7.849620381320e-01 8.608616174925e-01 9.237694595814e-01 9.316967568875e-01 8.928279007167e-01 8.500116556723e-01 8.429640355019e-01 8.702560295262e-01 8.993818261345e-01 9.063112093019e-01 8.917847571657e-01 8.715321506479e-01 8.593838544559e-01 8.598252003154e-01 8.723205939889e-01 8.934394197137e-01 9.116690183168e-01 9.082532762439e-01 8.716531661068e-01 8.159174771581e-01 7.830615191315e-01 8.057789702160e-01 8.598749446794e-01 8.870842642076e-01 8.532954012857e-01 7.796527417905e-01 7.380655809484e-01 7.787188638550e-01 8.514726156393e-01 8.702599353611e-01 8.018867239625e-01 7.016955169125e-01 7.006296459488e-01 8.356877305534e-01 9.767506299101e-01 1.005327170995e+00 8.861801846220e-01 6.864725968202e-01 6.122626899278e-01 7.864688511862e-01 1.002048719489e+00 1.090072175421e+00 1.004860814641e+00 8.042603502685e-01 6.669441689312e-01 7.627257780265e-01 9.511316794106e-01 1.046332495786e+00 9.942003421283e-01 8.525945882975e-01 7.703633707697e-01 8.457992217502e-01 9.704676048071e-01 1.007039253070e+00 9.165393129985e-01 7.640845069691e-01 6.977296280604e-01 7.847011404956e-01 8.956102526090e-01 9.092212254884e-01 8.039243881570e-01 6.540392285798e-01 6.047382167947e-01 6.963502023273e-01 7.940307300852e-01 8.006003931056e-01 7.147647808458e-01 6.144460205573e-01 6.022733321795e-01 6.695615219760e-01 7.155684888605e-01 6.849821968683e-01 5.991108425203e-01 5.378645114624e-01 5.608121674417e-01 6.188922787537e-01 6.363937988268e-01 5.940876093732e-01 5.316013070210e-01 5.108904422961e-01 5.412286037094e-01 5.727397448341e-01 5.744474210964e-01 5.636487226229e-01 5.747868417705e-01 6.048701556340e-01 6.124788955648e-01 5.700002259721e-01 5.019757550297e-01 4.850513790242e-01 5.550475686906e-01 6.406324496916e-01 6.662283138720e-01 6.131821608120e-01 5.284436724699e-01 5.059258962395e-01 5.727773171519e-01 6.433059754784e-01 6.482042175310e-01 5.911195764736e-01 5.472193287001e-01 5.933224265841e-01 6.875045721327e-01 7.338568881872e-01 6.871240301403e-01 5.799963160847e-01 5.299366034889e-01 6.213992468468e-01 7.552435765525e-01 8.141590738362e-01 7.589557390699e-01 6.319718564313e-01 5.607414130417e-01 6.433229766733e-01 7.805418294008e-01 8.487917590586e-01 8.091134324355e-01 7.023216993262e-01 6.346347732253e-01 6.831959657807e-01 7.815756321284e-01 8.308662781353e-01 8.003726009789e-01 7.305188961022e-01 6.999159383745e-01 7.396839130185e-01 7.920151439909e-01 7.933551034423e-01 7.371656268069e-01 6.789826521749e-01 6.895838420174e-01 7.619336759126e-01 8.222843925145e-01 8.207319544480e-01 7.654292450985e-01 7.138807634957e-01 7.221167117718e-01 7.751858681852e-01 8.122182602256e-01 8.009875385646e-01 7.633811247244e-01 7.533991462263e-01 7.931679655676e-01 8.386384402468e-01 8.312072052319e-01 7.515456419494e-01 6.411115155341e-01 5.962833488264e-01 6.673709621323e-01 7.741089551825e-01 8.230085936879e-01 7.776588943216e-01 6.588138937754e-01 5.413116272544e-01 5.210089150922e-01 5.924388867861e-01 6.593877887800e-01 6.626575470745e-01 5.995631117279e-01 5.092563663968e-01 4.517932486786e-01 4.547633660879e-01 4.787780421415e-01 4.754730852603e-01 4.303038450031e-01 3.618099086507e-01 3.108655160194e-01 3.093568126259e-01 3.386386482133e-01 3.579591925293e-01 3.443112311565e-01 2.943185427547e-01 2.192106979268e-01 1.471502358523e-01 1.301519772621e-01 1.687112874723e-01 2.017912697049e-01 2.018438662104e-01 1.690225778137e-01 1.267551492689e-01 1.205773145377e-01 1.514809282749e-01 1.706093189950e-01 1.525340425426e-01 9.839821994365e-02 5.465155736481e-02 1.110477806655e-01 1.743458820044e-01 2.003362070680e-01 1.811106267143e-01 1.325246434357e-01 1.078479608738e-01 1.461491558031e-01 1.879366434923e-01 1.932302321668e-01 1.576837442140e-01 1.079989076585e-01 1.081907665789e-01 1.516741247161e-01 1.748995053471e-01 1.590361322485e-01 1.254461176807e-01 1.343881440990e-01 1.863478507427e-01 2.204051843818e-01 2.049703660504e-01 1.429904522417e-01 1.036526621857e-01 1.790036834291e-01 2.648879303467e-01 2.959735484918e-01 2.513609903674e-01 1.391905708684e-01 5.757059814922e-02 1.922908632986e-01 2.989840124656e-01 3.247296310653e-01 2.564151524680e-01 1.171732220484e-01 1.251971897761e-01 2.996292651447e-01 4.227742735604e-01 4.477120316062e-01 3.617225584735e-01 1.861688063260e-01 9.021903208335e-02 2.938658063620e-01 4.543210288187e-01 5.142241172579e-01 4.601669584333e-01 3.121462172683e-01 1.349576358124e-01 1.680506275132e-01 3.101624909733e-01 3.813518450234e-01 3.603891336856e-01 2.642172536983e-01 1.403093066722e-01 1.032198499806e-01 1.673506090449e-01 1.967100815442e-01 1.734874611861e-01 1.294039552023e-01 1.216188875608e-01 1.438121740546e-01 1.416634793495e-01 1.101529351366e-01 1.217976617187e-01 2.040787101888e-01 2.805142277537e-01 3.067391210840e-01 2.710096144545e-01 2.014089942516e-01 1.881481257360e-01 2.649857801676e-01 3.370409246722e-01 3.520897165051e-01 3.125422356113e-01 2.757227251036e-01 3.148245208248e-01 3.960037182657e-01 4.420156627251e-01 4.228114716329e-01 3.716478867373e-01 3.838501659357e-01 4.915937110833e-01 6.043921870072e-01 6.432656439424e-01 5.825462259208e-01 4.604896932574e-01 4.051171573707e-01 5.119524411004e-01 6.579984879891e-01 7.251522499031e-01 6.759288131513e-01 5.436674952259e-01 4.502516176411e-01 5.255288293590e-01 6.746723756910e-01 7.608423061913e-01 7.361752530855e-01 6.277440716936e-01 5.353050484412e-01 5.682476506095e-01 6.804510810950e-01 7.563690966499e-01 7.468131588596e-01 6.738505819639e-01 6.118104982300e-01 6.251045516182e-01 6.862833772267e-01 7.277265427691e-01 7.271643056761e-01 7.167885660959e-01 7.404324175861e-01 7.931622831197e-01 8.269528941482e-01 8.102239121997e-01 7.646500849437e-01 7.575778462479e-01 8.281133696879e-01 9.269723771011e-01 9.781559641214e-01 9.469928565905e-01 8.602837777344e-01 7.988386109335e-01 8.317642251668e-01 9.275693500972e-01 1.003982067930e+00 1.017175609526e+00 9.791435865550e-01 9.368968993221e-01 9.296603373394e-01 9.541967799611e-01 9.840064955604e-01 1.009004960891e+00 1.038712135797e+00 1.074106769643e+00 1.092388163499e+00 1.068922956479e+00 1.012070832249e+00 9.751891000723e-01 1.011396156557e+00 1.098315788696e+00 1.155393002074e+00 1.123783900422e+00 1.012983740410e+00 9.140587957104e-01 9.393570329041e-01 1.067390703356e+00 1.168336528365e+00 1.152812728861e+00 1.021174769278e+00 8.731643740698e-01 8.643750675771e-01 1.003699163086e+00 1.136747005367e+00 1.153864243268e+00 1.045574127560e+00 8.963167520491e-01 8.451572799581e-01 9.281854951057e-01 1.024002953181e+00 1.030599234546e+00 9.420156765877e-01 8.402516793375e-01 8.323489509774e-01 9.128790947513e-01 9.754237949013e-01 9.521489473894e-01 8.632674805094e-01 8.045887260938e-01 8.550996873991e-01 9.625735547337e-01 1.023933398573e+00 9.943994620516e-01 9.075944190868e-01 8.536723640707e-01 8.930927312571e-01 9.763003082160e-01 1.017919762856e+00 9.852961068087e-01 9.137609421940e-01 8.779906861700e-01 9.153818815949e-01 9.792850867930e-01 1.003179278836e+00 9.644723453547e-01 8.944909879171e-01 8.532875805742e-01 8.715241055292e-01 9.160748899494e-01 9.345868084485e-01 9.045830849112e-01 8.422545312141e-01 7.869724770292e-01 7.697275556079e-01 7.857276731881e-01 8.053652106594e-01 8.052334064099e-01 7.819259289010e-01 7.491431142146e-01 7.270377886226e-01 7.269468302813e-01 7.411349293947e-01 7.495503868147e-01 7.373220027734e-01 7.078614646315e-01 6.829926967368e-01 6.842379954989e-01 7.065763654479e-01 7.208157383910e-01 7.036484819468e-01 6.612254855272e-01 6.309808535341e-01 6.490986390512e-01 7.037542290233e-01 7.485997071268e-01 7.523518937636e-01 7.209883548263e-01 6.916226795652e-01 6.993234297013e-01 7.384251255006e-01 7.746408410466e-01 7.873802799418e-01 7.855457174516e-01 7.912280889210e-01 8.105074263705e-01 8.257034968155e-01 8.188974491280e-01 7.951742622280e-01 7.809364689778e-01 7.954202167672e-01 8.260878578828e-01 8.444827107348e-01 8.382408434436e-01 8.205806777958e-01 8.115078454436e-01 8.107673418992e-01 7.990453714442e-01 7.693763213237e-01 7.489888818465e-01 7.755605500755e-01 8.391597455557e-01 8.802050860074e-01 8.470218419504e-01 7.400004554398e-01 6.366741202069e-01 6.570084056566e-01 7.866633550991e-01 8.920036051371e-01 8.848134475908e-01 7.579400831845e-01 5.976997121930e-01 5.794075250250e-01 7.279459184600e-01 8.669746939972e-01 8.881861417792e-01 7.838560160234e-01 6.387434038837e-01 6.085977862267e-01 7.225089418169e-01 8.314760440460e-01 8.367312583958e-01 7.402231393890e-01 6.363182327699e-01 6.525672461925e-01 7.652408857697e-01 8.418251292335e-01 8.111529307125e-01 6.934350938390e-01 6.000002127353e-01 6.508501200620e-01 7.837068625748e-01 8.655355907637e-01 8.394408008903e-01 7.293771729244e-01 6.278203904462e-01 6.318973961178e-01 7.102722106319e-01 7.608990975422e-01 7.390088876015e-01 6.724219455394e-01 6.323307177231e-01 6.568004091764e-01 6.987153840987e-01 6.953586193675e-01 6.333110953561e-01 5.590598186898e-01 5.478968824249e-01 6.090171989837e-01 6.712053001398e-01 6.770857392370e-01 6.182828324102e-01 5.298829134087e-01 4.713616686331e-01 4.743863205432e-01 5.046909490059e-01 5.158437987018e-01 4.927567448789e-01 4.466779271257e-01 3.976601669790e-01 3.592491914436e-01 3.342234474433e-01 3.207658215334e-01 3.142296136486e-01 3.029505329858e-01 2.723532372055e-01 2.182830972248e-01 1.637783927796e-01 1.650254742633e-01 2.191387930498e-01 2.632577088673e-01 2.642844653832e-01 2.180592915206e-01 1.442816083503e-01 9.672859075444e-02 1.246168870211e-01 1.604029329543e-01 1.672960272635e-01 1.558074976805e-01 1.554427708609e-01 1.726224177436e-01 1.793332064686e-01 1.532221889778e-01 9.838343013593e-02 7.621994752767e-02 1.354414782652e-01 1.887188980537e-01 1.982868183531e-01 1.585899399548e-01 9.225639797102e-02 8.700254732869e-02 1.503216323797e-01 1.887672519770e-01 1.774804524623e-01 1.263836032930e-01 9.697637965618e-02 1.498897487520e-01 2.056798098344e-01 2.149915539934e-01 1.678782861171e-01 8.620110458521e-02 8.891758394660e-02 1.755708710581e-01 2.278117385968e-01 2.181809817941e-01 1.470372061255e-01 3.636023476679e-02 8.583026220235e-02 1.745417408096e-01 2.053503247733e-01 1.681966019850e-01 8.349435429194e-02 9.709755782478e-02 2.083218304501e-01 2.838451554382e-01 2.908519486531e-01 2.265423734063e-01 1.309458266525e-01 1.539309161968e-01 2.718356080625e-01 3.544037079696e-01 3.621215608072e-01 2.891821248712e-01 1.543771966190e-01 3.073393406649e-02 1.645796066863e-01 2.637856517914e-01 2.927057188191e-01 2.505069682603e-01 1.594282310814e-01 8.320769431950e-02 1.312455509014e-01 1.962478605575e-01 2.180467884805e-01 1.950508576528e-01 1.466308702827e-01 1.043146918085e-01 9.057052002963e-02 8.906472010221e-02 8.810608570086e-02 1.067338230459e-01 1.440612577174e-01 1.727234324899e-01 1.735286384495e-01 1.476912566480e-01 1.268079709874e-01 1.525752757804e-01 2.004565748075e-01 2.282218581577e-01 2.217963828412e-01 1.972659555887e-01 1.967537639553e-01 2.373547378841e-01 2.827551370043e-01 3.014771275114e-01 2.925172938993e-01 2.844714103299e-01 3.090727816514e-01 3.563908678461e-01 3.909091572666e-01 3.939524744020e-01 3.772956408896e-01 3.729911722736e-01 3.951874952501e-01 4.172580561479e-01 4.062863330512e-01 3.610686171723e-01 3.288607405425e-01 3.664778552848e-01 4.422288938216e-01 4.812840069203e-01 4.418919697198e-01 3.334319597336e-01 2.527678876521e-01 3.385175764018e-01 4.787545269588e-01 5.487578934495e-01 5.080094219055e-01 3.824513140012e-01 3.090293326513e-01 4.329398244333e-01 6.002948239782e-01 6.774983453531e-01 6.259558159983e-01 4.858933396686e-01 4.135844045119e-01 5.425318465973e-01 7.135270925616e-01 7.811811845148e-01 7.031426731518e-01 5.285960013995e-01 4.440452111044e-01 5.976301406792e-01 7.888682943420e-01 8.583527677897e-01 7.661871692106e-01 5.741837404592e-01 4.938923284367e-01 6.699061102327e-01 8.789515676801e-01 9.569646070520e-01 8.657233633502e-01 6.686862197494e-01 5.597586605385e-01 6.934726524253e-01 8.851686238613e-01 9.642876033687e-01 8.927807243827e-01 7.372251930735e-01 6.582652322712e-01 7.507658545193e-01 8.822189467431e-01 9.203975790904e-01 8.431803810798e-01 7.298893471226e-01 7.145196790539e-01 8.135353837380e-01 9.004064565316e-01 8.852072255939e-01 7.715741470366e-01 6.531933149579e-01 6.519927162577e-01 7.425047238382e-01 7.970281451319e-01 7.558053768259e-01 6.570713031366e-01 6.135099142292e-01 6.810868851730e-01 7.627179141084e-01 7.580448739289e-01 6.530586265873e-01 5.375402644151e-01 5.639797935454e-01 7.044585157450e-01 7.989221289225e-01 7.627999950342e-01 6.004916002932e-01 4.151396820900e-01 4.184698684329e-01 5.714426783553e-01 6.601771693018e-01 6.074206105402e-01 4.319288483931e-01 2.667262462646e-01 3.575303418569e-01 5.245320807427e-01 5.823091514606e-01 4.931512222073e-01 2.959280511645e-01 1.893682640581e-01 3.705688561121e-01 5.261765814361e-01 5.500367649332e-01 4.340917874749e-01 2.400465265158e-01 2.138378638779e-01 3.956247512252e-01 5.136843993522e-01 5.022876718449e-01 3.745596305063e-01 2.350073812621e-01 3.034316635795e-01 4.599518830540e-01 5.344356476774e-01 4.869948572355e-01 3.492567604207e-01 2.591654808231e-01 3.676822811225e-01 5.091827688289e-01 5.621795362196e-01 5.055391415296e-01 3.887616043129e-01 3.462174460213e-01 4.476767970057e-01 5.612564007327e-01 5.933712462615e-01 5.300795704168e-01 4.254829611063e-01 3.984982557064e-01 4.902456880976e-01 5.891469701787e-01 6.136844694837e-01 5.520604827919e-01 4.564475159266e-01 4.339697932327e-01 5.210812527876e-01 6.213330120165e-01 6.575264819967e-01 6.153880018277e-01 5.377529003920e-01 5.088261021605e-01 5.669162802653e-01 6.467146177231e-01 6.782987995825e-01 6.464178348750e-01 5.939009432240e-01 5.944219125983e-01 6.648337319042e-01 7.388941943268e-01 7.536955259639e-01 6.994350496548e-01 6.299528530239e-01 6.345030590978e-01 7.252461615395e-01 8.144670703079e-01 8.261961047123e-01 7.452431273527e-01 6.268174994594e-01 5.841427090653e-01 6.603350398515e-01 7.515468924481e-01 7.621013043019e-01 6.756386162580e-01 5.629630282729e-01 5.585771148309e-01 6.748114601325e-01 7.746170112795e-01 7.645753501171e-01 6.359682418115e-01 4.774533903135e-01 4.805692570043e-01 6.432439675999e-01 7.684638131888e-01 7.549375502485e-01 5.908286252032e-01 3.504208791909e-01 3.071667480466e-01 5.249063376532e-01 6.902496458090e-01 7.034502233229e-01 5.603573828181e-01 3.356101715440e-01 2.869222751088e-01 4.897770942295e-01 6.484536332310e-01 6.704533431668e-01 5.591533872147e-01 3.950957782649e-01 3.575607380377e-01 4.800144291334e-01 5.763432185115e-01 5.607199513552e-01 4.408280177299e-01 3.151211509190e-01 3.572966593106e-01 4.959336230084e-01 5.717479290778e-01 5.316393096561e-01 3.912199376512e-01 2.487925742697e-01 3.028361127322e-01 4.537722445584e-01 5.395814107945e-01 5.187938865363e-01 4.056603321727e-01 2.632059176079e-01 2.230705170374e-01 3.038186237716e-01 3.629899340593e-01 3.498163193710e-01 2.753256244656e-01 1.904682389380e-01 1.720588705571e-01 2.062987992151e-01 2.184521667825e-01 1.966232508112e-01 1.859433420163e-01 2.288301009347e-01 2.852663822362e-01 3.026359237707e-01 2.588180665421e-01 1.649726098040e-01 1.099404148175e-01 2.062798339973e-01 3.120748356012e-01 3.610570961765e-01 3.358334459613e-01 2.475597562918e-01 1.544283096049e-01 1.905803305176e-01 2.995773008960e-01 3.725699221108e-01 3.789037757136e-01 3.254762243628e-01 2.590275163106e-01 2.614713666958e-01 3.351187515115e-01 4.007854771209e-01 4.133363242342e-01 3.699187183740e-01 3.073718752761e-01 2.946514691193e-01 3.499637728304e-01 4.091526503496e-01 4.217950391595e-01 3.775391829334e-01 3.037289426398e-01 2.642909065706e-01 2.994466871537e-01 3.562625220940e-01 3.807678180501e-01 3.621943760171e-01 3.244460277586e-01 3.075817825726e-01 3.237436981446e-01 3.414712231968e-01 3.314742664313e-01 2.946375225568e-01 2.617543317744e-01 2.647684279614e-01 2.883574756691e-01 2.925956763697e-01 2.609736664204e-01 2.166834221409e-01 2.199066895193e-01 2.828649520036e-01 3.473285409709e-01 3.733677273879e-01 3.543921114128e-01 3.136485827121e-01 2.953881485004e-01 3.219281905734e-01 3.629903587067e-01 3.819612390632e-01 3.668198817208e-01 3.289275244212e-01 2.929750990060e-01 2.778976890280e-01 2.794619396844e-01 2.819546357860e-01 2.792633280206e-01 2.760297722038e-01 2.764889089485e-01 2.782117947146e-01 2.781777334289e-01 2.796229983297e-01 2.875818317001e-01 2.982440824174e-01 2.990290224452e-01 2.808738023306e-01 2.498800819923e-01 2.300318956858e-01 2.411102659275e-01 2.666118610448e-01 2.741974768086e-01 2.471140258032e-01 1.939152310441e-01 1.563782543408e-01 1.798915847821e-01 2.266269896927e-01 2.446183825510e-01 2.144946834819e-01 1.412125446633e-01 6.098292172787e-02 9.765027117121e-02 1.675541421978e-01 1.965471396989e-01 1.735657534020e-01 1.068652154898e-01 3.372675812740e-02 9.173422082441e-02 1.569823767570e-01 1.835876444600e-01 1.696157483450e-01 1.335149403751e-01 1.151356928421e-01 1.346153867715e-01 1.564399290185e-01 1.576344636618e-01 1.516490352336e-01 1.750822372526e-01 2.303501504346e-01 2.819816770485e-01 3.015886184989e-01 2.805012566046e-01 2.345188695253e-01 2.087119581203e-01 2.398207522789e-01 2.947697565724e-01 3.288928284897e-01 3.271078136359e-01 3.023815280888e-01 2.873946704993e-01 3.046656369225e-01 3.376820005809e-01 3.578714555924e-01 3.569353013426e-01 3.507790088785e-01 3.614625644257e-01 3.873206766096e-01 4.023695185970e-01 3.851154930053e-01 3.404578269201e-01 3.091041673348e-01 3.379018499238e-01 4.069136934027e-01 4.592558126173e-01 4.612290073499e-01 4.139022926497e-01 3.565071529638e-01 3.530859482334e-01 4.143524638381e-01 4.817034077232e-01 5.097073450682e-01 4.909206604945e-01 4.506914031982e-01 4.305555510958e-01 4.484973924659e-01 4.790059619579e-01 4.910953259337e-01 4.803662351201e-01 4.692791815878e-01 4.836558779293e-01 5.214899819285e-01 5.567942865071e-01 5.696246230735e-01 5.617352310624e-01 5.531099327557e-01 5.643085812186e-01 5.969151647047e-01 6.346427520425e-01 6.601881568113e-01 6.646635406551e-01 6.470756130072e-01 6.128789656712e-01 5.762353929029e-01 5.601933279320e-01 5.811995018786e-01 6.265157179900e-01 6.604395119679e-01 6.518787409098e-01 5.946760502386e-01 5.185339458553e-01 4.831087967949e-01 5.178198158596e-01 5.727011841664e-01 5.839664306292e-01 5.276564556653e-01 4.313312789742e-01 3.765920294624e-01 4.218454819846e-01 4.968912276273e-01 5.188626399855e-01 4.657015384406e-01 3.809127159710e-01 3.683548942839e-01 4.561649261956e-01 5.408586216419e-01 5.463644929420e-01 4.593733518382e-01 3.353110042901e-01 3.192039379202e-01 4.381775093950e-01 5.397334275909e-01 5.434959074643e-01 4.417507301201e-01 2.987194427561e-01 2.913984724838e-01 4.342923863042e-01 5.481577483819e-01 5.649096700507e-01 4.962762117376e-01 4.250364587045e-01 4.561590215765e-01 5.545059697177e-01 6.126148469360e-01 5.853706372395e-01 5.055948398664e-01 4.759166597329e-01 5.527237026118e-01 6.443871566952e-01 6.539726858386e-01 5.544936329603e-01 4.050354921773e-01 3.817950633751e-01 5.291336112131e-01 6.577622116046e-01 6.645276195835e-01 5.393386460227e-01 3.728040304217e-01 3.997380304219e-01 5.970250564864e-01 7.397556502709e-01 7.408988943563e-01 6.091559101707e-01 4.622677079036e-01 5.113216388771e-01 6.967791008555e-01 8.160313715564e-01 7.874184456230e-01 6.332491085018e-01 5.024068840641e-01 5.976177821766e-01 7.999427519435e-01 9.141466810547e-01 8.726287252482e-01 7.149895120652e-01 6.047189869262e-01 7.107737275625e-01 9.059179127119e-01 1.011077055598e+00 9.671395500476e-01 8.230427923987e-01 7.296259383432e-01 8.092790482868e-01 9.562177815230e-01 1.019217062775e+00 9.513622966033e-01 8.163660699749e-01 7.654138060146e-01 8.690642771606e-01 9.999710840750e-01 1.033566524607e+00 9.498458494023e-01 8.362256744110e-01 8.371099547872e-01 9.661132400798e-01 1.085761621609e+00 1.096011961056e+00
 5.272960103217e-01 4.493154690158e-01 3.630040203124e-01 3.472184777585e-01 4.060649508524e-01 4.637511982960e-01 4.797124658384e-01 4.628582163444e-01 4.472550622087e-01 4.538520210452e-01 4.677740161903e-01 4.648808976744e-01 4.431495351797e-01 4.243269274731e-01 4.288305177524e-01 4.481156320980e-01 4.419595469641e-01 4.225040240131e-01 4.126524782891e-01 4.209733237411e-01 4.164501494642e-01 3.725659890142e-01 3.070843675450e-01 2.820574302834e-01 3.184230925566e-01 3.545465386264e-01 3.488487661340e-01 3.126963223688e-01 2.956390509233e-01 3.238630710253e-01 3.571717872815e-01 3.553328066340e-01 3.214151622399e-01 3.034851935375e-01 3.342684018716e-01 3.708518152902e-01 3.623208676406e-01 3.044476501094e-01 2.506470580637e-01 2.703201604077e-01 3.273597088193e-01 3.545464029021e-01 3.431700219071e-01 3.303936177005e-01 3.452986378673e-01 3.621828866553e-01 3.458896788462e-01 3.073130965695e-01 3.035982364191e-01 3.483342497918e-01 3.747665116762e-01 3.327217795392e-01 2.435911082238e-01 2.483872800090e-01 3.877600919805e-01 5.129077866167e-01 5.512403158629e-01 5.012417987093e-01 4.262228824552e-01 4.207729824726e-01 4.790004860864e-01 5.090248766567e-01 4.688614940361e-01 3.954815783301e-01 3.788160968554e-01 4.333524506779e-01 4.688186878709e-01 4.300480097505e-01 3.401687901181e-01 3.040894740234e-01 3.784261385566e-01 4.561370866888e-01 4.592907147303e-01 3.837897503783e-01 2.877655159900e-01 2.690602364017e-01 3.205090659214e-01 3.495549982986e-01 3.303021105405e-01 3.003944774823e-01 3.094075865082e-01 3.439890710585e-01 3.599765804020e-01 3.513396710776e-01 3.515834419974e-01 3.825000528883e-01 4.166731924640e-01 4.201438377330e-01 3.942579314457e-01 3.751628251164e-01 3.890341976776e-01 4.119273961412e-01 4.118599576374e-01 3.983019883705e-01 4.135924568923e-01 4.640843646858e-01 4.988029441591e-01 4.764267610959e-01 4.366625121865e-01 4.265834978343e-01 4.694155809902e-01 5.319594878527e-01 5.616287010069e-01 5.320647157484e-01 4.583975753345e-01 3.973586751902e-01 4.166816240001e-01 4.875797861588e-01 5.232441967982e-01 4.852955453685e-01 4.164261710388e-01 4.180930221341e-01 5.010573257324e-01 5.668053021691e-01 5.608952812759e-01 5.073570307154e-01 4.956961286333e-01 5.737177135448e-01 6.693859583070e-01 7.108511666935e-01 6.948110433960e-01 6.758065888548e-01 7.059605702174e-01 7.659339695958e-01 8.006685277906e-01 7.924536851978e-01 7.753624166575e-01 7.923037258906e-01 8.373100976135e-01 8.689824094839e-01 8.683416787315e-01 8.551467766466e-01 8.529289833943e-01 8.490451740624e-01 8.111155027380e-01 7.396376858403e-01 6.912211738978e-01 7.197727823693e-01 7.843764122052e-01 8.002726529009e-01 7.336891805026e-01 6.306395490792e-01 5.894277509935e-01 6.333249324377e-01 6.676755740706e-01 6.237378696599e-01 5.296122749667e-01 5.041610603542e-01 5.576021296732e-01 6.117127924198e-01 5.983889892928e-01 5.345014870104e-01 5.009894538622e-01 5.500998271374e-01 6.210100855444e-01 6.387828694257e-01 5.888361131043e-01 5.167255182794e-01 4.900411973325e-01 5.166803188345e-01 5.429672925868e-01 5.323595610466e-01 4.924313518700e-01 4.594152079389e-01 4.590926327495e-01 4.751580931788e-01 4.724910752099e-01 4.315374969083e-01 3.629330516922e-01 3.126445546249e-01 3.251370082313e-01 3.732320863345e-01 4.040718756184e-01 4.028834627249e-01 3.979764697371e-01 4.312335954427e-01 4.995510649641e-01 5.569211436126e-01 5.658057582493e-01 5.239033669928e-01 4.717163294467e-01 4.702884767391e-01 5.238198600471e-01 5.703790119062e-01 5.622439540379e-01 5.032219698266e-01 4.519059664654e-01 4.734946005219e-01 5.412476974301e-01 5.801512537391e-01 5.575742406237e-01 4.989403667454e-01 4.645880267333e-01 4.770089770743e-01 4.871880609083e-01 4.565283378825e-01 4.187926529011e-01 4.532788718034e-01 5.482379085225e-01 6.108227102978e-01 5.880605443796e-01 5.102125960224e-01 4.954839463523e-01 6.017598752935e-01 7.142629947585e-01 7.290143685030e-01 6.336382142223e-01 5.249963168415e-01 5.608397335449e-01 6.998640672177e-01 7.823463930874e-01 7.481982606896e-01 6.567913464436e-01 6.520503654742e-01 7.676015431213e-01 8.679585780504e-01 8.577292051241e-01 7.541866469442e-01 6.768314129571e-01 7.226134140250e-01 8.032319943219e-01 7.957544018374e-01 6.894212297470e-01 6.060422482887e-01 6.773333453506e-01 8.037920146635e-01 8.288088266764e-01 7.093839499674e-01 5.426927877406e-01 5.453135265404e-01 6.929258631054e-01 8.023084573267e-01 7.782469527482e-01 6.321778736303e-01 4.819650553951e-01 5.076097527515e-01 6.321932893578e-01 6.609844683543e-01 5.486291588483e-01 3.756306724933e-01 4.075411359213e-01 5.800348963299e-01 6.506407948687e-01 5.640138810830e-01 4.116242061635e-01 4.164133065904e-01 5.577208829283e-01 6.214398255039e-01 5.470179072100e-01 4.118937979352e-01 4.077939556542e-01 5.326615124113e-01 5.962512778221e-01 5.281864390529e-01 3.904189736613e-01 3.831764854814e-01 5.315299663805e-01 6.342356262082e-01 6.111428035092e-01 5.066318905882e-01 4.716366690221e-01 5.723898188525e-01 6.654306884016e-01 6.485402347897e-01 5.443053309203e-01 5.076926651801e-01 6.425056558578e-01 8.010310440666e-01 8.507684470457e-01 7.693266143471e-01 6.394564200024e-01 6.173297109599e-01 7.282128340435e-01 8.291457263455e-01 8.349566478528e-01 7.627698523728e-01 6.972970840552e-01 7.026060133724e-01 7.374588022866e-01 7.315167449478e-01 6.802590112470e-01 6.462517826940e-01 6.777164197096e-01 7.317869346948e-01 7.424241674339e-01 7.016342267205e-01 6.640761414983e-01 6.806655950889e-01 7.198417610570e-01 7.148507757160e-01 6.525147987337e-01 6.009293693106e-01 6.431788418286e-01 7.417481089153e-01 7.961921616328e-01 7.632587066771e-01 6.826358977743e-01 6.495431322442e-01 7.017859707920e-01 7.634507162402e-01 7.663598476658e-01 7.195089418846e-01 6.862472430020e-01 6.978723414431e-01 7.026904685482e-01 6.469548074081e-01 5.630147957269e-01 5.760704282129e-01 7.151991934270e-01 8.453467069559e-01 8.613740284641e-01 7.467113052865e-01 5.820201945198e-01 5.531258133411e-01 6.805810674501e-01 7.894300096414e-01 7.959582395141e-01 7.163767062132e-01 6.423494369052e-01 6.675227071292e-01 7.585757592955e-01 8.171005501909e-01 7.991710468750e-01 7.335962731140e-01 6.978165954206e-01 7.396671520168e-01 8.002938011430e-01 8.032379723353e-01 7.410147373344e-01 6.929003677970e-01 7.118280392464e-01 7.606441954990e-01 7.833340571285e-01 7.716481192375e-01 7.541682101680e-01 7.555002035316e-01 7.731957389722e-01 7.854500015246e-01 7.751963696150e-01 7.529385401810e-01 7.467130256918e-01 7.707124143691e-01 8.092523163803e-01 8.362677569745e-01 8.407900064085e-01 8.340951694569e-01 8.357913035632e-01 8.485984785644e-01 8.515412920883e-01 8.241033238995e-01 7.730389426354e-01 7.317154619438e-01 7.212999776108e-01 7.186088740979e-01 6.924492261470e-01 6.613433621927e-01 6.884888828987e-01 7.822599267354e-01 8.633223484684e-01 8.616171296027e-01 7.844945684093e-01 7.309623312540e-01 7.948403264384e-01 9.102981515071e-01 9.565373863200e-01 8.993584695932e-01 8.181905035825e-01 8.590120403002e-01 1.000247083977e+00 1.103155085326e+00 1.103176011471e+00 9.922562217632e-01 9.253386741916e-01 1.010483539471e+00 1.154373322779e+00 1.194220676918e+00 1.096647862100e+00 9.743887898646e-01 9.736095185821e-01 1.057281189808e+00 1.082107164809e+00 1.001113735876e+00 9.025759730101e-01 9.103314796486e-01 9.889392752695e-01 1.011209599451e+00 9.398778916219e-01 8.621353173331e-01 8.850853515233e-01 9.648544595635e-01 9.857781499572e-01 9.281640816497e-01 8.876324905983e-01 9.443309698949e-01 1.024079408771e+00 1.019449321068e+00 9.370703382562e-01 9.063304844546e-01 1.004422192412e+00 1.106844933757e+00 1.093639991886e+00 9.673948200864e-01 8.781060806402e-01 9.736474072463e-01 1.138676801640e+00 1.181660455934e+00 1.039240503244e+00 8.164229350771e-01 7.828852815582e-01 9.903521315469e-01 1.164998432445e+00 1.155268664392e+00 9.911862621268e-01 8.796189910927e-01 9.749624322938e-01 1.142704731824e+00 1.186959350294e+00 1.074367637899e+00 9.522612653020e-01 1.000313874131e+00 1.152379297724e+00 1.222188661313e+00 1.144658296867e+00 1.003522361160e+00 9.595974954024e-01 1.042519363788e+00 1.115185100371e+00 1.089749579419e+00 1.004908379510e+00 9.750917524111e-01 1.040038914621e+00 1.105344718457e+00 1.087143835278e+00 1.005548014918e+00 9.655389261110e-01 1.026256482638e+00 1.107303567794e+00 1.110863537782e+00 1.033947798630e+00 9.755615725077e-01 1.030709755710e+00 1.146290182030e+00 1.202471350332e+00 1.151452922585e+00 1.048309997449e+00 1.006439785811e+00 1.065059203803e+00 1.136081791781e+00 1.135129991668e+00 1.064962013575e+00 1.000228234418e+00 1.001178108543e+00 1.032517067911e+00 1.021138862712e+00 9.542427495177e-01 9.001470291664e-01 9.338497255829e-01 1.024802972598e+00 1.094693660127e+00 1.105665863348e+00 1.033219791352e+00 9.205241510324e-01 8.549200912730e-01 8.877202360930e-01 9.662144514429e-01 1.007489291085e+00 9.754587038175e-01 8.898904301921e-01 8.069425354560e-01 7.753370506530e-01 7.889010442279e-01 8.048642951329e-01 7.986484747114e-01 7.797095849809e-01 7.701671481176e-01 7.748109004446e-01 7.763083718428e-01 7.590151259253e-01 7.288319862409e-01 7.094766700327e-01 7.167891951273e-01 7.381727936787e-01 7.462711387371e-01 7.262523161208e-01 6.881764064018e-01 6.603951321656e-01 6.654182759456e-01 6.967612484475e-01 7.271530719842e-01 7.336613236821e-01 7.106971535330e-01 6.712875115797e-01 6.423380729837e-01 6.498546494970e-01 6.954224862282e-01 7.514946469746e-01 7.826176696921e-01 7.655357413104e-01 7.000974771857e-01 6.157588838755e-01 5.666439375480e-01 5.876061678699e-01 6.464817114002e-01 6.849984865197e-01 6.719479129052e-01 6.146610492242e-01 5.532818924996e-01 5.345803075845e-01 5.620999834798e-01 5.942232713494e-01 5.965080837162e-01 5.671905833545e-01 5.316726363700e-01 5.190340467453e-01 5.320898977967e-01 5.481709920034e-01 5.481214657454e-01 5.313088270178e-01 5.098869793885e-01 4.954964287264e-01 4.924005806075e-01 5.022329567697e-01 5.269727699890e-01 5.607621273476e-01 5.854781061087e-01 5.824833068374e-01 5.516121236027e-01 5.234233418621e-01 5.416049963696e-01 6.058281978866e-01 6.632970001436e-01 6.629558369327e-01 5.904299832250e-01 4.863293970475e-01 4.530841881745e-01 5.410069140154e-01 6.525449436359e-01 6.929052485084e-01 6.292836966536e-01 4.910598837464e-01 3.899484165569e-01 4.528189455839e-01 5.842087376423e-01 6.502697328623e-01 6.062166320061e-01 4.797136137547e-01 3.845139090959e-01 4.492695716333e-01 5.776100104773e-01 6.336644425814e-01 5.678666402736e-01 3.971930273121e-01 2.362676652421e-01 3.277584917514e-01 5.066158749817e-01 5.961616885191e-01 5.536909038288e-01 3.933192713721e-01 1.930631047507e-01 2.217628669274e-01 3.945522554619e-01 4.858066683031e-01 4.556822043091e-01 3.226239220446e-01 1.802282573448e-01 2.461909332053e-01 3.878622708092e-01 4.498064489090e-01 3.989992742577e-01 2.499441600848e-01 7.713973240939e-02 1.988579520040e-01 3.492681412790e-01 4.086836034802e-01 3.620225855040e-01 2.290918488118e-01 8.600379158618e-02 1.794045040561e-01 3.034367746796e-01 3.497943666426e-01 3.074542668206e-01 2.001689148966e-01 1.169585388006e-01 1.975607542811e-01 3.019960395001e-01 3.555964692686e-01 3.505387258447e-01 3.044943228801e-01 2.508519197111e-01 2.262538266793e-01 2.435572307628e-01 2.833686756295e-01 3.212356432963e-01 3.364830095167e-01 3.134631007429e-01 2.538794531533e-01 2.059864940238e-01 2.556477071143e-01 3.620369414959e-01 4.353592976090e-01 4.267090684276e-01 3.228593668708e-01 1.627244642009e-01 1.940170052543e-01 3.938295673325e-01 5.407097126331e-01 5.737750473327e-01 4.764715062522e-01 2.747991649583e-01 1.249774267439e-01 3.250889574953e-01 5.121109547914e-01 5.821123441022e-01 5.183792066392e-01 3.600771502623e-01 2.545249642198e-01 3.729060599965e-01 5.265828932428e-01 5.881013736480e-01 5.403917125972e-01 4.422495963438e-01 4.253101040868e-01 5.323670862181e-01 6.417428797637e-01 6.667199588071e-01 5.976534663905e-01 4.971041132445e-01 4.799860493133e-01 5.679984396146e-01 6.540879856940e-01 6.656675832320e-01 6.038006496891e-01 5.322563809815e-01 5.309905928585e-01 5.895516031687e-01 6.272158396955e-01 6.004046101763e-01 5.325014089327e-01 4.992688756051e-01 5.441263720716e-01 6.075646536624e-01 6.169365196140e-01 5.548504599438e-01 4.688239854689e-01 4.494941541589e-01 5.134219055157e-01 5.724046734300e-01 5.619971656750e-01 4.826826054489e-01 3.997045860642e-01 4.047889383883e-01 4.778723669448e-01 5.243062050098e-01 5.024855622368e-01 4.381650726063e-01 4.084525421603e-01 4.556446817495e-01 5.180195766821e-01 5.312177472007e-01 4.914374190464e-01 4.571906103541e-01 4.950201550542e-01 5.770012256490e-01 6.244776108281e-01 5.971582245419e-01 5.165388728340e-01 4.679333174850e-01 5.229709908298e-01 6.216701632750e-01 6.726374847330e-01 6.432833967550e-01 5.665863216663e-01 5.280228666454e-01 5.784813943501e-01 6.540600261824e-01 6.734947102766e-01 6.126188965278e-01 5.151490695603e-01 4.818329091550e-01 5.548246328214e-01 6.434358543241e-01 6.633775274798e-01 5.942284389703e-01 4.782561876258e-01 4.183573462542e-01 4.796996534712e-01 5.788003430957e-01 6.332173804004e-01 6.284256121087e-01 5.973746004859e-01 5.848658555468e-01 6.003963012391e-01 6.162038075553e-01 6.167289472934e-01 6.249418674761e-01 6.729525326585e-01 7.479207487344e-01 7.977315508315e-01 7.816259728493e-01 7.053022450251e-01 6.373939669569e-01 6.699803075413e-01 7.905306240730e-01 8.994024241275e-01 9.284960750129e-01 8.757301393525e-01 8.047149230456e-01 8.056104024213e-01 8.893784461834e-01 9.733709226880e-01 9.886299859187e-01 9.357937146696e-01 8.851362168013e-01 9.159681872931e-01 1.010902363959e+00 1.077382574289e+00 1.053210295822e+00 9.554758928725e-01 8.844906961042e-01 9.401485296611e-01 1.076208924809e+00 1.167668180277e+00 1.146676621274e+00 1.039252851260e+00 9.587643706671e-01 1.009559567251e+00 1.136984494070e+00 1.208480239020e+00 1.158492819197e+00 1.027826294126e+00 9.542580435728e-01 1.040697867048e+00 1.194881210827e+00 1.270222654540e+00 1.209228673318e+00 1.065544237590e+00 9.839167304462e-01 1.059661667085e+00 1.194870438230e+00 1.253307600106e+00 1.200400289471e+00 1.114969169860e+00 1.122427845831e+00 1.232599308291e+00 1.320426927379e+00 1.284609751604e+00 1.134606894953e+00 1.011392699835e+00 1.082930642460e+00 1.283834433788e+00 1.417997057950e+00 1.378620205458e+00 1.186115964190e+00 9.945309630187e-01 1.011222601019e+00 1.196233159511e+00 1.334616998857e+00 1.316823093958e+00 1.173697542331e+00 1.051865294861e+00 1.092027654134e+00 1.229110226801e+00 1.303411075538e+00 1.248698651748e+00 1.121889248652e+00 1.059485738209e+00 1.125881972431e+00 1.218508249138e+00 1.221665910583e+00 1.124269672829e+00 1.026524939906e+00 1.046565592473e+00 1.148556873855e+00 1.192209921481e+00 1.102341472768e+00 9.323380421129e-01 8.645518713500e-01 1.003866730394e+00 1.183772433984e+00 1.229010133540e+00 1.090016979271e+00 8.534369607430e-01 7.563028604505e-01 9.215312555728e-01 1.114456318574e+00 1.146924387585e+00 9.847634712947e-01 7.334692510655e-01 6.562184968534e-01 8.416320631545e-01 1.015735228497e+00 1.015179340442e+00 8.322017075438e-01 6.016199041767e-01 6.032368727336e-01 8.143433962560e-01 9.567835983184e-01 9.173553034218e-01 7.187446391766e-01 5.236716570609e-01 5.869643970439e-01 7.872013100201e-01 8.869832581127e-01 8.166697262456e-01 6.269865759297e-01 4.989402185121e-01 6.016497016117e-01 7.639062029215e-01 8.176205715542e-01 7.359705620468e-01 6.010205828249e-01 5.724849021141e-01 6.805814737202e-01 7.753066187166e-01 7.633784718128e-01 6.568037144530e-01 5.617882875199e-01 5.962048497665e-01 7.024261118840e-01 7.534918576241e-01 7.041725195730e-01 5.996160160503e-01 5.521971525536e-01 6.149869545264e-01 6.940674979785e-01 7.010532055178e-01 6.294066025693e-01 5.497893620767e-01 5.545673808055e-01 6.256493026495e-01 6.669892827849e-01 6.317558322830e-01 5.507189691329e-01 5.139784508646e-01 5.659636369483e-01 6.291961167395e-01 6.218570610770e-01 5.297777002691e-01 4.203759149849e-01 4.246914091031e-01 5.385818584561e-01 6.305080500301e-01 6.321576296365e-01 5.483948008700e-01 4.474976524757e-01 4.312633729667e-01 5.008381292814e-01 5.620254193376e-01 5.685095215135e-01 5.404150602849e-01 5.311947306677e-01 5.616282000996e-01 5.906688267359e-01 5.730966406952e-01 5.082745546380e-01 4.529764718230e-01 4.791217004008e-01 5.654433336762e-01 6.317930236020e-01 6.324244579196e-01 5.707286411539e-01 4.918489826871e-01 4.575966878188e-01 4.816152962109e-01 5.159969167453e-01 5.236676355288e-01 5.082176664441e-01 4.966288870280e-01 5.033733840608e-01 5.109722543661e-01 4.927860790124e-01 4.416330009287e-01 3.786142025321e-01 3.414792351657e-01 3.453662973419e-01 3.624458858033e-01 3.639042673432e-01 3.479695091939e-01 3.318560411405e-01 3.264198134778e-01 3.188926196743e-01 2.877218202288e-01 2.260489269391e-01 1.573615045717e-01 1.476770448162e-01 2.035419117495e-01 2.520555188209e-01 2.589152632255e-01 2.196010726528e-01 1.471766273026e-01 6.905897244554e-02 5.239899010761e-02 8.821695029713e-02 1.017757729624e-01 9.454389452088e-02 9.282644230562e-02 1.118345975605e-01 1.302029670512e-01 1.260952648065e-01 9.347412455901e-02 4.567018653916e-02 5.615508814847e-02 1.094889677240e-01 1.458433612871e-01 1.548546706078e-01 1.436080678256e-01 1.344727404895e-01 1.461096784765e-01 1.654792370155e-01 1.678719620628e-01 1.413733697580e-01 9.215623543687e-02 6.112044117023e-02 9.830291058961e-02 1.403932416935e-01 1.540574702285e-01 1.386216703091e-01 1.196510127571e-01 1.370387585210e-01 1.796903590367e-01 2.086033837658e-01 2.048256102994e-01 1.736600462974e-01 1.497255682281e-01 1.740324224614e-01 2.237351706837e-01 2.571021340074e-01 2.587376945467e-01 2.378330692735e-01 2.203314620249e-01 2.235489583851e-01 2.323258379527e-01 2.238386175041e-01 2.011466289097e-01 2.027107383856e-01 2.535148197903e-01 3.169351635013e-01 3.496620699623e-01 3.321179710800e-01 2.737930602997e-01 2.234246828283e-01 2.476889472969e-01 3.213118490659e-01 3.792321736430e-01 3.950628976417e-01 3.750104412657e-01 3.449600772428e-01 3.288102479200e-01 3.256524601966e-01 3.206571332883e-01 3.152122760674e-01 3.287192657244e-01 3.642134466097e-01 3.923841393610e-01 3.806021083504e-01 3.206512244932e-01 2.496570479911e-01 2.562391227796e-01 3.423457899075e-01 4.137333660418e-01 4.156158609888e-01 3.392036164290e-01 2.286270928607e-01 2.216077692976e-01 3.388353012795e-01 4.355245892290e-01 4.491520939267e-01 3.719281755997e-01 2.442541426465e-01 1.978196663648e-01 3.013091226807e-01 3.971945474046e-01 4.152458361867e-01 3.532630635038e-01 2.618298683869e-01 2.463071931813e-01 3.173134324529e-01 3.667652660073e-01 3.420309163348e-01 2.532250911411e-01 1.923220521600e-01 2.710574847656e-01 3.773771575626e-01 4.149957126397e-01 3.563922066615e-01 2.236496567580e-01 1.572907981333e-01 2.995395205334e-01 4.405072831538e-01 4.926806322586e-01 4.367960008543e-01 3.036937683491e-01 2.275285026696e-01 3.506667619113e-01 5.021106031070e-01 5.705497611166e-01 5.270856586128e-01 3.966161591621e-01 2.886550533929e-01 3.659344796391e-01 5.200673564672e-01 6.105713607383e-01 5.938526047976e-01 4.878395113724e-01 3.828817906366e-01 4.172823070268e-01 5.509846753560e-01 6.507612209796e-01 6.605070587988e-01 5.923203482576e-01 5.191401055702e-01 5.330289502581e-01 6.214951268900e-01 6.935378093726e-01 6.988051547301e-01 6.532827118800e-01 6.262432050534e-01 6.735956598263e-01 7.592174009343e-01 8.084880971651e-01 7.871236167019e-01 7.241068940676e-01 7.005557825511e-01 7.692047473459e-01 8.781562785903e-01 9.446803319755e-01 9.310532063644e-01 8.587331822663e-01 7.970367935956e-01 8.095365386983e-01 8.796853839075e-01 9.397298226798e-01 9.488479907514e-01 9.159545274667e-01 8.831235222429e-01 8.853130553331e-01 9.154002104466e-01 9.398748277079e-01 9.382222413087e-01 9.173932433880e-01 8.996051296478e-01 9.002290872746e-01 9.170777279604e-01 9.389632383581e-01 9.560463208163e-01 9.599329041043e-01 9.427142596362e-01 9.046749896513e-01 8.651651985695e-01 8.567336310148e-01 8.905608008751e-01 9.338472340319e-01 9.398071781197e-01 8.918997254514e-01 8.264847848731e-01 8.142930486593e-01 8.768356203288e-01 9.459809616210e-01 9.447587419793e-01 8.578353546098e-01 7.606595988060e-01 7.851562541202e-01 9.351354771967e-01 1.069638754410e+00 1.079232639366e+00 9.426625473465e-01 7.473446607753e-01 7.027425018206e-01 8.822516343265e-01 1.078070118237e+00 1.136619906136e+00 1.025667525623e+00 8.243139027478e-01 7.291391092621e-01 8.581648572729e-01 1.037005320701e+00 1.101055328849e+00 1.015595870888e+00 8.607222095889e-01 8.032785834788e-01 9.112708662735e-01 1.041530610817e+00 1.062691851863e+00 9.521496609328e-01 7.936383969375e-01 7.432242242941e-01 8.413836663763e-01 9.438632305294e-01 9.396434691213e-01 8.233473287022e-01 6.878222250317e-01 6.724673607552e-01 7.739334057660e-01 8.556506220834e-01 8.410790389406e-01 7.493527126871e-01 6.732515985039e-01 6.944818414358e-01 7.674516284949e-01 7.965979116704e-01 7.478522164507e-01 6.633453648457e-01 6.278875976558e-01 6.695910428243e-01 7.198078712989e-01 7.160737153650e-01 6.602670606858e-01 6.090774999322e-01 6.143132380597e-01 6.524728243209e-01 6.661386225130e-01 6.417338041489e-01 6.226478473402e-01 6.550889254876e-01 7.140192441805e-01 7.322978114627e-01 6.746360427142e-01 5.727471262918e-01 5.281087428983e-01 6.022767488697e-01 7.071095165333e-01 7.447739426306e-01 6.900380479716e-01 5.923104797091e-01 5.532819371763e-01 6.102744429668e-01 6.756269494932e-01 6.742890962668e-01 6.142495419760e-01 5.826671887202e-01 6.515822961342e-01 7.574908649409e-01 7.972014733520e-01 7.286111530136e-01 5.971217216370e-01 5.495691581102e-01 6.744368344725e-01 8.350472372926e-01 9.006899384063e-01 8.327257647669e-01 6.804506342176e-01 5.903446324343e-01 6.819371682036e-01 8.396717010373e-01 9.214711961800e-01 8.837290029710e-01 7.689259108650e-01 6.884868282429e-01 7.290324331253e-01 8.280459966286e-01 8.805847107912e-01 8.517909512065e-01 7.818134922511e-01 7.501054254145e-01 7.887259445272e-01 8.405206472298e-01 8.407410902657e-01 7.811837007923e-01 7.163853392280e-01 7.193389553825e-01 7.891994618257e-01 8.542818431737e-01 8.620368477103e-01 8.152525630296e-01 7.622591590247e-01 7.537255410898e-01 7.859604143768e-01 8.130689449839e-01 8.083831706830e-01 7.891710406263e-01 7.929990558939e-01 8.266618602263e-01 8.509365425170e-01 8.228527633691e-01 7.369848258711e-01 6.430116958306e-01 6.252367925279e-01 7.010352385616e-01 7.894168961634e-01 8.161231452159e-01 7.597218014913e-01 6.511262822421e-01 5.645363881942e-01 5.658091395828e-01 6.261651157100e-01 6.694877653307e-01 6.574260140570e-01 5.981407305692e-01 5.304322364808e-01 4.944909481106e-01 4.926259303272e-01 4.916747075837e-01 4.654372412149e-01 4.146875838767e-01 3.623887330409e-01 3.357887625473e-01 3.396117901236e-01 3.528074374289e-01 3.537055029866e-01 3.320749764639e-01 2.870203954281e-01 2.256127908225e-01 1.680887716363e-01 1.520348449099e-01 1.831217361393e-01 2.162226514386e-01 2.215860042322e-01 1.959716768343e-01 1.613452975829e-01 1.576365614772e-01 1.866766235692e-01 2.061079133573e-01 1.887768293339e-01 1.347865424848e-01 8.385745733964e-02 1.181729880546e-01 1.781064327244e-01 2.028920067713e-01 1.798035902132e-01 1.261109418453e-01 1.070444116095e-01 1.579523416436e-01 2.029322223172e-01 2.019139694939e-01 1.513058603735e-01 8.579628416860e-02 1.115151692676e-01 1.823738841163e-01 2.154667785851e-01 1.918898022577e-01 1.271366551103e-01 1.027175144756e-01 1.725678724424e-01 2.321666919199e-01 2.340502097554e-01 1.726112432471e-01 9.040422624907e-02 1.391315711311e-01 2.392030221703e-01 2.872675146581e-01 2.556083462722e-01 1.479969253693e-01 4.272146195164e-02 1.858286264704e-01 3.040064064439e-01 3.396450092463e-01 2.756126958798e-01 1.266697045235e-01 9.773408906465e-02 2.906197631676e-01 4.303384590043e-01 4.697225014812e-01 3.934002715347e-01 2.193754047640e-01 6.303990753446e-02 2.624564478811e-01 4.315808956876e-01 4.997990022661e-01 4.519561787651e-01 3.077460969350e-01 1.354287464567e-01 1.753303988031e-01 3.155218519663e-01 3.818589783668e-01 3.523284478211e-01 2.447404394332e-01 1.147093199313e-01 1.235861298716e-01 2.124013481208e-01 2.488486599895e-01 2.260735795161e-01 1.802979822837e-01 1.711681577271e-01 1.987235263696e-01 2.083383615425e-01 1.841842815693e-01 1.702076868505e-01 2.219279014286e-01 2.977069943656e-01 3.397443323355e-01 3.265413225571e-01 2.758229866961e-01 2.486528264000e-01 2.910333872798e-01 3.534237748752e-01 3.808247647068e-01 3.662869971385e-01 3.486891636495e-01 3.761627019871e-01 4.345294888650e-01 4.690965186350e-01 4.519489492701e-01 4.099481088860e-01 4.210341793381e-01 5.151544577436e-01 6.195946341925e-01 6.607058899926e-01 6.114104020915e-01 5.035565580214e-01 4.437478749995e-01 5.231048550056e-01 6.544208295880e-01 7.254347337808e-01 6.944441298836e-01 5.883560814401e-01 5.089503216020e-01 5.639695590356e-01 6.941036783948e-01 7.804169423350e-01 7.710635876666e-01 6.844141337812e-01 6.035521164072e-01 6.240615840368e-01 7.252267995774e-01 8.091599435155e-01 8.202216817159e-01 7.645743874028e-01 6.961863047823e-01 6.781320960781e-01 7.177551632243e-01 7.684545350940e-01 7.970759209541e-01 8.087022682934e-01 8.239935020008e-01 8.455646022934e-01 8.534833512098e-01 8.347982797753e-01 8.103730015716e-01 8.259167946075e-01 8.977992805048e-01 9.831572008521e-01 1.023824416989e+00 9.937768208410e-01 9.174138011491e-01 8.626954345451e-01 8.876296986918e-01 9.711023308550e-01 1.044420379834e+00 1.064102520234e+00 1.033156373439e+00 9.876129011702e-01 9.654141373707e-01 9.765374188340e-01 1.006158753054e+00 1.040956624380e+00 1.077162846008e+00 1.107129041411e+00 1.113158486537e+00 1.083523582445e+00 1.035654859728e+00 1.017947226797e+00 1.064494293665e+00 1.143914014533e+00 1.186484660496e+00 1.148148698106e+00 1.048067704248e+00 9.737257965392e-01 1.012155261129e+00 1.129430878263e+00 1.212318442094e+00 1.187886422371e+00 1.067119136257e+00 9.500762154219e-01 9.628223165943e-01 1.090524881397e+00 1.198604222374e+00 1.196281185263e+00 1.085845959590e+00 9.583131197881e-01 9.363953917710e-01 1.024302309314e+00 1.102752498046e+00 1.085734413637e+00 9.814104680353e-01 8.850393539735e-01 9.005038793381e-01 9.975453771099e-01 1.058757350575e+00 1.020331930643e+00 9.129349907610e-01 8.487972805101e-01 9.139915767302e-01 1.039995265855e+00 1.108953152263e+00 1.072442043872e+00 9.691660975483e-01 9.034150375356e-01 9.484180916381e-01 1.046888392061e+00 1.098145608925e+00 1.062581092649e+00 9.790833903195e-01 9.358044957016e-01 9.810526547393e-01 1.060438614817e+00 1.092790019221e+00 1.048467404532e+00 9.635618322825e-01 9.144518419844e-01 9.444460623092e-01 1.010519660867e+00 1.041733484824e+00 1.006198154743e+00 9.245614931840e-01 8.540159613720e-01 8.431860372460e-01 8.813758820500e-01 9.170773177782e-01 9.142362062852e-01 8.742223413347e-01 8.284613997997e-01 8.126504276455e-01 8.325946581898e-01 8.591986957738e-01 8.597621500961e-01 8.254227497580e-01 7.784386492121e-01 7.578749510367e-01 7.810773611753e-01 8.199256029895e-01 8.304329351807e-01 7.925488109669e-01 7.278219696125e-01 6.920512417806e-01 7.240925701660e-01 7.935009690112e-01 8.402101324554e-01 8.342297663144e-01 7.919051970450e-01 7.614773525640e-01 7.771703047546e-01 8.195454380165e-01 8.453159560192e-01 8.382853810864e-01 8.224708112234e-01 8.341419297029e-01 8.746393925585e-01 9.053483666051e-01 8.915182882130e-01 8.371461679383e-01 7.882218765917e-01 7.944076122027e-01 8.489103307300e-01 8.984068532436e-01 9.046327826381e-01 8.709920644821e-01 8.307628724802e-01 8.123860772761e-01 8.120202052952e-01 8.106671832765e-01 8.092226663195e-01 8.285136300882e-01 8.711413545223e-01 9.010705288579e-01 8.750301081268e-01 7.864695541616e-01 6.935740591905e-01 6.961959195559e-01 8.019324807290e-01 9.026367962463e-01 9.092418317353e-01 8.050434180204e-01 6.590119548803e-01 6.199453899797e-01 7.385809992597e-01 8.737929658168e-01 9.129224336747e-01 8.371047837487e-01 7.135486647640e-01 6.699176691740e-01 7.510927180839e-01 8.479254315320e-01 8.651147342938e-01 7.952078052315e-01 7.127555482414e-01 7.176406749507e-01 8.017982337689e-01 8.629639192170e-01 8.357731166601e-01 7.354839892988e-01 6.562174662536e-01 6.942605207296e-01 8.037071947494e-01 8.722532576848e-01 8.464177606924e-01 7.476110301224e-01 6.588331787220e-01 6.609500189971e-01 7.252780501042e-01 7.640895968329e-01 7.386722138883e-01 6.776507865254e-01 6.475694452010e-01 6.772582902816e-01 7.174787479172e-01 7.098142241100e-01 6.443565638174e-01 5.694955600324e-01 5.602632825767e-01 6.235169943925e-01 6.869499056726e-01 6.929544332339e-01 6.325601986337e-01 5.401694816472e-01 4.760310039066e-01 4.756905553321e-01 5.065837309892e-01 5.194716151427e-01 4.963363562848e-01 4.477037609606e-01 3.965301779746e-01 3.614415467690e-01 3.459910778082e-01 3.414698450173e-01 3.357510906324e-01 3.177625081739e-01 2.817397035273e-01 2.358498656165e-01 2.098804812511e-01 2.296940522559e-01 2.693835870269e-01 2.865222747634e-01 2.595378772215e-01 1.904534991441e-01 1.076847394271e-01 9.338500774435e-02 1.474664043089e-01 1.798493644102e-01 1.744818989351e-01 1.516576371319e-01 1.487403289155e-01 1.685387982043e-01 1.743934000115e-01 1.442397302495e-01 9.111980816486e-02 9.573290055542e-02 1.643789975068e-01 2.137070155251e-01 2.133709780640e-01 1.616491580591e-01 9.057990788407e-02 1.059453205884e-01 1.771805651862e-01 2.137987309264e-01 1.959274715091e-01 1.397259389611e-01 1.171217768814e-01 1.760026823513e-01 2.315832863895e-01 2.357924632359e-01 1.814160743222e-01 1.004817118944e-01 1.159966793200e-01 2.016218645262e-01 2.485171475686e-01 2.283348306282e-01 1.437277281542e-01 2.775949694243e-02 1.147043962347e-01 2.049382717421e-01 2.297205464116e-01 1.807399188368e-01 8.737031871139e-02 1.206628751121e-01 2.404086365895e-01 3.152246959702e-01 3.118349900793e-01 2.290078922470e-01 1.136465727535e-01 1.619715849390e-01 2.979448713316e-01 3.812265004140e-01 3.771293466575e-01 2.841338954516e-01 1.286771551538e-01 7.533211117884e-02 2.262451113771e-01 3.217942986120e-01 3.337055540127e-01 2.645359206085e-01 1.453410135380e-01 9.117277672318e-02 1.897785840503e-01 2.673190891142e-01 2.851082234316e-01 2.491452781991e-01 1.898027738456e-01 1.518043197515e-01 1.500502411622e-01 1.476861626416e-01 1.272435102356e-01 1.195067472529e-01 1.551180390506e-01 1.976732935042e-01 2.092313182217e-01 1.799619338577e-01 1.336441614480e-01 1.364509946621e-01 1.934977597676e-01 2.399571277781e-01 2.484271590971e-01 2.285173339990e-01 2.202171639341e-01 2.524241702469e-01 2.969072557386e-01 3.161913902488e-01 3.037539368956e-01 2.899204030083e-01 3.163172740233e-01 3.748751402468e-01 4.205714741129e-01 4.256544716418e-01 3.972380591633e-01 3.737509399917e-01 3.885911316696e-01 4.221752987208e-01 4.309051387658e-01 4.006652915057e-01 3.667340460638e-01 3.882155936029e-01 4.567333792920e-01 5.023466992780e-01 4.759465245030e-01 3.803578316468e-01 3.007369124685e-01 3.693070784834e-01 5.097547872322e-01 5.933591053263e-01 5.701644947658e-01 4.592094561376e-01 3.757216239985e-01 4.637385696085e-01 6.224528528859e-01 7.094920273826e-01 6.749568550019e-01 5.523519862558e-01 4.785631450204e-01 5.800512229537e-01 7.366353003971e-01 8.025617451795e-01 7.288169570692e-01 5.637791237155e-01 4.901488828347e-01 6.429305170554e-01 8.345748758367e-01 9.059139548565e-01 8.137542766942e-01 6.189718745199e-01 5.309447079397e-01 7.023778572463e-01 9.177201090599e-01 1.003882729358e+00 9.169439052872e-01 7.164791421218e-01 5.898357210353e-01 7.056302841959e-01 8.963709991868e-01 9.817428753521e-01 9.181140449850e-01 7.706379063036e-01 6.953551589297e-01 7.820716305168e-01 9.057026409926e-01 9.370852087006e-01 8.555251215980e-01 7.452999601995e-01 7.423932537460e-01 8.521903796975e-01 9.414580546308e-01 9.207612035130e-01 7.965357468426e-01 6.691922018087e-01 6.700465421379e-01 7.700754332516e-01 8.318622814395e-01 7.925026155259e-01 6.913277717425e-01 6.442287934907e-01 7.110330402164e-01 7.946878576944e-01 7.922864482689e-01 6.908048221337e-01 5.843363501761e-01 6.200084213989e-01 7.631064488245e-01 8.562442087967e-01 8.150841348486e-01 6.469771852791e-01 4.641610153298e-01 4.758589203731e-01 6.327988055457e-01 7.237776291289e-01 6.697947599850e-01 4.941371806206e-01 3.396031600086e-01 4.241927986769e-01 5.886579122076e-01 6.473970995884e-01 5.572782368225e-01 3.645470571417e-01 2.683363000596e-01 4.315551469105e-01 5.886252158565e-01 6.144612784150e-01 4.945592954604e-01 2.914006710437e-01 2.393418855103e-01 4.181340989667e-01 5.469987630690e-01 5.432198156697e-01 4.171667738889e-01 2.735135750220e-01 3.290717953723e-01 4.880141404506e-01 5.696523529611e-01 5.277234296701e-01 3.983212430510e-01 3.260779340725e-01 4.382685620056e-01 5.820772545422e-01 6.346674671949e-01 5.707902226555e-01 4.441603862311e-01 4.024564941292e-01 5.192775403795e-01 6.499401804644e-01 6.878801089721e-01 6.115274673131e-01 4.736922839189e-01 4.157378211679e-01 5.204900097461e-01 6.516568739373e-01 6.989819261688e-01 6.380119220953e-01 5.151475527116e-01 4.516508219144e-01 5.317944235563e-01 6.537595900431e-01 7.112074236483e-01 6.762371609632e-01 5.889375824601e-01 5.432941975886e-01 5.973240357830e-01 6.844081211312e-01 7.198986356363e-01 6.817141661798e-01 6.181594639592e-01 6.193888854354e-01 7.061793275889e-01 7.950923646098e-01 8.093536817130e-01 7.345524504560e-01 6.319346905689e-01 6.198179843881e-01 7.265576103674e-01 8.390567756598e-01 8.618469479611e-01 7.738442429682e-01 6.330421054494e-01 5.715856573782e-01 6.540389799568e-01 7.606300945963e-01 7.804312560945e-01 6.953274583525e-01 5.822818486365e-01 5.835479313732e-01 7.067763647937e-01 8.074147985942e-01 7.904760496480e-01 6.509877860772e-01 4.898280506594e-01 5.101373839337e-01 6.857460551424e-01 8.102928796015e-01 7.846277260102e-01 6.009219107497e-01 3.425725975421e-01 3.177051859701e-01 5.548502939892e-01 7.213450962036e-01 7.244969373349e-01 5.667301282935e-01 3.375254690356e-01 3.204526258584e-01 5.345301766938e-01 6.872019417906e-01 6.935107465875e-01 5.630042282488e-01 3.901938577694e-01 3.759994947338e-01 5.180465143026e-01 6.140182562359e-01 5.845992743474e-01 4.428464313303e-01 2.998991460859e-01 3.592192212973e-01 5.171097157098e-01 5.993745587565e-01 5.564926852991e-01 4.085001820231e-01 2.593370348471e-01 3.124998295960e-01 4.642843851066e-01 5.480371778924e-01 5.230820220213e-01 4.077744899492e-01 2.736811436023e-01 2.519410971232e-01 3.339210961712e-01 3.876316584063e-01 3.704560694405e-01 3.002233333506e-01 2.344267430542e-01 2.301533946672e-01 2.554051473223e-01 2.535409244306e-01 2.243930521505e-01 2.227690689942e-01 2.806465183247e-01 3.445087523994e-01 3.604905851552e-01 3.081507216104e-01 2.037417525154e-01 1.422093573454e-01 2.358840814706e-01 3.460879099028e-01 3.950320454691e-01 3.636881278360e-01 2.687379073937e-01 1.862091371286e-01 2.418936420890e-01 3.547012115513e-01 4.223703040777e-01 4.156964057967e-01 3.489552285029e-01 2.865054989556e-01 3.153966414535e-01 4.040845043247e-01 4.640410424772e-01 4.535416763570e-01 3.768890200676e-01 2.895801670980e-01 2.929615103036e-01 3.806371034276e-01 4.503129652837e-01 4.496465747976e-01 3.763448800784e-01 2.753938517412e-01 2.485975579648e-01 3.239134559738e-01 3.970399456627e-01 4.116072967644e-01 3.684598100675e-01 3.124490643971e-01 3.083113264868e-01 3.544886058386e-01 3.880080567751e-01 3.720768672077e-01 3.149953775165e-01 2.671956715762e-01 2.810556735138e-01 3.254685810791e-01 3.397386598343e-01 3.037956604300e-01 2.477321996713e-01 2.478908747327e-01 3.207488162896e-01 3.932004803019e-01 4.179724441952e-01 3.902092044119e-01 3.422829562970e-01 3.292262143472e-01 3.671666718018e-01 4.101788902025e-01 4.168488365195e-01 3.796688146238e-01 3.228906937802e-01 2.898950319837e-01 3.004737573877e-01 3.238440453526e-01 3.271589719631e-01 3.063785923610e-01 2.818173841382e-01 2.780982281442e-01 2.962673334243e-01 3.168142484827e-01 3.256820350707e-01 3.214350462328e-01 3.076422404276e-01 2.859824609528e-01 2.588280060312e-01 2.380685474192e-01 2.422666064377e-01 2.701215238941e-01 2.945185129953e-01 2.894823639962e-01 2.475540456547e-01 1.899465781461e-01 1.756132920435e-01 2.263509019503e-01 2.789999816756e-01 2.884152550328e-01 2.418652954878e-01 1.527291157935e-01 8.521829270115e-02 1.463120900595e-01 2.191891070509e-01 2.424085430086e-01 2.062543126262e-01 1.250256799240e-01 6.452842008335e-02 1.343126363554e-01 2.060872571682e-01 2.330231752575e-01 2.120313920826e-01 1.634795396730e-01 1.332695481229e-01 1.530793987770e-01 1.834754793760e-01 1.930607920209e-01 1.896725376301e-01 2.049637081791e-01 2.496459564597e-01 2.960053862715e-01 3.152249158469e-01 2.974028040984e-01 2.564120019069e-01 2.300756358110e-01 2.494019089987e-01 2.922123581000e-01 3.211474155727e-01 3.229191333994e-01 3.089605873137e-01 3.030901546476e-01 3.167979301557e-01 3.370136026089e-01 3.475267892913e-01 3.496318455356e-01 3.599067789358e-01 3.873443050412e-01 4.166381724983e-01 4.227741124140e-01 3.944205134167e-01 3.488962780366e-01 3.340080863780e-01 3.803453685853e-01 4.515565686919e-01 4.967467301591e-01 4.924737681818e-01 4.484282711861e-01 4.055492233373e-01 4.103630082113e-01 4.585623427924e-01 5.040405475168e-01 5.159403876917e-01 4.964677140157e-01 4.731446444387e-01 4.731885007492e-01 4.930247413438e-01 5.060628565902e-01 4.970922523341e-01 4.794657988981e-01 4.847617480887e-01 5.264096192422e-01 5.809266625292e-01 6.164143223702e-01 6.201543685067e-01 6.040029720432e-01 5.942078430588e-01 6.092406313907e-01 6.439915827128e-01 6.798334665503e-01 7.024230178189e-01 7.059231479852e-01 6.883974406617e-01 6.505209352138e-01 6.023386423009e-01 5.701918350473e-01 5.828750273625e-01 6.349519790897e-01 6.843692118819e-01 6.904640464663e-01 6.416076745300e-01 5.671720518593e-01 5.312913489765e-01 5.700969833979e-01 6.345455564812e-01 6.559466759477e-01 6.062339319591e-01 5.107133590835e-01 4.468681569841e-01 4.772558711766e-01 5.467901171317e-01 5.709698650522e-01 5.225647675321e-01 4.423255104439e-01 4.269910384773e-01 5.072710218523e-01 5.898834508293e-01 5.970020359234e-01 5.144530985274e-01 4.010040496862e-01 3.911511176589e-01 5.059603169701e-01 6.078220731667e-01 6.131393114044e-01 5.113441896955e-01 3.652474359386e-01 3.382046934197e-01 4.686282832819e-01 5.867036075078e-01 6.111485928159e-01 5.479942998839e-01 4.757672208972e-01 4.981572230796e-01 5.929172816527e-01 6.553694988719e-01 6.353030367252e-01 5.606299940342e-01 5.266942350586e-01 5.925229835915e-01 6.792921742424e-01 6.901692056615e-01 5.951015887912e-01 4.512855423732e-01 4.228681771545e-01 5.587767033964e-01 6.845395726442e-01 6.929565547358e-01 5.739281793090e-01 4.250089610870e-01 4.634523827424e-01 6.575794462539e-01 7.988830312235e-01 7.979031567168e-01 6.639527254831e-01 5.199643235263e-01 5.721581307822e-01 7.608556975336e-01 8.829675535376e-01 8.504407605985e-01 6.823617994695e-01 5.290500600711e-01 6.154854178996e-01 8.297667744367e-01 9.566495945320e-01 9.193067259105e-01 7.547692989400e-01 6.300625692287e-01 7.320135802044e-01 9.370080394420e-01 1.052342371800e+00 1.012916154761e+00 8.694277222545e-01 7.795510960616e-01 8.675683885450e-01 1.022085854082e+00 1.085450679012e+00 1.007461955972e+00 8.551636147234e-01 7.941388733865e-01 9.060490415061e-01 1.048759804431e+00 1.082280709065e+00 9.805493585271e-01 8.360252155274e-01 8.202534048848e-01 9.625725281643e-01 1.101433643413e+00 1.123962917705e+00
 5.781849870664e-01 4.979782314708e-01 4.172915897552e-01 4.073917763217e-01 4.681606794595e-01 5.293909719313e-01 5.500497063282e-01 5.350064601169e-01 5.149388205720e-01 5.133635230605e-01 5.225685712335e-01 5.206478434537e-01 5.018746183765e-01 4.833388183090e-01 4.854547555914e-01 5.017652845837e-01 4.954217820505e-01 4.734584955912e-01 4.559983831359e-01 4.542985763092e-01 4.450260155139e-01 4.037774837214e-01 3.428149428357e-01 3.118612939407e-01 3.334094004233e-01 3.597786136002e-01 3.497896881804e-01 3.107919530186e-01 2.887032646005e-01 3.097729687232e-01 3.366267720330e-01 3.317958524446e-01 3.035154175731e-01 2.990450614855e-01 3.366119050498e-01 3.689299660427e-01 3.538241967785e-01 2.961124848229e-01 2.544653145447e-01 2.830736960268e-01 3.330928693165e-01 3.460132669114e-01 3.213240367310e-01 3.033178693401e-01 3.208518289038e-01 3.388790378593e-01 3.197000438553e-01 2.794996632162e-01 2.820086180406e-01 3.324504436683e-01 3.558424530569e-01 3.055054303455e-01 2.134415213259e-01 2.432610221178e-01 3.958000879230e-01 5.149274513938e-01 5.390908570771e-01 4.752875167402e-01 3.993081062480e-01 4.125070714293e-01 4.859700648231e-01 5.180951037520e-01 4.734479724075e-01 3.953999720285e-01 3.750682134445e-01 4.221047012398e-01 4.456817337579e-01 3.961737760486e-01 3.073904761256e-01 2.938293010373e-01 3.796176345696e-01 4.466305554678e-01 4.334751873952e-01 3.529461114228e-01 2.823950329914e-01 3.015582902103e-01 3.533309842913e-01 3.608372126054e-01 3.238503001678e-01 3.010774101230e-01 3.328806996832e-01 3.731644994860e-01 3.747268139391e-01 3.476713633072e-01 3.461970930907e-01 3.904790176813e-01 4.305799457689e-01 4.241708100053e-01 3.801592839059e-01 3.534607511153e-01 3.798094040462e-01 4.176796581540e-01 4.219946870341e-01 4.031014004861e-01 4.119307275143e-01 4.610766185431e-01 4.969490363549e-01 4.814564482079e-01 4.546034166022e-01 4.447590957119e-01 4.787538589494e-01 5.254876375290e-01 5.380372587591e-01 4.953442872335e-01 4.207483123876e-01 3.712570114493e-01 4.020714826053e-01 4.758994276584e-01 5.066962048377e-01 4.687347745575e-01 4.167479392945e-01 4.434540457599e-01 5.331511589056e-01 5.932824767184e-01 5.850016841821e-01 5.464115992470e-01 5.607190233806e-01 6.452548275311e-01 7.268718373671e-01 7.510786424868e-01 7.289443757448e-01 7.180873499121e-01 7.538621847977e-01 8.024362335070e-01 8.162694403777e-01 7.961002115504e-01 7.894424628413e-01 8.291478035241e-01 8.849738346512e-01 9.087885500326e-01 8.939698403233e-01 8.773670891852e-01 8.878987742313e-01 9.018552898563e-01 8.764181088568e-01 8.118676853235e-01 7.669497729145e-01 7.916243533610e-01 8.427775344561e-01 8.388321812344e-01 7.530998003178e-01 6.448306203612e-01 6.208546839083e-01 6.836615288840e-01 7.210920532608e-01 6.692440273121e-01 5.742694369119e-01 5.522250647465e-01 6.113881522161e-01 6.687599243120e-01 6.561165765094e-01 5.923549924358e-01 5.562576742390e-01 5.979947397766e-01 6.625131078257e-01 6.782664844301e-01 6.312879303485e-01 5.649706423270e-01 5.385618074919e-01 5.554428967085e-01 5.666071443820e-01 5.425059748319e-01 4.989946057953e-01 4.752119553693e-01 4.837543327440e-01 4.929712047971e-01 4.693078791098e-01 4.095976148867e-01 3.467644077582e-01 3.318003232757e-01 3.680181882756e-01 4.050569819822e-01 4.111326500071e-01 3.972490908574e-01 4.054063639417e-01 4.592365449613e-01 5.279640456693e-01 5.660433024039e-01 5.514091405056e-01 4.974079246398e-01 4.516982686758e-01 4.605379367160e-01 5.067460565080e-01 5.356102884576e-01 5.204239802924e-01 4.817668918971e-01 4.715889095733e-01 5.110243435330e-01 5.571008804511e-01 5.633705735676e-01 5.261871267801e-01 4.863671051307e-01 4.866368782153e-01 5.082831290616e-01 4.982774209250e-01 4.436505635147e-01 4.052387562660e-01 4.594401239167e-01 5.583822065685e-01 6.069547834177e-01 5.712341803597e-01 5.043248518867e-01 5.246480923654e-01 6.424091246096e-01 7.363588767205e-01 7.255736205365e-01 6.215930127912e-01 5.433091920824e-01 6.178101154847e-01 7.556501209203e-01 8.150409325147e-01 7.583605483220e-01 6.622679916155e-01 6.719421246577e-01 7.942047747350e-01 8.872658763147e-01 8.672343513533e-01 7.609106618570e-01 6.865277113042e-01 7.263237024382e-01 7.918606499450e-01 7.742259028988e-01 6.753176922605e-01 6.160046529400e-01 6.931230899545e-01 7.994366460908e-01 8.037263593743e-01 6.857250553645e-01 5.614080711478e-01 6.043149822402e-01 7.490504935516e-01 8.370915804249e-01 7.959827323967e-01 6.513954492357e-01 5.298582569371e-01 5.780467083030e-01 6.861130581725e-01 7.047983655387e-01 5.805924349625e-01 4.045398556801e-01 4.364242193336e-01 6.042977871152e-01 6.699890772533e-01 5.800402463533e-01 4.296768209171e-01 4.356012073382e-01 5.715179447022e-01 6.294647297215e-01 5.490789317882e-01 4.117091062204e-01 4.126502818967e-01 5.372015688304e-01 5.935363134556e-01 5.198142045050e-01 3.956921000972e-01 4.208454964101e-01 5.695484634904e-01 6.498407053118e-01 5.958096640550e-01 4.684416635473e-01 4.482270571359e-01 5.775699924428e-01 6.766380263405e-01 6.544850233858e-01 5.530746549647e-01 5.334014462596e-01 6.663542734608e-01 8.005997086196e-01 8.225253951931e-01 7.306180723428e-01 6.273561874933e-01 6.460882057326e-01 7.522596173433e-01 8.144208603339e-01 7.828857133564e-01 7.042644511285e-01 6.713229354078e-01 7.070179766793e-01 7.352970644327e-01 7.005429564635e-01 6.285258824437e-01 6.014051290255e-01 6.483973831066e-01 6.979223735589e-01 6.886702733440e-01 6.331342572250e-01 6.011947540714e-01 6.321270059966e-01 6.718213207741e-01 6.571007499876e-01 5.937125048893e-01 5.621380540487e-01 6.235426016002e-01 7.151200467882e-01 7.491535413093e-01 7.042349277503e-01 6.340418340109e-01 6.243454912498e-01 6.819077930283e-01 7.295734119750e-01 7.210999103009e-01 6.806873769502e-01 6.657521306069e-01 6.846245373339e-01 6.824554493100e-01 6.271449113202e-01 5.739894472046e-01 6.289251405207e-01 7.708734450936e-01 8.756063511495e-01 8.636636341007e-01 7.367624493318e-01 5.893476203280e-01 5.910975858375e-01 7.167849615665e-01 8.092619082162e-01 8.028176514650e-01 7.252650141990e-01 6.703844956340e-01 7.109119469838e-01 7.971746976751e-01 8.398364814152e-01 8.077569163080e-01 7.414135531663e-01 7.237732079730e-01 7.905013753045e-01 8.626296982338e-01 8.440085932946e-01 7.608655455582e-01 7.081090317563e-01 7.396811125116e-01 7.974881217290e-01 8.142630577033e-01 7.882640358560e-01 7.640771103482e-01 7.732873210632e-01 7.981544744672e-01 8.033552618129e-01 7.800905146799e-01 7.551276746885e-01 7.607135016587e-01 7.953746561598e-01 8.295591948161e-01 8.432207429727e-01 8.431074665538e-01 8.506699305508e-01 8.748503157005e-01 8.983047406948e-01 8.944303606582e-01 8.542826567760e-01 7.990471985738e-01 7.651238567856e-01 7.635117987820e-01 7.656637776804e-01 7.474921202448e-01 7.305627505441e-01 7.616907833687e-01 8.371240013185e-01 8.934238851811e-01 8.831262747203e-01 8.283696939610e-01 8.152404906630e-01 8.905704122387e-01 9.826706771277e-01 1.002207924566e+00 9.376792752153e-01 8.730317861537e-01 9.388653505907e-01 1.052536341914e+00 1.125754529629e+00 1.110681298101e+00 1.005586239594e+00 9.582441604692e-01 1.053172776886e+00 1.179313702435e+00 1.193849431868e+00 1.086996920911e+00 9.863024644976e-01 1.016653256263e+00 1.104026915261e+00 1.106209147197e+00 9.997693910643e-01 9.010192383105e-01 9.356033399529e-01 1.032902757743e+00 1.050869517858e+00 9.644946817998e-01 8.823610828003e-01 9.202874209905e-01 1.016209393736e+00 1.043817795500e+00 9.867796746822e-01 9.443995930728e-01 9.957410140143e-01 1.068683177335e+00 1.061543663682e+00 9.868603593981e-01 9.687193619291e-01 1.065648863146e+00 1.154699636979e+00 1.129625145009e+00 1.007160596605e+00 9.398927297436e-01 1.044833612270e+00 1.193939597411e+00 1.212440596227e+00 1.055173561258e+00 8.467912889192e-01 8.454630504712e-01 1.050315182758e+00 1.199575388232e+00 1.165173263399e+00 9.974841747317e-01 9.088528072025e-01 1.024688217248e+00 1.209007316176e+00 1.226535296077e+00 1.098449308048e+00 9.995875878043e-01 1.089614997905e+00 1.255131255677e+00 1.310749761321e+00 1.210487660599e+00 1.061291044051e+00 1.036951333629e+00 1.144427883751e+00 1.224028186354e+00 1.188114419525e+00 1.087776585074e+00 1.051197650953e+00 1.117366086771e+00 1.180357402605e+00 1.153185820618e+00 1.064753276923e+00 1.029999621111e+00 1.099995625833e+00 1.178446641945e+00 1.165150618329e+00 1.067686076530e+00 1.002727328363e+00 1.068198762463e+00 1.189699028716e+00 1.235762309159e+00 1.164640288871e+00 1.047677675926e+00 1.011430156609e+00 1.081614174681e+00 1.149467542354e+00 1.131426876210e+00 1.045748522214e+00 9.838403849338e-01 1.001631571742e+00 1.041208137944e+00 1.023496982169e+00 9.500751337485e-01 9.067829365473e-01 9.595851356215e-01 1.055200505443e+00 1.112124129338e+00 1.100148780009e+00 1.011074929496e+00 9.026000930653e-01 8.657566588408e-01 9.275177158899e-01 1.013259076256e+00 1.043801260116e+00 9.947856740680e-01 8.970406046384e-01 8.153503670677e-01 7.988033731203e-01 8.313381222434e-01 8.618576191822e-01 8.624425965972e-01 8.405470378911e-01 8.197837823960e-01 8.137600777197e-01 8.160278822723e-01 8.140764147819e-01 8.056429329449e-01 7.989963997295e-01 8.003279099166e-01 8.043623586617e-01 7.995172812912e-01 7.802860765497e-01 7.542332516390e-01 7.381036453466e-01 7.442937403420e-01 7.686853639133e-01 7.929403568178e-01 7.976188757240e-01 7.739697888157e-01 7.308146996212e-01 6.954261385088e-01 6.992180732114e-01 7.465319315897e-01 8.049726359319e-01 8.333893045217e-01 8.083616425683e-01 7.357932779203e-01 6.537299783848e-01 6.169606029317e-01 6.453139760645e-01 6.973024270172e-01 7.219425499615e-01 7.002571734974e-01 6.493987671412e-01 6.085386419379e-01 6.055063906278e-01 6.275808716526e-01 6.414124366741e-01 6.300157032427e-01 6.035422684777e-01 5.862863065188e-01 5.911223622994e-01 6.065035357871e-01 6.128048046932e-01 6.025202134004e-01 5.829758433665e-01 5.656373579067e-01 5.553933211545e-01 5.517649045870e-01 5.572920544147e-01 5.763963898240e-01 6.033919512501e-01 6.199187184955e-01 6.103085850713e-01 5.808863274369e-01 5.660676850694e-01 5.990125925260e-01 6.632442538560e-01 7.050447819364e-01 6.823453790533e-01 5.927693234179e-01 4.914054333059e-01 4.827304116358e-01 5.829939074138e-01 6.847709947509e-01 7.061550677724e-01 6.263856396515e-01 4.865855496644e-01 4.050170626412e-01 4.769050013645e-01 5.926291423704e-01 6.368235734341e-01 5.782973892786e-01 4.581860758938e-01 3.975744630864e-01 4.791842492997e-01 5.884573357526e-01 6.146828163149e-01 5.237441096580e-01 3.465663068854e-01 2.324930111409e-01 3.652898451004e-01 5.263174491226e-01 5.860100548115e-01 5.168548174835e-01 3.440871520664e-01 1.742722876159e-01 2.636260308297e-01 4.208607428895e-01 4.855468280051e-01 4.336742644731e-01 2.971291280818e-01 1.981516399955e-01 2.917530550248e-01 4.119207667987e-01 4.461188080650e-01 3.730621478200e-01 2.192756795083e-01 1.132309423966e-01 2.461623231247e-01 3.671167060444e-01 3.957604156521e-01 3.243704824685e-01 1.838799178979e-01 1.039576331779e-01 2.237588645380e-01 3.191558237796e-01 3.297021354529e-01 2.533673940405e-01 1.231584745198e-01 1.012744527135e-01 2.277137360775e-01 3.147965403603e-01 3.353690112199e-01 2.996603104630e-01 2.439269517841e-01 2.151606288766e-01 2.238163220910e-01 2.380982615265e-01 2.444933583107e-01 2.545253192246e-01 2.709321160036e-01 2.734231243693e-01 2.445358653600e-01 2.028587945479e-01 2.176529903564e-01 2.990824464407e-01 3.705375248032e-01 3.770772454503e-01 3.019429554153e-01 1.860525571910e-01 2.141263881673e-01 3.788572072893e-01 5.076377694619e-01 5.349485027435e-01 4.421548713557e-01 2.538129030937e-01 1.292920506137e-01 3.193507526344e-01 4.930307492558e-01 5.551911545477e-01 4.902231220990e-01 3.366600219474e-01 2.396239343755e-01 3.574768608009e-01 5.018503343780e-01 5.551662088963e-01 5.042453562360e-01 4.105028640269e-01 4.050197976030e-01 5.158265869126e-01 6.194561842723e-01 6.370512624205e-01 5.644508755654e-01 4.691394758283e-01 4.660059340919e-01 5.612818662417e-01 6.445074070944e-01 6.498291775301e-01 5.839523895280e-01 5.158634834205e-01 5.257701147422e-01 5.939951251613e-01 6.370405260235e-01 6.148972218847e-01 5.539638847514e-01 5.279246246710e-01 5.744772973981e-01 6.365960368007e-01 6.470700868704e-01 5.922028974318e-01 5.201031849302e-01 5.104079503072e-01 5.708353188473e-01 6.234867877489e-01 6.110881730963e-01 5.366906409024e-01 4.627724720089e-01 4.666682719168e-01 5.294603378413e-01 5.692047833846e-01 5.478054274756e-01 4.907025368683e-01 4.671723230290e-01 5.100424746548e-01 5.643482212907e-01 5.716882554345e-01 5.287785010425e-01 4.917907797414e-01 5.250327154405e-01 6.044824321150e-01 6.540317893383e-01 6.319629462420e-01 5.546965864491e-01 4.959788023833e-01 5.266009265223e-01 6.079962481557e-01 6.573475716963e-01 6.418653690159e-01 5.899513605763e-01 5.683494566487e-01 6.077170974376e-01 6.574079445664e-01 6.569906459583e-01 5.960124845098e-01 5.281675901928e-01 5.386515624225e-01 6.263903548705e-01 7.030646890668e-01 7.049615353671e-01 6.255312131838e-01 5.169745061724e-01 4.772137437282e-01 5.433553970612e-01 6.344286925104e-01 6.833649103175e-01 6.829232431346e-01 6.640233811343e-01 6.582772009267e-01 6.649350430528e-01 6.634388054819e-01 6.543727316967e-01 6.712875564025e-01 7.377544361830e-01 8.226532442545e-01 8.681822978253e-01 8.400615532814e-01 7.555464377261e-01 6.925341661046e-01 7.348367508060e-01 8.544170603291e-01 9.533976560155e-01 9.726910437730e-01 9.192334381790e-01 8.587937683036e-01 8.665852389730e-01 9.383605720141e-01 9.998168018210e-01 9.993557173158e-01 9.521327452763e-01 9.280569382951e-01 9.775202067735e-01 1.058773778007e+00 1.089298844016e+00 1.030939983051e+00 9.269744284130e-01 8.917485271083e-01 9.886299294350e-01 1.127629945796e+00 1.190361445548e+00 1.133723072358e+00 1.011116143771e+00 9.556183056728e-01 1.046075660365e+00 1.185280132394e+00 1.242107884801e+00 1.172850264778e+00 1.042316769725e+00 9.969296781174e-01 1.105183883761e+00 1.249470268596e+00 1.296918426908e+00 1.213542689095e+00 1.077218366124e+00 1.036460917686e+00 1.140221278132e+00 1.262537873280e+00 1.284821580612e+00 1.200060582136e+00 1.114627601233e+00 1.155476748009e+00 1.291559800285e+00 1.375421073749e+00 1.315406956643e+00 1.142616239567e+00 1.023394376048e+00 1.121031771811e+00 1.331492180203e+00 1.451708601910e+00 1.388867012838e+00 1.184241853885e+00 1.013857286022e+00 1.066578808015e+00 1.252898421548e+00 1.361481003690e+00 1.305549093941e+00 1.143383639073e+00 1.048820916376e+00 1.139490848988e+00 1.293858550138e+00 1.346252401808e+00 1.249838220222e+00 1.090026134943e+00 1.036080349408e+00 1.142003052159e+00 1.261347664865e+00 1.265310768907e+00 1.150693714327e+00 1.033827376503e+00 1.049525490790e+00 1.157934113044e+00 1.205853620274e+00 1.117264229547e+00 9.543958570662e-01 9.039761722727e-01 1.051654744689e+00 1.223333524542e+00 1.251929555092e+00 1.099692745969e+00 8.724965803633e-01 8.156856423382e-01 1.000528751775e+00 1.181218711157e+00 1.187892958520e+00 1.003150137600e+00 7.588018064756e-01 7.306579341322e-01 9.389816695241e-01 1.102519886081e+00 1.077044317883e+00 8.722892398576e-01 6.518735000976e-01 6.941578578424e-01 9.165279564251e-01 1.046819664324e+00 9.832460155400e-01 7.629484679052e-01 5.756711792152e-01 6.691871054896e-01 8.793636237539e-01 9.709385286660e-01 8.794349935706e-01 6.651928599079e-01 5.299290341657e-01 6.497896512396e-01 8.262488921317e-01 8.821752911421e-01 7.919544391809e-01 6.434530765551e-01 6.067233672988e-01 7.181925205868e-01 8.195888508016e-01 8.113325804494e-01 7.059559652781e-01 6.127109272886e-01 6.488056003469e-01 7.572638570695e-01 8.106951486589e-01 7.620509960411e-01 6.561320019410e-01 6.049051018771e-01 6.653021518039e-01 7.493609441915e-01 7.673527324074e-01 7.090839148594e-01 6.364677213260e-01 6.290579223923e-01 6.795402125906e-01 7.096788698484e-01 6.775975925721e-01 6.138616836133e-01 5.958163993791e-01 6.486157861008e-01 7.008991606643e-01 6.818691523127e-01 5.824719093300e-01 4.721715307965e-01 4.749552041134e-01 5.859779786214e-01 6.799083522627e-01 6.877409366031e-01 6.123787916318e-01 5.154271392270e-01 4.854965183953e-01 5.346701202747e-01 5.874613251475e-01 5.970816891671e-01 5.755132908714e-01 5.644745105765e-01 5.819040806039e-01 5.982187850041e-01 5.783868985460e-01 5.233282979333e-01 4.778376999901e-01 4.915111006766e-01 5.479678947233e-01 5.889429195229e-01 5.814840109931e-01 5.341593060164e-01 4.855764623281e-01 4.704004269543e-01 4.804899297578e-01 4.830195512727e-01 4.664302973023e-01 4.511393080922e-01 4.619209500935e-01 4.897294688090e-01 4.997247681553e-01 4.678490947952e-01 3.990349495914e-01 3.290067917692e-01 3.047626390042e-01 3.264484584273e-01 3.483894235893e-01 3.442341283610e-01 3.216407090543e-01 3.045195875380e-01 3.016848216135e-01 2.935470553958e-01 2.574022169361e-01 1.921791210290e-01 1.352997074249e-01 1.555935295617e-01 2.163141273619e-01 2.516523071394e-01 2.404979549769e-01 1.871484950149e-01 1.157281767279e-01 7.994318578750e-02 1.069417670714e-01 1.282484936545e-01 1.203542705114e-01 1.009064143017e-01 1.107122573533e-01 1.480096154208e-01 1.743770440793e-01 1.683139791627e-01 1.267398909029e-01 6.468160045451e-02 5.630876777776e-02 1.146838899198e-01 1.552694814571e-01 1.614515696100e-01 1.372551517511e-01 1.070146443484e-01 1.103958743566e-01 1.405980149849e-01 1.577018726664e-01 1.426653334118e-01 9.673787756870e-02 4.927548243992e-02 8.007020041608e-02 1.301582819952e-01 1.516409058784e-01 1.383941953328e-01 1.108330845579e-01 1.208401290248e-01 1.725142536757e-01 2.169388218173e-01 2.264727975611e-01 1.971279574320e-01 1.520735148304e-01 1.488779002533e-01 2.018586321223e-01 2.552236597179e-01 2.764735876712e-01 2.619491598710e-01 2.296006476110e-01 2.090560476461e-01 2.123284253655e-01 2.194570667975e-01 2.135961034361e-01 2.060242692661e-01 2.246188243484e-01 2.687130128441e-01 3.058498614128e-01 3.091696106747e-01 2.738132156358e-01 2.246396748480e-01 2.176445962440e-01 2.728626100959e-01 3.405910593403e-01 3.822014938028e-01 3.870620954633e-01 3.632240854681e-01 3.288842467174e-01 3.040015554728e-01 3.029233427741e-01 3.287625318983e-01 3.706101311594e-01 4.069668055127e-01 4.149975803639e-01 3.821969590567e-01 3.199609889538e-01 2.790132589152e-01 3.163686009722e-01 3.961376104478e-01 4.473785430133e-01 4.334114238757e-01 3.572272986062e-01 2.743121791443e-01 2.897056405721e-01 3.883831150106e-01 4.646759777927e-01 4.667373636451e-01 3.922589758428e-01 2.887860714663e-01 2.649772838300e-01 3.474570022116e-01 4.245471613380e-01 4.357579902702e-01 3.809542069172e-01 3.101506884429e-01 3.032889564852e-01 3.582134989208e-01 3.939928939921e-01 3.664959286562e-01 2.887600841679e-01 2.427040118152e-01 3.063543487768e-01 3.972802687350e-01 4.297951209837e-01 3.769163848384e-01 2.645835156370e-01 2.139943409745e-01 3.257606856796e-01 4.533306008597e-01 5.061904669973e-01 4.627514781055e-01 3.552165587319e-01 2.986879923903e-01 3.956886597391e-01 5.311291270727e-01 5.991220071405e-01 5.656533614235e-01 4.524848934142e-01 3.561312520781e-01 4.107101112917e-01 5.500575722029e-01 6.434498106334e-01 6.389956758465e-01 5.476909627240e-01 4.467825651514e-01 4.577392765432e-01 5.720605561217e-01 6.708690322240e-01 6.895635665223e-01 6.320295701772e-01 5.621576320060e-01 5.663314350408e-01 6.445885256563e-01 7.146925613764e-01 7.221319214721e-01 6.755453899151e-01 6.387471633811e-01 6.732553176559e-01 7.543718355828e-01 8.082716116563e-01 7.949096270971e-01 7.351355842880e-01 7.023043002522e-01 7.539457238790e-01 8.521292678983e-01 9.188047872175e-01 9.145621483057e-01 8.564518755602e-01 8.050223796461e-01 8.143420157762e-01 8.708713086380e-01 9.182939849462e-01 9.242031070313e-01 9.012238740480e-01 8.877622857030e-01 9.061466087213e-01 9.384158323370e-01 9.520366109278e-01 9.356176903571e-01 9.075539410612e-01 8.977239499973e-01 9.178754091850e-01 9.526604225175e-01 9.797650192844e-01 9.876757139495e-01 9.758951447757e-01 9.490945904725e-01 9.171604379405e-01 8.985448370645e-01 9.111614381353e-01 9.494898813350e-01 9.801480532627e-01 9.695045999484e-01 9.163347667577e-01 8.661886629386e-01 8.798108039051e-01 9.541118164956e-01 1.015166734592e+00 9.980230092201e-01 9.027562229218e-01 8.166888357879e-01 8.599519857948e-01 1.011292564113e+00 1.132185239191e+00 1.125415817648e+00 9.832381753113e-01 8.065990938435e-01 7.880467632086e-01 9.574396002993e-01 1.122673048772e+00 1.149811562978e+00 1.021636377989e+00 8.361783365391e-01 7.889758773571e-01 9.359860294324e-01 1.092742040189e+00 1.121040080264e+00 1.006567759042e+00 8.506517055334e-01 8.268533867321e-01 9.598218832261e-01 1.084703832869e+00 1.085058760068e+00 9.568713285989e-01 8.016281375555e-01 7.747187938093e-01 8.818765065979e-01 9.711537912548e-01 9.482423312686e-01 8.272659287614e-01 7.172228034164e-01 7.369973712377e-01 8.410394587202e-01 9.011243860274e-01 8.650339325822e-01 7.750621710658e-01 7.335984555869e-01 7.885070294372e-01 8.629825111391e-01 8.724453445469e-01 8.059598086063e-01 7.273404700234e-01 7.203670760371e-01 7.794252375645e-01 8.214848826525e-01 7.971252537928e-01 7.295535219912e-01 6.915781523177e-01 7.213391113834e-01 7.665147048648e-01 7.633633858755e-01 7.111499113847e-01 6.775383028397e-01 7.240852241108e-01 8.081121315809e-01 8.398784884282e-01 7.761247536490e-01 6.507797338733e-01 5.780418152758e-01 6.435499271566e-01 7.572223676505e-01 8.040166605006e-01 7.518141962102e-01 6.500254898833e-01 6.012312268995e-01 6.464841296356e-01 7.016598851865e-01 6.913475061374e-01 6.284074889546e-01 6.089287331065e-01 6.967147526320e-01 8.105132316246e-01 8.432831812397e-01 7.561613076297e-01 6.046143887699e-01 5.596343181067e-01 7.106697702209e-01 8.908012260903e-01 9.613933508937e-01 8.850703832641e-01 7.158872588457e-01 6.117775066838e-01 7.070064213512e-01 8.772403142425e-01 9.687853361152e-01 9.353022334279e-01 8.198924840671e-01 7.340439768449e-01 7.659778598892e-01 8.590624396248e-01 9.091272123378e-01 8.799870096608e-01 8.113357557748e-01 7.812735973038e-01 8.198904085967e-01 8.703066350722e-01 8.682748106458e-01 8.047127105515e-01 7.325909913725e-01 7.264890905750e-01 7.921385540225e-01 8.607216667513e-01 8.771969942154e-01 8.384243599024e-01 7.837185807587e-01 7.592136288268e-01 7.717860878322e-01 7.902548145294e-01 7.923536217106e-01 7.874824460805e-01 7.969053892721e-01 8.182555832628e-01 8.210301414050e-01 7.783575975616e-01 6.975292933970e-01 6.299714364346e-01 6.361614094045e-01 7.054836778563e-01 7.675118214130e-01 7.707306843832e-01 7.100075126001e-01 6.241227397406e-01 5.757210483751e-01 5.930931048719e-01 6.354470093298e-01 6.515435296107e-01 6.258020714785e-01 5.771003834323e-01 5.376075829936e-01 5.214638486658e-01 5.119348546620e-01 4.858095677627e-01 4.387734753269e-01 3.882594201149e-01 3.579319692368e-01 3.528126698831e-01 3.558245463651e-01 3.511235154165e-01 3.356840844213e-01 3.121753051116e-01 2.800170266656e-01 2.372025508326e-01 1.924984402268e-01 1.744221967245e-01 1.986540935108e-01 2.327856774036e-01 2.431406888463e-01 2.212650047385e-01 1.866375499343e-01 1.799222877519e-01 2.090906323147e-01 2.326081831903e-01 2.194575431184e-01 1.676413530592e-01 1.122781052295e-01 1.277454896422e-01 1.812702150960e-01 2.035795913350e-01 1.752205786392e-01 1.118363811059e-01 9.475107327842e-02 1.624106379560e-01 2.147593236270e-01 2.119827191453e-01 1.496423453845e-01 6.104032286469e-02 1.119683727682e-01 2.073049820060e-01 2.527469658657e-01 2.292310513898e-01 1.452150850660e-01 6.797038173129e-02 1.500276223609e-01 2.358744617571e-01 2.583420454879e-01 2.064413612895e-01 1.027595388901e-01 9.244850395112e-02 2.030890213689e-01 2.689789424059e-01 2.547798031376e-01 1.608497383689e-01 5.065435627517e-02 1.752386284460e-01 3.000389056667e-01 3.468763380421e-01 2.937693676141e-01 1.489106241935e-01 5.546373462802e-02 2.587978771441e-01 4.101397664415e-01 4.648851693298e-01 4.054538203738e-01 2.468953137091e-01 6.547503557432e-02 2.182123943215e-01 3.834509264596e-01 4.535792019258e-01 4.114322688256e-01 2.756272968917e-01 1.191301920272e-01 1.834858232558e-01 3.180790211982e-01 3.756939627145e-01 3.373439315315e-01 2.229433440779e-01 1.041406995214e-01 1.601478832889e-01 2.579118628304e-01 2.951679589287e-01 2.697235887914e-01 2.217523937007e-01 2.160958851962e-01 2.550082755184e-01 2.800844919375e-01 2.665884660018e-01 2.404302652487e-01 2.571776067687e-01 3.184958838965e-01 3.712746476229e-01 3.823978751157e-01 3.562953614063e-01 3.304658696574e-01 3.435411950710e-01 3.838776963056e-01 4.128774662210e-01 4.173667515418e-01 4.186407807619e-01 4.443423924783e-01 4.866848591779e-01 5.098017047877e-01 4.919021111459e-01 4.529389201042e-01 4.537473889993e-01 5.261235404704e-01 6.180710437115e-01 6.631186121060e-01 6.319582785915e-01 5.460209294477e-01 4.842348641287e-01 5.264321204266e-01 6.296828745287e-01 6.994553398364e-01 6.904178843675e-01 6.185644631354e-01 5.591349355283e-01 5.938566186595e-01 6.963241015433e-01 7.765121080368e-01 7.831584906540e-01 7.239305414897e-01 6.611244345585e-01 6.721812368102e-01 7.573844322097e-01 8.435120782933e-01 8.734854876181e-01 8.383627474517e-01 7.723736385250e-01 7.313737029841e-01 7.474735749626e-01 8.000131138901e-01 8.503517513771e-01 8.796327523398e-01 8.892056775758e-01 8.852652010571e-01 8.704595403262e-01 8.505237781679e-01 8.441541584401e-01 8.742992453776e-01 9.400158926416e-01 1.007921074743e+00 1.038467362422e+00 1.014684145619e+00 9.558399238629e-01 9.116904672854e-01 9.253096366753e-01 9.869535257094e-01 1.047708943476e+00 1.069501458417e+00 1.047882720274e+00 1.006663533518e+00 9.775485886295e-01 9.771667838691e-01 1.000817826312e+00 1.035597500954e+00 1.070364068417e+00 1.093702293184e+00 1.093485416179e+00 1.067332122350e+00 1.035281532510e+00 1.034137389610e+00 1.081136050400e+00 1.145380317129e+00 1.173558672159e+00 1.136743855187e+00 1.058589163398e+00 1.012007437069e+00 1.054973850363e+00 1.151438693941e+00 1.212680039533e+00 1.185147957115e+00 1.087446524063e+00 1.008308992484e+00 1.036327184410e+00 1.143123402745e+00 1.221221387377e+00 1.202401937459e+00 1.099972688076e+00 1.002914138084e+00 1.006683268340e+00 1.090843269293e+00 1.148226152682e+00 1.111677925227e+00 1.002158768581e+00 9.201817613629e-01 9.553692338564e-01 1.058225048199e+00 1.112437539189e+00 1.062400076824e+00 9.471483299041e-01 8.859215765309e-01 9.612516620985e-01 1.094290613908e+00 1.163358322730e+00 1.120703335089e+00 1.008607800858e+00 9.380341587787e-01 9.867631074243e-01 1.092895637135e+00 1.148943752317e+00 1.112700255866e+00 1.025222982445e+00 9.805360384244e-01 1.030558599384e+00 1.116843855529e+00 1.152171459842e+00 1.105075631210e+00 1.015990994685e+00 9.698164386065e-01 1.012162301203e+00 1.090941940924e+00 1.126163574075e+00 1.083870529404e+00 9.908400043752e-01 9.168972888238e-01 9.180725480491e-01 9.734950641805e-01 1.017138851736e+00 1.008657732634e+00 9.563181394894e-01 9.051821399410e-01 8.991857876022e-01 9.350336534016e-01 9.679150945527e-01 9.594842123024e-01 9.077656192078e-01 8.496840446762e-01 8.353290925676e-01 8.748462505551e-01 9.229960399721e-01 9.281522784656e-01 8.744038673954e-01 7.946481557044e-01 7.564204207885e-01 7.973243394781e-01 8.736393426684e-01 9.180105308017e-01 9.027370245638e-01 8.522170792557e-01 8.224877240381e-01 8.454186110272e-01 8.901126329010e-01 9.060817750078e-01 8.794955343082e-01 8.462278611934e-01 8.570874437167e-01 9.126706707737e-01 9.576398896689e-01 9.423697239060e-01 8.660502699759e-01 7.850797647077e-01 7.762116487783e-01 8.448804821409e-01 9.177385793938e-01 9.344878874082e-01 8.895365825894e-01 8.244415127461e-01 7.920304330485e-01 8.043796442968e-01 8.293699455171e-01 8.422719520191e-01 8.505407679972e-01 8.696114088797e-01 8.884928161254e-01 8.745564881942e-01 8.121594184134e-01 7.351285987681e-01 7.188410188332e-01 7.910224392844e-01 8.792566486131e-01 9.001641119893e-01 8.263360240457e-01 7.048477077506e-01 6.515941145455e-01 7.322681967673e-01 8.530837751059e-01 9.071034686706e-01 8.635275632474e-01 7.677598802600e-01 7.167696090706e-01 7.626302951677e-01 8.398636547082e-01 8.666481912144e-01 8.260150132343e-01 7.679899013108e-01 7.630341489007e-01 8.141703106629e-01 8.535085259036e-01 8.293388562265e-01 7.527860078359e-01 6.955260479597e-01 7.234749027891e-01 8.025616058258e-01 8.485572189608e-01 8.189045766000e-01 7.343648525088e-01 6.655578430471e-01 6.710441961475e-01 7.204105139840e-01 7.432005847080e-01 7.115300958476e-01 6.560485787167e-01 6.362766822024e-01 6.693937155640e-01 7.052377544759e-01 6.927660296152e-01 6.279819228333e-01 5.605720392114e-01 5.588200467991e-01 6.212395769558e-01 6.783562542247e-01 6.785241715289e-01 6.163362172943e-01 5.275036922146e-01 4.705413833518e-01 4.749930048639e-01 5.052923064153e-01 5.147555500608e-01 4.881508598948e-01 4.382782173217e-01 3.903823796321e-01 3.635227312586e-01 3.572547239496e-01 3.576920346952e-01 3.518628901987e-01 3.334636278877e-01 3.045385703578e-01 2.781355960485e-01 2.729813922195e-01 2.905338070442e-01 3.066125624170e-01 2.947530404949e-01 2.445636048497e-01 1.692221952562e-01 1.201454875496e-01 1.513427586522e-01 1.973338257208e-01 2.073780108698e-01 1.777567085772e-01 1.380393805026e-01 1.384614564361e-01 1.690100045937e-01 1.779117422498e-01 1.457331055730e-01 9.663362339928e-02 1.176277413656e-01 1.890095922983e-01 2.337785511465e-01 2.242523982531e-01 1.619584105783e-01 8.968079607332e-02 1.253772339955e-01 2.025988091667e-01 2.372688641788e-01 2.134463314593e-01 1.525751272756e-01 1.341128614314e-01 1.974815693995e-01 2.537812902629e-01 2.555081194492e-01 1.985061589884e-01 1.239788320318e-01 1.446474097650e-01 2.250405043230e-01 2.656904737423e-01 2.370373736737e-01 1.450326990832e-01 5.403249174670e-02 1.460576835732e-01 2.333096253354e-01 2.512782305967e-01 1.917379277300e-01 9.021303567780e-02 1.358906794628e-01 2.623448762878e-01 3.368734008592e-01 3.262105348196e-01 2.301068287312e-01 9.596136437645e-02 1.608616577735e-01 3.060172217631e-01 3.860143756622e-01 3.704028112661e-01 2.615991142964e-01 9.478478890376e-02 1.240742316793e-01 2.806273518928e-01 3.676432422413e-01 3.609954543431e-01 2.679635960871e-01 1.338487194704e-01 1.338235280445e-01 2.569862395583e-01 3.365031221608e-01 3.446592910625e-01 2.942891058656e-01 2.288119108914e-01 2.047462459047e-01 2.196271465024e-01 2.185840208005e-01 1.800345796890e-01 1.353626339478e-01 1.542610400037e-01 2.112364898134e-01 2.394689123736e-01 2.159093333025e-01 1.549438291100e-01 1.254222091207e-01 1.820592289322e-01 2.455156477467e-01 2.698687667359e-01 2.574558058403e-01 2.448788313210e-01 2.688465365249e-01 3.113489665987e-01 3.312480301041e-01 3.150605175062e-01 2.913217074424e-01 3.120922071781e-01 3.772330007193e-01 4.335087501574e-01 4.432380475789e-01 4.070428573393e-01 3.657399383547e-01 3.721310820618e-01 4.184851792134e-01 4.494605771496e-01 4.358731830685e-01 3.997377321691e-01 4.005363258453e-01 4.569570728814e-01 5.107327255453e-01 5.048712376851e-01 4.315551324714e-01 3.564212608335e-01 3.970763368428e-01 5.248671478460e-01 6.191985640539e-01 6.192421553880e-01 5.329829108169e-01 4.497867873420e-01 4.964505170250e-01 6.300346520268e-01 7.190951479212e-01 7.028428151263e-01 6.039505724160e-01 5.354284890421e-01 6.088581853884e-01 7.430906443139e-01 8.040531553937e-01 7.384535182136e-01 5.903378057260e-01 5.277534618308e-01 6.707556236627e-01 8.555657303208e-01 9.287465382893e-01 8.443182696313e-01 6.583908284395e-01 5.645042197741e-01 7.163692446630e-01 9.259894968339e-01 1.017949059384e+00 9.424795198793e-01 7.520246708608e-01 6.164657675295e-01 7.033263523122e-01 8.786300999738e-01 9.635187028259e-01 9.089715788489e-01 7.749497021753e-01 7.062373438849e-01 7.841699917365e-01 8.953966680605e-01 9.192172657796e-01 8.374964978990e-01 7.357588523492e-01 7.447839885845e-01 8.588774861483e-01 9.454466982957e-01 9.200851263834e-01 7.930288789040e-01 6.684309497272e-01 6.771349604721e-01 7.825574795167e-01 8.459522304524e-01 8.067056946468e-01 7.061379735553e-01 6.604272957630e-01 7.278453594732e-01 8.119884129250e-01 8.115884525394e-01 7.159401093290e-01 6.201076755238e-01 6.613795401078e-01 8.015048066473e-01 8.903324758813e-01 8.465927877830e-01 6.815822193352e-01 5.137513969615e-01 5.361710862323e-01 6.900394960207e-01 7.784478497352e-01 7.248090717740e-01 5.571575129099e-01 4.204637784188e-01 4.967343257916e-01 6.501626664327e-01 7.058890076679e-01 6.181707956703e-01 4.394211828916e-01 3.578864309396e-01 4.994082526062e-01 6.479857924077e-01 6.717647917175e-01 5.504859260249e-01 3.467614201709e-01 2.758396398679e-01 4.383383680209e-01 5.706771664649e-01 5.740377194531e-01 4.555038486893e-01 3.177668136584e-01 3.597054298699e-01 5.113040079946e-01 5.955629048307e-01 5.615591152574e-01 4.490818957861e-01 3.994514761783e-01 5.111267047702e-01 6.497921582968e-01 6.978298665129e-01 6.276416448962e-01 4.954492534228e-01 4.548407778873e-01 5.803406615449e-01 7.229356568604e-01 7.673027568374e-01 6.855899890773e-01 5.273440433542e-01 4.411110641787e-01 5.449427976749e-01 6.973032420917e-01 7.646667616486e-01 7.113685149782e-01 5.771784258702e-01 4.828162214275e-01 5.441969216457e-01 6.744633230487e-01 7.470079931976e-01 7.211887206125e-01 6.321010110466e-01 5.755086152824e-01 6.216655266533e-01 7.094569317112e-01 7.459913303991e-01 7.024939529932e-01 6.279610369431e-01 6.239973802011e-01 7.191587127390e-01 8.195716217138e-01 8.374238839790e-01 7.520561425040e-01 6.233773603105e-01 5.869753144107e-01 6.956640950539e-01 8.220349456699e-01 8.548386452052e-01 7.670146638123e-01 6.148848414846e-01 5.398910715002e-01 6.251966749403e-01 7.425127489140e-01 7.715095547115e-01 6.927282746843e-01 5.839609009671e-01 5.872230982811e-01 7.097461863019e-01 8.086446578265e-01 7.904971389411e-01 6.525926828067e-01 4.984827943731e-01 5.233789741816e-01 6.931284408599e-01 8.089174205654e-01 7.756730382151e-01 5.891741437764e-01 3.400270811974e-01 3.331382283705e-01 5.612535692759e-01 7.138444234115e-01 7.052585516306e-01 5.441897309569e-01 3.346968137365e-01 3.551447803712e-01 5.610047450946e-01 6.945432204047e-01 6.820354404701e-01 5.397218249766e-01 3.743526329486e-01 3.900882652406e-01 5.388826391603e-01 6.248926695979e-01 5.809146216705e-01 4.261526812355e-01 2.814123877357e-01 3.578899888107e-01 5.203123334689e-01 5.989680319344e-01 5.520804808481e-01 4.052219273587e-01 2.671136622871e-01 3.223777148893e-01 4.627271802963e-01 5.355168895566e-01 5.049851165580e-01 3.944453559699e-01 2.815514034675e-01 2.799625366138e-01 3.555186869684e-01 3.995952661817e-01 3.821573093147e-01 3.285754996734e-01 2.931360780536e-01 3.017484286634e-01 3.154214053957e-01 2.975956774828e-01 2.608879704635e-01 2.639199718496e-01 3.270564580756e-01 3.911281111351e-01 4.036397733718e-01 3.476308296338e-01 2.466820499856e-01 1.955542272318e-01 2.764782917452e-01 3.770257711095e-01 4.184006187146e-01 3.811836875295e-01 2.891819721264e-01 2.319898869566e-01 3.030331893243e-01 4.119582293784e-01 4.694525949123e-01 4.488714187067e-01 3.709070812279e-01 3.135685896696e-01 3.621334302945e-01 4.610385679200e-01 5.171173375473e-01 4.899363213263e-01 3.868967189067e-01 2.736665904330e-01 2.821359479952e-01 3.899409489342e-01 4.652532124878e-01 4.547146189963e-01 3.608939560209e-01 2.420021861674e-01 2.369456839761e-01 3.436522215599e-01 4.230310202740e-01 4.252653727436e-01 3.608227205275e-01 2.935074830321e-01 3.096536978775e-01 3.820863223093e-01 4.239248268898e-01 3.987708843191e-01 3.230275750383e-01 2.658891033440e-01 2.964292440693e-01 3.605502277494e-01 3.823011602655e-01 3.426552021666e-01 2.792499671635e-01 2.790735016206e-01 3.579251685940e-01 4.330040513878e-01 4.527812742234e-01 4.149068825669e-01 3.607842272754e-01 3.546066097662e-01 4.033345563132e-01 4.468016833380e-01 4.407113114619e-01 3.822239492396e-01 3.089855815839e-01 2.856741394626e-01 3.249239724899e-01 3.657696453520e-01 3.666305115166e-01 3.276986680381e-01 2.825322669991e-01 2.764861620496e-01 3.117139082498e-01 3.485908108428e-01 3.603349543341e-01 3.435410722793e-01 3.080599104992e-01 2.676437808293e-01 2.366890101734e-01 2.306682036282e-01 2.545773824073e-01 2.900385965941e-01 3.093588837159e-01 2.939380432407e-01 2.455632978874e-01 2.003905578931e-01 2.200351060785e-01 2.891221687168e-01 3.420400151020e-01 3.422855565884e-01 2.833998881663e-01 1.901418883559e-01 1.453022021936e-01 2.100222942775e-01 2.802225263188e-01 2.976567795671e-01 2.531012167409e-01 1.698950613308e-01 1.279285186958e-01 1.915806227681e-01 2.621843409050e-01 2.876750593502e-01 2.632706223914e-01 2.134857696633e-01 1.874346665440e-01 2.103435157526e-01 2.426901588031e-01 2.513002044582e-01 2.393671160328e-01 2.370803779073e-01 2.662772117536e-01 3.074068714117e-01 3.286597522715e-01 3.159460084464e-01 2.791085702742e-01 2.493579010385e-01 2.555581965141e-01 2.862793006691e-01 3.105909986108e-01 3.154420788992e-01 3.093944586478e-01 3.091686003549e-01 3.200426985035e-01 3.317864898640e-01 3.362083559685e-01 3.406699814135e-01 3.604607890131e-01 3.956853257150e-01 4.255675822338e-01 4.280377573282e-01 3.986745742919e-01 3.610289837474e-01 3.594963722529e-01 4.094984539271e-01 4.732299067926e-01 5.096260567800e-01 5.043035401026e-01 4.724994509764e-01 4.500028305994e-01 4.624449864107e-01 4.955501532925e-01 5.166991755388e-01 5.110565169270e-01 4.913975329752e-01 4.844562712847e-01 5.002461885079e-01 5.186334337416e-01 5.148199594718e-01 4.875256462385e-01 4.667967298823e-01 4.901586816668e-01 5.544774307850e-01 6.198319452022e-01 6.539496846227e-01 6.517505324017e-01 6.328940958591e-01 6.257317188316e-01 6.430454427261e-01 6.737769406855e-01 7.006745423931e-01 7.157171318662e-01 7.179563056461e-01 7.043051292875e-01 6.688736025580e-01 6.149115898318e-01 5.686156167087e-01 5.700340036570e-01 6.248536497092e-01 6.874544018565e-01 7.083541891675e-01 6.706333465588e-01 6.026292930095e-01 5.707775878259e-01 6.153258133073e-01 6.892871889428e-01 7.218148254621e-01 6.817005018421e-01 5.909184135265e-01 5.205713273829e-01 5.340032628637e-01 5.934222324331e-01 6.183420939868e-01 5.765789701091e-01 5.023820621785e-01 4.812476379762e-01 5.475459862020e-01 6.238364176173e-01 6.343212100192e-01 5.640605145283e-01 4.705636712082e-01 4.687092279412e-01 5.733381309531e-01 6.691991628036e-01 6.756036888495e-01 5.804687610591e-01 4.437110638243e-01 4.053976047261e-01 5.116090054521e-01 6.221254573380e-01 6.490842059377e-01 5.916034313753e-01 5.209892675942e-01 5.350142787444e-01 6.226736156427e-01 6.866953940563e-01 6.733942968169e-01 6.038979389963e-01 5.638228615426e-01 6.150643230614e-01 6.951306779660e-01 7.105353980244e-01 6.280032160031e-01 4.982651484330e-01 4.636363323608e-01 5.778972658959e-01 6.949301305243e-01 7.079609105025e-01 6.054112976244e-01 4.818592666662e-01 5.213396020244e-01 6.980894344152e-01 8.304138591244e-01 8.286684467843e-01 7.007968458736e-01 5.669244748199e-01 6.176078978188e-01 8.000372290942e-01 9.210105636709e-01 8.891787410440e-01 7.187130424227e-01 5.513524973544e-01 6.170543606936e-01 8.283561182803e-01 9.621315016751e-01 9.333535179609e-01 7.738650829261e-01 6.441340260899e-01 7.344886403161e-01 9.366159026139e-01 1.056016279321e+00 1.023718164347e+00 8.892270410871e-01 8.083923517373e-01 9.002070503703e-01 1.054788519884e+00 1.116018193080e+00 1.031876782482e+00 8.681760103875e-01 7.954727735546e-01 9.060902960692e-01 1.053186732771e+00 1.086824411202e+00 9.746369485322e-01 8.071913803909e-01 7.725626000311e-01 9.179501425163e-01 1.062716448511e+00 1.072030123559e+00
 6.361276845400e-01 5.585283801322e-01 4.874055177300e-01 4.830273933603e-01 5.410688900395e-01 5.991720084131e-01 6.180852923533e-01 6.008642390552e-01 5.770920766709e-01 5.722474576474e-01 5.819893570090e-01 5.842266513428e-01 5.692433644125e-01 5.498768886784e-01 5.465521016922e-01 5.523049607206e-01 5.446153552617e-01 5.223789067143e-01 5.015325298923e-01 4.918257627113e-01 4.755713899595e-01 4.341987923709e-01 3.793882262767e-01 3.507177293000e-01 3.630485477500e-01 3.775906358182e-01 3.596938251827e-01 3.172378193893e-01 2.932601085615e-01 3.102350037912e-01 3.320527826360e-01 3.251938574381e-01 3.012311238293e-01 3.034345008813e-01 3.394238971098e-01 3.628959890689e-01 3.399038874513e-01 2.843338553239e-01 2.599330142039e-01 3.007819866438e-01 3.456625731195e-01 3.451805667854e-01 3.076134690015e-01 2.861161714983e-01 3.095414236748e-01 3.317689451181e-01 3.119327319941e-01 2.693678304457e-01 2.722034090754e-01 3.233219928054e-01 3.442873648366e-01 2.901788467751e-01 1.982559700859e-01 2.389724372468e-01 3.909599173153e-01 5.005563173015e-01 5.132413335134e-01 4.427174682765e-01 3.744254505197e-01 4.067424659937e-01 4.875880298523e-01 5.163380842193e-01 4.673723337573e-01 3.908526952329e-01 3.741621955319e-01 4.142938745759e-01 4.227600605424e-01 3.604131237358e-01 2.768592527392e-01 2.933929828900e-01 3.881734890595e-01 4.409701883436e-01 4.094111751933e-01 3.267249518433e-01 2.913315551648e-01 3.452371834900e-01 3.944659515227e-01 3.807204553568e-01 3.264428531313e-01 3.122546056371e-01 3.650873478761e-01 4.102202146554e-01 3.997141292170e-01 3.560684966856e-01 3.514883512705e-01 4.050182890474e-01 4.478249827451e-01 4.313177421851e-01 3.707610659575e-01 3.394039740593e-01 3.813661556960e-01 4.345048256596e-01 4.421816802734e-01 4.150554608140e-01 4.120868975837e-01 4.570114580913e-01 4.967088052904e-01 4.969421200607e-01 4.826915278288e-01 4.723035270154e-01 4.968596705719e-01 5.291167239188e-01 5.287042574140e-01 4.788453394428e-01 4.077331845486e-01 3.685048417126e-01 4.081639453093e-01 4.817832489455e-01 5.088360219115e-01 4.746171818502e-01 4.399980741455e-01 4.814502548975e-01 5.684609505010e-01 6.205963112858e-01 6.131355920762e-01 5.918187486495e-01 6.249952807456e-01 7.067497586526e-01 7.692033608594e-01 7.746331037074e-01 7.477601961399e-01 7.466434202299e-01 7.878861931962e-01 8.244104422673e-01 8.160619712714e-01 7.814983202037e-01 7.817725291446e-01 8.394100993350e-01 9.025298757393e-01 9.185097795446e-01 8.919135203340e-01 8.747196654437e-01 8.993542318094e-01 9.307789277366e-01 9.178985680868e-01 8.617187039899e-01 8.217678153285e-01 8.429949242068e-01 8.809768283976e-01 8.599615194251e-01 7.633192651007e-01 6.637599809690e-01 6.659026154318e-01 7.436336039741e-01 7.772345753503e-01 7.150545223053e-01 6.343777108444e-01 6.126229791800e-01 6.751245742402e-01 7.279048020889e-01 7.102035074530e-01 6.442563830528e-01 6.059551350269e-01 6.396130829960e-01 6.937175429995e-01 7.029899950557e-01 6.575537029548e-01 6.002569019280e-01 5.795913525659e-01 5.885070046207e-01 5.823524345329e-01 5.438888432226e-01 5.024316769533e-01 4.982062939569e-01 5.221100781477e-01 5.258009817006e-01 4.800046725228e-01 4.002806289288e-01 3.465016352958e-01 3.683054151582e-01 4.234537623197e-01 4.492905116719e-01 4.312374224199e-01 4.046565778501e-01 4.254244915420e-01 4.956311771303e-01 5.607130161940e-01 5.762658321253e-01 5.338514797328e-01 4.637856425044e-01 4.245157376234e-01 4.470133148122e-01 4.909324893605e-01 5.078437221992e-01 4.921003409630e-01 4.786902132946e-01 5.027863931315e-01 5.487746832403e-01 5.712466075870e-01 5.486253811167e-01 5.048134457504e-01 4.924409554273e-01 5.253303943708e-01 5.515630409586e-01 5.231044672773e-01 4.494329151789e-01 4.131468127161e-01 4.810647661832e-01 5.786520365327e-01 6.145368715982e-01 5.707496877753e-01 5.156823140727e-01 5.562890296650e-01 6.712880639954e-01 7.454548658096e-01 7.169751912877e-01 6.164898143531e-01 5.707647112234e-01 6.654391398975e-01 7.906892073285e-01 8.273864530206e-01 7.564676098690e-01 6.651291898563e-01 6.867675775659e-01 8.042427078160e-01 8.822808492881e-01 8.520597945356e-01 7.488495175495e-01 6.843334744670e-01 7.198417901937e-01 7.689517805980e-01 7.423160489578e-01 6.561139659234e-01 6.231897642471e-01 7.008924131503e-01 7.822228956147e-01 7.658878255547e-01 6.577563143490e-01 5.863793207593e-01 6.685109011595e-01 8.063259554574e-01 8.688261374978e-01 8.061868936401e-01 6.607075107298e-01 5.698152495221e-01 6.430352368154e-01 7.423991975366e-01 7.510402817631e-01 6.089294034272e-01 4.276271613896e-01 4.664871197706e-01 6.347452582060e-01 6.969604261263e-01 6.044007862314e-01 4.553402906187e-01 4.549241410767e-01 5.761644268150e-01 6.202308540504e-01 5.285433758406e-01 3.898151948256e-01 4.078805553448e-01 5.402029269583e-01 5.930064841191e-01 5.182943561563e-01 4.121018959951e-01 4.587262268945e-01 5.974322735584e-01 6.517760151670e-01 5.689676242197e-01 4.288476404917e-01 4.391489304397e-01 5.944451763130e-01 6.922646511310e-01 6.592806450497e-01 5.551541898341e-01 5.458890635071e-01 6.760207460036e-01 7.898010431280e-01 7.895223042234e-01 6.932317327743e-01 6.171763411783e-01 6.620290687736e-01 7.518363422182e-01 7.730492663345e-01 7.086751405074e-01 6.369982516033e-01 6.499429864936e-01 7.140566096508e-01 7.293511467895e-01 6.609467829184e-01 5.665200876768e-01 5.520179878042e-01 6.206644534356e-01 6.694913293738e-01 6.438483631656e-01 5.759153123543e-01 5.498425132798e-01 5.923848753473e-01 6.318854139218e-01 6.126646571761e-01 5.571059776726e-01 5.476028602481e-01 6.166715110581e-01 6.916465937727e-01 7.048391545994e-01 6.550900670150e-01 6.028241534402e-01 6.114766311612e-01 6.615764540564e-01 6.887875032846e-01 6.721005329648e-01 6.468720679538e-01 6.543635414703e-01 6.784024035510e-01 6.704136321564e-01 6.251506829970e-01 6.120509409385e-01 6.980259852300e-01 8.285883187280e-01 9.016600069161e-01 8.641823393179e-01 7.359624371329e-01 6.178539922632e-01 6.422559392665e-01 7.550697946672e-01 8.258089280938e-01 8.069821205952e-01 7.373199029856e-01 7.076142486231e-01 7.635379171170e-01 8.423663686915e-01 8.669723011120e-01 8.208391017257e-01 7.566635193939e-01 7.581044766171e-01 8.436261243970e-01 9.120728670896e-01 8.731214149966e-01 7.770985322975e-01 7.312833859562e-01 7.777864159167e-01 8.377850577688e-01 8.423657870871e-01 8.012002430307e-01 7.736247866835e-01 7.925614084816e-01 8.241699421498e-01 8.233857413118e-01 7.880222261463e-01 7.574210223404e-01 7.669930485249e-01 8.050635716923e-01 8.358272587138e-01 8.456833165770e-01 8.513364637451e-01 8.735256296256e-01 9.078701186797e-01 9.279545348694e-01 9.129881518093e-01 8.677560521964e-01 8.217487454040e-01 8.041714855987e-01 8.120289253017e-01 8.171666853584e-01 8.069016610024e-01 8.040529554660e-01 8.378194149874e-01 8.946719778347e-01 9.277477088202e-01 9.133843665747e-01 8.852234926045e-01 9.074070143445e-01 9.868261413983e-01 1.053973617805e+00 1.048539308941e+00 9.803466923698e-01 9.374453904846e-01 1.016357470404e+00 1.105486478329e+00 1.150044595450e+00 1.111763644049e+00 1.013000507486e+00 9.799474012994e-01 1.084836081561e+00 1.195707999519e+00 1.186078812037e+00 1.071430232264e+00 9.950881556304e-01 1.055101808132e+00 1.142060607220e+00 1.121202184389e+00 9.955938750477e-01 9.095198616938e-01 9.777440802695e-01 1.088170749955e+00 1.093899830512e+00 9.879341647238e-01 9.037551766664e-01 9.630958992261e-01 1.078426027221e+00 1.111626852629e+00 1.049775559793e+00 9.972793635295e-01 1.038063849574e+00 1.105348738594e+00 1.100965677615e+00 1.038957842187e+00 1.032597199296e+00 1.123169527307e+00 1.194770101953e+00 1.157026353177e+00 1.040987538631e+00 9.980120892375e-01 1.112174532668e+00 1.245339421690e+00 1.240901535893e+00 1.074013645719e+00 8.876915811059e-01 9.163962882252e-01 1.111957898121e+00 1.231892954841e+00 1.173889060031e+00 1.009822088268e+00 9.430082682621e-01 1.091792232408e+00 1.261484474208e+00 1.250858998988e+00 1.111027222420e+00 1.042110154375e+00 1.171467927095e+00 1.343034469719e+00 1.379214834505e+00 1.255586455638e+00 1.102981051200e+00 1.101781843827e+00 1.229090156342e+00 1.308900628764e+00 1.260780609018e+00 1.150109363057e+00 1.113722146540e+00 1.181423879126e+00 1.236592577299e+00 1.195399669138e+00 1.100108435403e+00 1.075416495384e+00 1.157919519844e+00 1.232725666018e+00 1.199816731667e+00 1.079745807675e+00 1.007623112764e+00 1.082208386688e+00 1.206435479986e+00 1.240280967748e+00 1.151266470878e+00 1.028024438930e+00 1.004826812511e+00 1.084859801794e+00 1.141587704413e+00 1.099799581531e+00 9.993582844429e-01 9.511075969823e-01 9.974087333147e-01 1.049565890775e+00 1.025372161929e+00 9.443007978895e-01 9.102787063892e-01 9.776004838795e-01 1.071813011029e+00 1.113918259545e+00 1.080848021586e+00 9.817519852091e-01 8.908522491458e-01 8.924832721293e-01 9.772784181014e-01 1.056348160853e+00 1.063883716946e+00 9.935120134905e-01 8.915935277845e-01 8.296274399201e-01 8.433069119165e-01 8.962905966464e-01 9.333093401670e-01 9.308087347739e-01 8.997320222667e-01 8.676265947477e-01 8.559457103382e-01 8.662167456890e-01 8.852633155851e-01 8.992555017141e-01 9.012992575365e-01 8.913579322172e-01 8.738488780655e-01 8.550714317262e-01 8.400932430402e-01 8.310953477444e-01 8.288188322975e-01 8.344271076198e-01 8.477131296337e-01 8.622496030600e-01 8.647303626034e-01 8.436587640562e-01 8.022361072264e-01 7.653949783714e-01 7.666360561400e-01 8.121786515331e-01 8.672825365709e-01 8.879356107460e-01 8.526989648568e-01 7.754748490153e-01 7.030722445481e-01 6.851527062615e-01 7.204161122634e-01 7.596912184723e-01 7.634350577679e-01 7.297477361343e-01 6.885631553010e-01 6.737142627544e-01 6.873418087102e-01 7.009864902807e-01 6.918033958548e-01 6.648155662240e-01 6.463081880290e-01 6.550508013788e-01 6.795147373092e-01 6.927032913214e-01 6.807411166443e-01 6.527374062129e-01 6.298762034624e-01 6.238666627587e-01 6.272050334164e-01 6.279925155385e-01 6.265436735196e-01 6.319246706924e-01 6.444734573918e-01 6.499233885849e-01 6.361547891928e-01 6.137638112676e-01 6.157423340554e-01 6.607608172755e-01 7.198769592435e-01 7.421070824993e-01 6.960025007804e-01 5.931487572799e-01 5.034810372562e-01 5.218839066948e-01 6.265803472447e-01 7.105366323292e-01 7.084325479186e-01 6.146376629154e-01 4.848542391351e-01 4.350567438523e-01 5.107013058813e-01 5.995965528068e-01 6.136259754886e-01 5.408790400814e-01 4.408830092325e-01 4.284335908432e-01 5.192012752464e-01 5.975269344431e-01 5.842389019983e-01 4.658406696844e-01 2.976478731160e-01 2.654280325764e-01 4.175086729033e-01 5.444050906953e-01 5.631357998106e-01 4.640270815885e-01 2.912377976970e-01 2.006726927142e-01 3.277713247623e-01 4.530102779828e-01 4.818167184333e-01 4.083474106646e-01 2.861958341531e-01 2.538450763794e-01 3.549004962084e-01 4.418662521447e-01 4.420109799755e-01 3.503056723698e-01 2.175071350927e-01 1.957752537602e-01 3.070864891926e-01 3.859782460387e-01 3.778667316338e-01 2.878902243621e-01 1.761382812077e-01 1.898304191451e-01 2.895603031067e-01 3.406714123727e-01 3.063987343132e-01 1.954449615442e-01 7.276411558849e-02 1.645223053601e-01 2.825122652452e-01 3.346433173534e-01 3.125895884112e-01 2.420353475558e-01 1.859408352729e-01 2.009693473393e-01 2.355469421000e-01 2.331383998237e-01 1.950363902354e-01 1.726018369259e-01 2.067685454124e-01 2.476582608213e-01 2.463174057358e-01 2.017436903882e-01 1.759540477930e-01 2.361767755719e-01 3.156004284877e-01 3.434588361731e-01 2.979166560397e-01 2.163582389052e-01 2.348247699360e-01 3.673504946948e-01 4.792367318795e-01 5.012801769493e-01 4.125825362015e-01 2.364773921420e-01 1.315767289731e-01 3.100065313322e-01 4.700977658528e-01 5.240236966059e-01 4.579960446764e-01 3.111485576311e-01 2.276531954573e-01 3.444544907930e-01 4.761903971196e-01 5.180239826730e-01 4.615419550911e-01 3.719480891380e-01 3.799735018459e-01 4.941501598846e-01 5.898375714643e-01 5.984081466420e-01 5.237296186659e-01 4.409253629125e-01 4.594920560110e-01 5.605137949468e-01 6.342633560055e-01 6.257303686866e-01 5.507903252128e-01 4.890690223338e-01 5.208069564706e-01 6.064743870925e-01 6.568610129254e-01 6.369933812056e-01 5.775289606236e-01 5.527263408264e-01 5.991672392961e-01 6.623083482427e-01 6.784203447780e-01 6.363477011177e-01 5.819932854257e-01 5.807556449440e-01 6.332713744325e-01 6.743062793421e-01 6.565923013321e-01 5.879730984629e-01 5.285479260400e-01 5.385356696966e-01 5.929661704630e-01 6.217866223006e-01 5.950290486615e-01 5.419070110667e-01 5.271458881212e-01 5.722258187355e-01 6.219165382523e-01 6.225780147908e-01 5.734397393520e-01 5.308472871556e-01 5.588383931431e-01 6.363199327983e-01 6.884772298192e-01 6.722279748680e-01 5.996701782542e-01 5.337478624339e-01 5.404291375281e-01 6.007615748021e-01 6.457787732672e-01 6.444299687014e-01 6.186569299447e-01 6.138579430855e-01 6.415777022927e-01 6.630797371774e-01 6.415341269929e-01 5.863345615524e-01 5.593722246897e-01 6.125281536596e-01 7.052044624131e-01 7.599673720945e-01 7.362361457472e-01 6.472291446421e-01 5.597626338841e-01 5.558851386205e-01 6.290715785372e-01 7.018835591081e-01 7.312654664967e-01 7.269277935589e-01 7.232500223346e-01 7.361080465838e-01 7.458005106259e-01 7.305745674001e-01 7.055733828017e-01 7.208348123520e-01 7.991179272511e-01 8.935084220770e-01 9.377814678194e-01 9.013060765482e-01 8.118462733617e-01 7.551117009988e-01 8.046220513577e-01 9.187102853739e-01 1.003071916700e+00 1.009847440142e+00 9.581058833050e-01 9.162859193518e-01 9.393230758180e-01 1.001449630028e+00 1.034725977659e+00 1.009072323455e+00 9.616102375051e-01 9.660940794778e-01 1.041388457805e+00 1.116788111576e+00 1.113885069874e+00 1.016733812586e+00 8.991740814448e-01 8.946314884847e-01 1.028406650029e+00 1.170248651087e+00 1.206934291528e+00 1.117669267539e+00 9.843089658176e-01 9.579061897067e-01 1.082835015181e+00 1.224817406995e+00 1.260398312138e+00 1.170169507271e+00 1.046280914728e+00 1.039651221957e+00 1.172482302746e+00 1.302144129044e+00 1.312634811626e+00 1.198425789019e+00 1.069783805345e+00 1.079747084653e+00 1.220054408053e+00 1.333366320828e+00 1.316730594807e+00 1.192132625061e+00 1.100588452600e+00 1.175307501586e+00 1.340262127104e+00 1.423890534531e+00 1.343116156948e+00 1.150247570013e+00 1.036168820444e+00 1.155551889334e+00 1.368384531557e+00 1.468673142578e+00 1.379490944127e+00 1.166630036511e+00 1.029886501157e+00 1.125216458593e+00 1.308845133364e+00 1.378770029577e+00 1.275769506625e+00 1.094349114281e+00 1.042812952463e+00 1.194917197935e+00 1.363643570567e+00 1.384215378095e+00 1.233394863009e+00 1.034180651220e+00 1.003286747420e+00 1.167489495773e+00 1.317777283375e+00 1.315411762015e+00 1.169456941348e+00 1.020104438277e+00 1.032502733156e+00 1.159933066430e+00 1.224120707871e+00 1.144390905119e+00 9.902727019183e-01 9.501599832838e-01 1.096708496983e+00 1.255026674046e+00 1.265737033442e+00 1.103682862650e+00 8.962192000452e-01 8.873466546100e-01 1.088463787617e+00 1.251043750503e+00 1.226627849178e+00 1.018974060868e+00 7.924440297294e-01 8.220169276691e-01 1.049010452619e+00 1.194775377529e+00 1.137365837470e+00 9.098626404172e-01 7.121814645475e-01 8.045669081690e-01 1.035879659698e+00 1.145575392032e+00 1.047769449392e+00 8.004662835199e-01 6.300330368943e-01 7.653373286299e-01 9.861228671632e-01 1.062982954491e+00 9.416136848379e-01 6.982732470003e-01 5.647808612382e-01 7.121075900702e-01 9.016474856463e-01 9.533627035403e-01 8.487806668021e-01 6.888362067791e-01 6.559363206499e-01 7.768103744711e-01 8.804564303622e-01 8.664100502345e-01 7.541500760658e-01 6.645740358912e-01 7.140888206646e-01 8.315002085078e-01 8.842894900527e-01 8.261682418058e-01 7.068105811568e-01 6.481197345552e-01 7.147738915273e-01 8.131220366030e-01 8.458873160376e-01 7.989249272528e-01 7.286939566880e-01 7.088859111084e-01 7.417403716800e-01 7.630386101099e-01 7.353987128665e-01 6.878438011666e-01 6.848889281687e-01 7.374536050769e-01 7.793150048936e-01 7.488760256603e-01 6.426077107616e-01 5.320051560839e-01 5.327109242492e-01 6.380887859066e-01 7.299278973755e-01 7.395460658355e-01 6.682654431451e-01 5.727550864220e-01 5.330344917110e-01 5.674533443184e-01 6.146854366220e-01 6.285595429660e-01 6.125943185104e-01 5.963695736509e-01 5.954897151107e-01 5.938353437745e-01 5.703373940705e-01 5.292792030029e-01 5.008542338974e-01 5.071151451989e-01 5.301188933274e-01 5.365138147479e-01 5.160500619853e-01 4.886613003084e-01 4.807512415957e-01 4.893306694284e-01 4.847743964070e-01 4.489496018746e-01 4.002553789700e-01 3.872090704931e-01 4.283925151344e-01 4.779408583296e-01 4.857315082113e-01 4.347980450055e-01 3.448517453360e-01 2.716253868664e-01 2.718842955548e-01 3.136574421550e-01 3.356112574336e-01 3.221472648269e-01 2.943650067395e-01 2.824134330117e-01 2.866509430397e-01 2.781226455188e-01 2.376689961558e-01 1.786595648073e-01 1.574987375736e-01 2.031481811954e-01 2.535871188203e-01 2.656516251187e-01 2.313744238067e-01 1.690893277537e-01 1.269871010816e-01 1.467172277033e-01 1.806197505141e-01 1.872037012318e-01 1.658489404740e-01 1.460613175013e-01 1.625643211146e-01 1.993807218998e-01 2.198281093224e-01 2.064036156753e-01 1.617049419528e-01 1.103254841870e-01 1.047511881398e-01 1.441550677273e-01 1.738028454244e-01 1.709525593957e-01 1.350792488126e-01 8.438596086300e-02 7.387141760218e-02 1.164961316735e-01 1.499127911717e-01 1.513647091423e-01 1.213780583809e-01 8.438712592902e-02 9.525561380197e-02 1.399155664188e-01 1.677192615509e-01 1.614971746804e-01 1.311128719522e-01 1.234130324251e-01 1.716133583649e-01 2.292744995317e-01 2.557822746516e-01 2.361445096586e-01 1.802919998289e-01 1.398685477540e-01 1.826434303155e-01 2.567491202356e-01 3.022535797484e-01 2.999584092518e-01 2.573419533835e-01 2.069922638544e-01 1.944247381415e-01 2.196312722531e-01 2.391373614183e-01 2.324484494628e-01 2.140402926262e-01 2.176517928620e-01 2.496288681287e-01 2.773294640218e-01 2.731938125054e-01 2.362942004162e-01 2.022865982850e-01 2.282311616607e-01 3.019115648267e-01 3.678466515501e-01 3.941212514576e-01 3.737992743647e-01 3.226045263266e-01 2.808260338948e-01 2.946092506100e-01 3.560712408539e-01 4.181726671502e-01 4.474899748261e-01 4.317165270270e-01 3.795773498822e-01 3.262930593097e-01 3.256544508424e-01 3.851499417495e-01 4.513790779487e-01 4.784905160522e-01 4.515040265022e-01 3.895675147506e-01 3.485172723473e-01 3.786644226287e-01 4.469856412975e-01 4.892689385702e-01 4.743578215040e-01 4.117071935996e-01 3.518371851685e-01 3.574596951142e-01 4.148265416776e-01 4.571446060945e-01 4.484552262221e-01 3.979514535868e-01 3.543688133991e-01 3.664972792114e-01 4.119666555019e-01 4.325366808710e-01 4.010144865636e-01 3.371769277194e-01 3.075878422834e-01 3.558869885245e-01 4.242706971113e-01 4.469131388963e-01 4.028667699788e-01 3.215799002317e-01 2.936713190836e-01 3.730081327777e-01 4.733971429609e-01 5.194315405536e-01 4.900520189336e-01 4.153793562171e-01 3.820330186225e-01 4.537285252603e-01 5.626634102803e-01 6.237771566864e-01 6.023632856345e-01 5.156079056024e-01 4.404893711319e-01 4.737692384144e-01 5.845691513661e-01 6.697167833155e-01 6.742120669149e-01 6.017849035444e-01 5.157169975900e-01 5.144803304751e-01 6.059528921332e-01 6.959473702278e-01 7.182682181750e-01 6.692025459826e-01 6.032580057833e-01 6.001616391806e-01 6.693948699088e-01 7.381127387708e-01 7.487708839347e-01 7.020344523788e-01 6.543322849552e-01 6.717141729537e-01 7.444622985376e-01 8.022329868365e-01 7.984967225482e-01 7.439551182872e-01 7.011893994541e-01 7.306572108747e-01 8.124004332753e-01 8.773825685168e-01 8.854697201214e-01 8.479588429142e-01 8.126823471546e-01 8.192170608518e-01 8.559793174438e-01 8.828444811491e-01 8.823384088326e-01 8.745251210034e-01 8.907920399240e-01 9.321780878296e-01 9.653227273999e-01 9.600511100848e-01 9.192387569048e-01 8.802757514167e-01 8.845879196383e-01 9.336320573792e-01 9.901002651531e-01 1.019400101913e+00 1.012381869283e+00 9.814573673795e-01 9.471304654199e-01 9.273738050590e-01 9.332831293573e-01 9.644541341834e-01 1.003358865437e+00 1.021158392668e+00 9.979990946333e-01 9.456541307191e-01 9.134358939440e-01 9.476159149493e-01 1.026756825696e+00 1.077954367161e+00 1.048652035137e+00 9.523086561347e-01 8.821522328021e-01 9.397193783102e-01 1.085059430719e+00 1.187983271363e+00 1.165220214866e+00 1.023405910650e+00 8.737944087183e-01 8.813053739128e-01 1.035702490578e+00 1.164083539557e+00 1.155777127281e+00 1.013418550347e+00 8.565842277308e-01 8.640175418255e-01 1.022209034438e+00 1.148029617125e+00 1.133054747381e+00 9.891390929392e-01 8.456763761699e-01 8.711308100231e-01 1.026568324976e+00 1.134391970484e+00 1.101332556136e+00 9.492779180322e-01 8.059697322800e-01 8.191585572210e-01 9.401365472236e-01 1.009825738214e+00 9.578279460890e-01 8.269234139513e-01 7.490222214821e-01 8.118373407302e-01 9.206407047233e-01 9.557973319141e-01 8.936740306902e-01 8.078768507872e-01 8.088365749029e-01 8.988011872610e-01 9.713890222038e-01 9.551340720517e-01 8.671309467156e-01 7.998530635842e-01 8.307636200365e-01 9.104879676441e-01 9.401160487876e-01 8.848978986308e-01 7.972830035569e-01 7.763346338962e-01 8.424959360810e-01 9.037761417558e-01 8.835363933336e-01 7.912909478317e-01 7.258008614893e-01 7.814990639284e-01 8.986825546170e-01 9.546389109314e-01 8.927362345678e-01 7.467757793684e-01 6.410810204699e-01 6.890718857573e-01 8.079392151855e-01 8.640447345710e-01 8.165896749864e-01 7.158696468825e-01 6.653247683656e-01 7.035969568991e-01 7.468029394484e-01 7.206516658529e-01 6.454193495248e-01 6.325365702404e-01 7.420557391538e-01 8.700721902211e-01 9.003963649983e-01 7.945751695408e-01 6.157923273534e-01 5.625630686365e-01 7.376204021681e-01 9.403470229045e-01 1.019894287752e+00 9.386713564360e-01 7.546342015430e-01 6.353265429413e-01 7.305131243411e-01 9.111043188852e-01 1.012354388763e+00 9.854341365925e-01 8.743833311769e-01 7.890125413060e-01 8.136854915012e-01 8.966355564210e-01 9.387760232577e-01 9.057804355125e-01 8.387795577856e-01 8.141443152975e-01 8.560842135788e-01 9.051008160130e-01 8.979796925080e-01 8.264368667230e-01 7.438013586368e-01 7.279179647877e-01 7.905267809894e-01 8.635672310609e-01 8.882853639172e-01 8.555717262510e-01 7.971305030107e-01 7.565920472538e-01 7.517002281984e-01 7.652514185411e-01 7.766817084436e-01 7.834634593929e-01 7.905472356459e-01 7.917051793434e-01 7.703721158677e-01 7.194153641509e-01 6.586495741639e-01 6.298258951836e-01 6.545204589727e-01 7.018922791349e-01 7.244684301115e-01 7.011210564614e-01 6.479917428441e-01 6.063200711283e-01 6.049973454799e-01 6.272296267574e-01 6.349385164478e-01 6.109923477704e-01 5.708329727572e-01 5.458870382257e-01 5.479066091305e-01 5.531470743167e-01 5.311325220510e-01 4.741710063055e-01 4.044760413934e-01 3.613720675820e-01 3.611236813168e-01 3.748855648370e-01 3.714804770362e-01 3.477418093986e-01 3.215734704216e-01 3.066681077393e-01 2.929789030340e-01 2.617535119289e-01 2.144839938999e-01 1.883849615479e-01 2.176373621182e-01 2.644654186395e-01 2.810241764066e-01 2.518323096254e-01 1.961886313509e-01 1.727842322391e-01 2.128719275628e-01 2.562267714338e-01 2.563415898563e-01 2.062605024033e-01 1.373161914327e-01 1.319061802781e-01 1.875629389393e-01 2.174282165337e-01 1.907227594693e-01 1.180717941495e-01 8.732525995732e-02 1.681875764822e-01 2.342589852690e-01 2.381910451847e-01 1.721256433771e-01 6.230980806889e-02 1.120897575315e-01 2.308204471379e-01 2.953887707974e-01 2.821915173971e-01 1.950884328426e-01 7.869007252408e-02 1.315148992035e-01 2.407825068004e-01 2.875884300375e-01 2.531028325577e-01 1.519588751280e-01 7.404171286159e-02 1.721222245315e-01 2.556954755567e-01 2.624892033518e-01 1.870895587051e-01 8.037447535885e-02 1.626502146497e-01 2.930234037656e-01 3.562888076340e-01 3.232534894926e-01 1.992097688251e-01 6.724686684513e-02 2.190073940711e-01 3.746947943930e-01 4.451611884209e-01 4.081834512756e-01 2.768525514199e-01 1.219963761542e-01 1.919892531318e-01 3.356721240167e-01 4.003934406298e-01 3.615535231968e-01 2.365108417915e-01 1.109258996433e-01 2.005476798174e-01 3.240224791585e-01 3.699258967834e-01 3.231535659549e-01 2.098040758697e-01 1.317222117792e-01 2.165233181358e-01 3.113893349789e-01 3.413077699195e-01 3.054436511380e-01 2.495547092736e-01 2.513961820585e-01 3.123610380025e-01 3.613090591758e-01 3.633022572238e-01 3.304687058476e-01 3.111165048515e-01 3.436323547337e-01 4.019497987140e-01 4.421270200130e-01 4.486366401831e-01 4.343101927340e-01 4.239799750174e-01 4.307057231525e-01 4.476623754395e-01 4.665913668941e-01 4.907268474582e-01 5.239255471836e-01 5.556311971687e-01 5.659620722879e-01 5.453333075604e-01 5.110637059869e-01 5.050985965359e-01 5.519999182000e-01 6.218374637536e-01 6.652818551259e-01 6.555924060300e-01 6.025601150749e-01 5.519053978569e-01 5.557680236320e-01 6.112551657969e-01 6.657089789629e-01 6.796765068266e-01 6.537493811954e-01 6.257879987655e-01 6.411113115715e-01 7.008806027243e-01 7.614994137055e-01 7.840287694338e-01 7.630738786698e-01 7.301516370539e-01 7.335887859729e-01 7.905616960370e-01 8.663792630786e-01 9.135675857156e-01 9.080000928129e-01 8.589893064482e-01 8.049533333444e-01 7.915073128610e-01 8.320061836897e-01 8.961941197721e-01 9.447144226073e-01 9.569999215370e-01 9.354977541554e-01 8.997253188099e-01 8.760994437462e-01 8.842155986861e-01 9.249229238949e-01 9.806796753757e-01 1.027211846918e+00 1.045960427597e+00 1.032234911646e+00 9.987491856849e-01 9.713288998163e-01 9.725480537206e-01 1.002397399424e+00 1.038612979417e+00 1.056828411750e+00 1.047642921888e+00 1.020102277929e+00 9.938844690321e-01 9.858119789428e-01 9.994623722342e-01 1.025850397909e+00 1.051606803347e+00 1.065739019889e+00 1.063647786087e+00 1.050955202705e+00 1.043988172617e+00 1.059686554709e+00 1.097454474596e+00 1.133700182727e+00 1.139949673734e+00 1.108154206930e+00 1.064411465047e+00 1.055514326444e+00 1.101915382675e+00 1.167757734261e+00 1.196701315633e+00 1.163189511064e+00 1.095881638332e+00 1.064134902624e+00 1.110885200722e+00 1.194382181970e+00 1.236715976608e+00 1.198742932297e+00 1.108841694716e+00 1.049300481994e+00 1.079435650943e+00 1.155672742321e+00 1.187042703451e+00 1.129537997851e+00 1.020390512180e+00 9.623215704461e-01 1.020132013780e+00 1.123780191840e+00 1.163944748765e+00 1.098216596240e+00 9.776985489490e-01 9.279773961530e-01 1.019031239163e+00 1.157516613031e+00 1.221662430407e+00 1.168162521190e+00 1.045365135276e+00 9.715655677412e-01 1.026341709938e+00 1.140644026970e+00 1.201398209672e+00 1.165810336017e+00 1.077512516406e+00 1.033458652408e+00 1.085522090521e+00 1.173076347504e+00 1.207647190600e+00 1.159730943266e+00 1.075296086116e+00 1.042524592386e+00 1.099464116088e+00 1.184025784447e+00 1.213951382144e+00 1.159597341696e+00 1.057875120215e+00 9.903683047448e-01 1.011582712201e+00 1.083628671556e+00 1.129268478334e+00 1.109431406269e+00 1.042596930441e+00 9.879090469186e-01 9.944448871451e-01 1.046676779825e+00 1.085417948082e+00 1.069092865604e+00 1.002974004316e+00 9.367994942642e-01 9.284435844656e-01 9.801874054677e-01 1.033687216541e+00 1.032953138375e+00 9.668009542798e-01 8.781005135189e-01 8.418411273284e-01 8.897554281711e-01 9.666185932074e-01 1.001403119711e+00 9.709344097376e-01 9.102526821273e-01 8.854536305874e-01 9.235026054529e-01 9.763689657914e-01 9.828074033502e-01 9.301067043220e-01 8.682928584838e-01 8.712889086744e-01 9.442564254195e-01 1.010573131998e+00 1.000678923158e+00 9.054913517233e-01 7.883170015762e-01 7.559903451923e-01 8.353547921101e-01 9.310129716222e-01 9.574480593547e-01 9.001553464597e-01 8.100786965857e-01 7.677383191804e-01 8.008800299839e-01 8.550683394205e-01 8.764886145834e-01 8.633936420744e-01 8.503164149503e-01 8.589019261260e-01 8.676150777539e-01 8.423513263884e-01 7.842409629077e-01 7.436862143039e-01 7.717266247181e-01 8.428449937310e-01 8.822939891152e-01 8.448609159744e-01 7.494138113973e-01 6.810007208809e-01 7.206767613328e-01 8.265736617925e-01 8.993108327054e-01 8.899914156702e-01 8.178817961625e-01 7.544435882017e-01 7.632209341639e-01 8.227637131248e-01 8.648698728226e-01 8.567785903938e-01 8.193994582637e-01 7.988315668177e-01 8.122711036498e-01 8.281155360522e-01 8.109743043401e-01 7.646593110370e-01 7.329428385014e-01 7.519796597735e-01 7.985006521933e-01 8.179435807712e-01 7.827697116941e-01 7.142842339641e-01 6.689314209019e-01 6.814913519966e-01 7.183617935206e-01 7.249892785013e-01 6.849366256108e-01 6.313581870925e-01 6.176355596308e-01 6.518706240047e-01 6.842179552548e-01 6.702861635226e-01 6.109247853641e-01 5.546592046182e-01 5.593189521403e-01 6.163194739098e-01 6.631138947548e-01 6.564512324802e-01 5.960470730195e-01 5.193790296733e-01 4.792786506854e-01 4.919939297299e-01 5.192141779293e-01 5.219278634117e-01 4.916187725014e-01 4.451244286651e-01 4.077991607400e-01 3.925902277931e-01 3.914411908173e-01 3.894549959605e-01 3.793937737191e-01 3.633885487352e-01 3.490964725364e-01 3.444379314810e-01 3.499884232108e-01 3.544414041621e-01 3.408529751454e-01 2.985096911615e-01 2.340572274619e-01 1.831449554339e-01 1.936404151707e-01 2.386441811513e-01 2.604511657581e-01 2.350164128757e-01 1.700770813772e-01 1.143180162050e-01 1.412784916416e-01 1.916539525145e-01 2.013914155362e-01 1.604447472210e-01 1.061672472894e-01 1.372962498034e-01 2.140907181501e-01 2.554666847870e-01 2.348615780728e-01 1.575198266542e-01 8.276030173528e-02 1.480530187018e-01 2.346242384540e-01 2.670209211145e-01 2.337002655796e-01 1.621832865693e-01 1.461684768661e-01 2.203064109326e-01 2.818126279648e-01 2.829779273994e-01 2.236155200885e-01 1.539763250840e-01 1.783837685054e-01 2.557146368969e-01 2.912966173545e-01 2.548693144182e-01 1.582010772869e-01 9.320829808781e-02 1.853064967628e-01 2.692616907539e-01 2.791367139964e-01 2.054383029430e-01 8.410491974981e-02 1.409111926725e-01 2.799176981246e-01 3.571640666115e-01 3.409131444000e-01 2.325498971048e-01 7.874817884704e-02 1.622729182786e-01 3.138747798533e-01 3.880619597179e-01 3.582379168180e-01 2.310123301224e-01 5.446190384801e-02 1.765437939521e-01 3.355887659797e-01 4.096679717762e-01 3.793403836796e-01 2.598683109367e-01 1.294308683993e-01 2.049525513901e-01 3.433999798054e-01 4.155973445487e-01 4.012378633743e-01 3.225936774077e-01 2.456763874919e-01 2.496594694460e-01 2.966071390417e-01 3.044936250659e-01 2.485816413790e-01 1.575901902365e-01 1.402343025745e-01 2.207392449233e-01 2.776883863286e-01 2.693946849697e-01 2.027438071056e-01 1.369275814377e-01 1.750623202439e-01 2.540446936143e-01 2.959845587995e-01 2.917521906425e-01 2.743128663680e-01 2.892475318218e-01 3.310811347675e-01 3.542981165767e-01 3.350230487207e-01 2.960479304713e-01 3.021969811746e-01 3.724280284515e-01 4.439963787111e-01 4.644084518108e-01 4.244372209058e-01 3.635562215413e-01 3.566439242072e-01 4.180622121963e-01 4.770073888960e-01 4.834479086786e-01 4.432275966994e-01 4.139390108461e-01 4.493486427547e-01 5.147769433860e-01 5.405196949095e-01 4.990062537946e-01 4.288646345169e-01 4.291255286830e-01 5.286788010981e-01 6.322196086461e-01 6.636999607524e-01 6.125622000907e-01 5.384868618811e-01 5.439418169821e-01 6.385827852081e-01 7.228987217587e-01 7.272385332548e-01 6.584011516914e-01 6.012407539143e-01 6.478287016988e-01 7.541934188702e-01 8.078680004799e-01 7.533230806335e-01 6.269444018990e-01 5.745449722338e-01 7.013708192877e-01 8.749746502690e-01 9.506559102411e-01 8.785588367282e-01 7.068674542333e-01 6.068773587506e-01 7.301944231162e-01 9.277344654308e-01 1.025433656920e+00 9.661209611218e-01 7.928798950473e-01 6.539346136704e-01 7.066516203710e-01 8.574417550773e-01 9.371854089371e-01 8.910449288235e-01 7.719471857813e-01 7.114375873783e-01 7.811421640163e-01 8.796429501338e-01 8.963897780503e-01 8.164762971013e-01 7.253850259957e-01 7.453402905303e-01 8.600835092312e-01 9.408655102980e-01 9.100038909907e-01 7.828988663987e-01 6.680970524061e-01 6.906039945450e-01 8.008805147774e-01 8.618120851097e-01 8.180590291887e-01 7.156206376415e-01 6.742392539949e-01 7.487991434852e-01 8.381580790279e-01 8.413865265850e-01 7.499470977416e-01 6.594259359219e-01 7.013683023177e-01 8.386588715400e-01 9.262369598632e-01 8.845535229586e-01 7.285707293923e-01 5.799716480873e-01 6.102208239453e-01 7.571967738201e-01 8.408651108357e-01 7.873263956152e-01 6.284344966274e-01 5.074192380516e-01 5.770438667383e-01 7.191780478760e-01 7.706262127236e-01 6.845310741327e-01 5.173548867778e-01 4.460985967185e-01 5.729540171982e-01 7.139797066901e-01 7.362400433280e-01 6.155821371667e-01 4.158674248994e-01 3.337728268437e-01 4.738407220484e-01 6.050516914498e-01 6.148545624300e-01 5.064964246723e-01 3.800836618993e-01 4.099465875091e-01 5.478542013599e-01 6.297447928925e-01 6.006288754043e-01 5.031099043538e-01 4.744762773459e-01 5.909018060240e-01 7.276545070392e-01 7.710286131475e-01 6.911608295387e-01 5.454934012205e-01 4.970974721045e-01 6.328503355936e-01 7.944253102004e-01 8.529402053319e-01 7.725640757250e-01 5.975470810577e-01 4.768665389688e-01 5.681190155059e-01 7.406081158748e-01 8.331873024231e-01 7.954409714901e-01 6.587489446591e-01 5.378597731630e-01 5.710654304285e-01 7.021130309972e-01 7.883610946818e-01 7.724578322325e-01 6.815123804816e-01 6.118091847016e-01 6.484948458265e-01 7.394164705148e-01 7.811504180693e-01 7.334511321071e-01 6.403854925861e-01 6.160738254094e-01 7.124756437187e-01 8.290604214851e-01 8.612120258224e-01 7.769747742600e-01 6.276776245713e-01 5.559441156322e-01 6.531014005972e-01 7.898487696474e-01 8.353268293123e-01 7.529909833028e-01 5.941558443172e-01 5.057456560416e-01 5.927524338692e-01 7.211277961961e-01 7.600463771181e-01 6.865328229383e-01 5.763619926382e-01 5.746659486170e-01 6.968200384900e-01 7.998574073083e-01 7.886750123765e-01 6.595627856620e-01 5.109835830514e-01 5.247502077805e-01 6.779114052601e-01 7.836885261104e-01 7.489602782954e-01 5.726759898750e-01 3.526454937149e-01 3.598533516235e-01 5.599103685635e-01 6.876512868725e-01 6.642580979511e-01 5.063083001430e-01 3.368669439549e-01 3.994311877281e-01 5.861836686532e-01 6.892797822392e-01 6.500954242315e-01 4.945769539728e-01 3.480158169855e-01 4.065211805757e-01 5.586360257554e-01 6.279720416642e-01 5.646334176936e-01 3.974556956307e-01 2.629785986143e-01 3.635914328764e-01 5.232913535706e-01 5.909073555375e-01 5.367420939610e-01 3.960217736309e-01 2.855656715976e-01 3.485668825792e-01 4.693812239005e-01 5.234413160336e-01 4.851333314254e-01 3.865306351884e-01 3.091201462612e-01 3.270133297705e-01 3.861575468319e-01 4.109163780800e-01 3.891406044021e-01 3.558614117342e-01 3.549581190575e-01 3.806988466359e-01 3.896208051064e-01 3.596703594870e-01 3.143028206347e-01 3.132308851365e-01 3.721465599477e-01 4.320952946044e-01 4.420334437108e-01 3.891524859552e-01 3.044882468081e-01 2.723209339251e-01 3.382953019883e-01 4.193321870832e-01 4.462018793411e-01 4.018575352398e-01 3.193726611120e-01 2.942528410701e-01 3.791521396681e-01 4.820659123039e-01 5.255609060762e-01 4.860034490908e-01 3.901044987217e-01 3.314091768139e-01 3.994289423105e-01 5.136379549893e-01 5.720747749779e-01 5.339157845761e-01 4.081882920093e-01 2.657996824289e-01 2.701163540926e-01 3.940685140432e-01 4.745674453325e-01 4.560352367858e-01 3.450761697197e-01 2.142325012608e-01 2.406554684334e-01 3.710184630084e-01 4.491191051061e-01 4.338117862501e-01 3.450057051996e-01 2.708485486288e-01 3.196722271327e-01 4.184551871374e-01 4.628681328739e-01 4.214692210454e-01 3.206282492040e-01 2.559299718145e-01 3.152608731979e-01 4.035452556801e-01 4.320883816316e-01 3.868098408610e-01 3.159832726121e-01 3.180218471892e-01 4.035383638067e-01 4.790797982708e-01 4.900700579866e-01 4.387962691925e-01 3.792805333437e-01 3.852733471926e-01 4.470843407958e-01 4.885050902413e-01 4.641411080061e-01 3.781237383736e-01 2.878850004774e-01 2.887387811965e-01 3.649668963142e-01 4.201054791480e-01 4.116869208473e-01 3.470825486404e-01 2.759968106337e-01 2.723118368946e-01 3.321278970681e-01 3.860028690901e-01 3.979631473358e-01 3.665640733665e-01 3.096054066991e-01 2.541618741103e-01 2.280709876040e-01 2.429687227597e-01 2.821416874023e-01 3.182353472725e-01 3.288512101332e-01 3.037096464129e-01 2.559544056477e-01 2.361771571883e-01 2.880374347244e-01 3.684097449904e-01 4.182590987016e-01 4.083794340694e-01 3.404098904392e-01 2.539054555739e-01 2.339905575264e-01 2.993670109251e-01 3.612069377632e-01 3.674465673832e-01 3.129697373862e-01 2.336156636922e-01 2.119463615574e-01 2.738994542765e-01 3.369607950427e-01 3.532189624053e-01 3.209430620198e-01 2.732184041363e-01 2.617738199848e-01 2.952808654503e-01 3.283590584430e-01 3.297544617056e-01 3.034795506813e-01 2.821011756815e-01 2.961866541968e-01 3.321015948326e-01 3.541650232033e-01 3.442544532346e-01 3.101487249672e-01 2.796171720312e-01 2.778414108111e-01 2.976900883385e-01 3.142948876561e-01 3.170368837875e-01 3.142670541749e-01 3.188802223019e-01 3.312153321033e-01 3.405125187503e-01 3.417083035091e-01 3.445319111916e-01 3.632518704927e-01 3.957493364380e-01 4.225503128783e-01 4.264452065112e-01 4.080226291811e-01 3.894612251964e-01 3.988106589942e-01 4.372818046656e-01 4.778800419955e-01 4.975006555331e-01 4.952308764004e-01 4.901949563064e-01 5.018730279293e-01 5.265453059243e-01 5.412746234281e-01 5.297077289419e-01 4.995883221880e-01 4.810199460575e-01 4.973674293179e-01 5.328002637969e-01 5.498810288129e-01 5.275267855261e-01 4.798247129165e-01 4.558283264740e-01 4.968368834543e-01 5.789402964917e-01 6.496949391157e-01 6.807008409545e-01 6.761135589978e-01 6.619129314813e-01 6.628945971417e-01 6.807620820811e-01 6.994216717053e-01 7.084492725849e-01 7.122780058142e-01 7.177911113057e-01 7.178665654527e-01 6.942728691352e-01 6.392515263921e-01 5.769496724480e-01 5.610429683076e-01 6.160609110238e-01 6.942931067280e-01 7.337302150129e-01 7.091216566172e-01 6.454344382140e-01 6.109530782866e-01 6.550494286040e-01 7.374781017599e-01 7.843422351581e-01 7.587448985055e-01 6.769378875189e-01 6.025259567293e-01 5.991435520086e-01 6.473392707617e-01 6.744428425833e-01 6.427158294519e-01 5.761033378659e-01 5.461851043495e-01 5.927843044776e-01 6.604408030154e-01 6.783127076330e-01 6.277576148552e-01 5.563421397879e-01 5.541577015821e-01 6.387668427539e-01 7.233288413197e-01 7.333424828135e-01 6.545261225748e-01 5.399278289974e-01 5.004035308320e-01 5.776020575844e-01 6.704166967115e-01 6.947007085854e-01 6.424554700606e-01 5.755026318387e-01 5.828227515303e-01 6.630134512651e-01 7.284947358693e-01 7.216225999852e-01 6.533771253722e-01 5.980639338041e-01 6.265461456265e-01 7.005731857917e-01 7.298794872427e-01 6.730024467712e-01 5.657269502508e-01 5.191916330655e-01 5.970213339970e-01 6.989267722628e-01 7.223288695797e-01 6.493282241787e-01 5.591328346531e-01 5.918600355632e-01 7.376656154302e-01 8.528254820551e-01 8.495967603414e-01 7.313081377255e-01 6.090910613072e-01 6.554483288383e-01 8.292675357646e-01 9.505735394560e-01 9.247440489741e-01 7.585201595781e-01 5.791181807070e-01 6.145390803679e-01 8.167139833730e-01 9.596642228218e-01 9.470182150356e-01 8.018898440650e-01 6.709372169254e-01 7.408270307638e-01 9.315290882432e-01 1.052518784226e+00 1.028107643281e+00 9.024806878517e-01 8.266611423486e-01 9.185901836412e-01 1.073963439790e+00 1.136629765534e+00 1.049712723556e+00 8.734497698969e-01 7.809038616912e-01 8.847498623833e-01 1.038797585196e+00 1.080021379512e+00 9.666613977549e-01 7.822106784222e-01 7.246100305779e-01 8.681797870277e-01 1.023962306042e+00 1.045490915771e+00
 6.960142212702e-01 6.274424032374e-01 5.690464630729e-01 5.683360142279e-01 6.182636711695e-01 6.660546217327e-01 6.767263662908e-01 6.539182553567e-01 6.280302705675e-01 6.257042278331e-01 6.419466704630e-01 6.513242669809e-01 6.396614471113e-01 6.167989744719e-01 6.040767322759e-01 5.924335880067e-01 5.812431623834e-01 5.624694933737e-01 5.446058423046e-01 5.302228344564e-01 5.052477541948e-01 4.601628858485e-01 4.106146679622e-01 3.885367404459e-01 3.980082940694e-01 4.042050418559e-01 3.815032951648e-01 3.421007043726e-01 3.241493787942e-01 3.394688346480e-01 3.534055577961e-01 3.398301714376e-01 3.140796490566e-01 3.153738003632e-01 3.444295060977e-01 3.569391351893e-01 3.258721310116e-01 2.741928189717e-01 2.684734363862e-01 3.199295935976e-01 3.594792134165e-01 3.465288129246e-01 2.981391527981e-01 2.773526695713e-01 3.108046205896e-01 3.398642580645e-01 3.217923198269e-01 2.781256430833e-01 2.780988052938e-01 3.263437091372e-01 3.456963648316e-01 2.920649542967e-01 2.024442144284e-01 2.360197603988e-01 3.753046140688e-01 4.729721661153e-01 4.776438833591e-01 4.086036032256e-01 3.570427660762e-01 4.056727728861e-01 4.845219673297e-01 5.037818111127e-01 4.501286094603e-01 3.819187887002e-01 3.782367863032e-01 4.153680810701e-01 4.091700970360e-01 3.358276137336e-01 2.659769234329e-01 3.137454943110e-01 4.098250303202e-01 4.439557703140e-01 3.916104194633e-01 3.089263608351e-01 3.123168746605e-01 3.936593909207e-01 4.393902935698e-01 4.073419004343e-01 3.384417435328e-01 3.319261038457e-01 4.001064045756e-01 4.474979405134e-01 4.269593812817e-01 3.707956269404e-01 3.650525246400e-01 4.257399464925e-01 4.692867953540e-01 4.435744367007e-01 3.701586723377e-01 3.389373492396e-01 3.974938796310e-01 4.633877837302e-01 4.721637580285e-01 4.344761276489e-01 4.156231889433e-01 4.532080147018e-01 4.983296977547e-01 5.172385400094e-01 5.109999521861e-01 5.028513571096e-01 5.210064691100e-01 5.431946523350e-01 5.365036915178e-01 4.891416482978e-01 4.239840436632e-01 3.924464844778e-01 4.386887421118e-01 5.094518385665e-01 5.337702485730e-01 5.058101082906e-01 4.859210013748e-01 5.321198596627e-01 6.091642486062e-01 6.507397102093e-01 6.442139946339e-01 6.380261463981e-01 6.830944838556e-01 7.567397176288e-01 7.976617402491e-01 7.833673942469e-01 7.518550282686e-01 7.608947862899e-01 8.083200708135e-01 8.346474175584e-01 8.051159414085e-01 7.534661358945e-01 7.543569257843e-01 8.230369125447e-01 8.900669878152e-01 8.995917403469e-01 8.649918005831e-01 8.498111860745e-01 8.874513250235e-01 9.328619355885e-01 9.301995374848e-01 8.826017224864e-01 8.495338690110e-01 8.700371515528e-01 8.986565778532e-01 8.674776105411e-01 7.719297323502e-01 6.943958910159e-01 7.233228474644e-01 8.065976430504e-01 8.302040971796e-01 7.610570313103e-01 6.955093352462e-01 6.834218804610e-01 7.451341089490e-01 7.845776147857e-01 7.555363549819e-01 6.863467248526e-01 6.491593928448e-01 6.766238740348e-01 7.167846719741e-01 7.132980159414e-01 6.647811520948e-01 6.164287871869e-01 6.055322651042e-01 6.114983627097e-01 5.925602594515e-01 5.463894303973e-01 5.177920937074e-01 5.408194292098e-01 5.793679394065e-01 5.740055227830e-01 5.030341781220e-01 4.018211305221e-01 3.598178866859e-01 4.164300874556e-01 4.864330079938e-01 5.018426600631e-01 4.609286329762e-01 4.200981636558e-01 4.492895747813e-01 5.312531286043e-01 5.918024799747e-01 5.865461798529e-01 5.177588236670e-01 4.326548512027e-01 4.029771202931e-01 4.417584040476e-01 4.859432790976e-01 4.944756753887e-01 4.810502924318e-01 4.900034708438e-01 5.361746624417e-01 5.805176473661e-01 5.816316133326e-01 5.386125065006e-01 4.996111931443e-01 5.192758545294e-01 5.764559340011e-01 6.011220512955e-01 5.561687401759e-01 4.705057872473e-01 4.407856451049e-01 5.171041505631e-01 6.089883389872e-01 6.331432251486e-01 5.850019856108e-01 5.406835816685e-01 5.894764297123e-01 6.927370633871e-01 7.472947062598e-01 7.082878902981e-01 6.202470633264e-01 6.025111442483e-01 7.002805456875e-01 8.042128395393e-01 8.197072944512e-01 7.443677817918e-01 6.688706438321e-01 7.006058478696e-01 8.019793365248e-01 8.560786511297e-01 8.140451205285e-01 7.203732543816e-01 6.750952865393e-01 7.106441427648e-01 7.431490772479e-01 7.080937341342e-01 6.381621554092e-01 6.319800870258e-01 7.064284911583e-01 7.602492511508e-01 7.240477563734e-01 6.320649262841e-01 6.158571656421e-01 7.273172601115e-01 8.529217868660e-01 8.866835077164e-01 8.002041191666e-01 6.542405268852e-01 5.974041254109e-01 6.968497629896e-01 7.928640445550e-01 7.861452407364e-01 6.235148709810e-01 4.434033914647e-01 5.022231483372e-01 6.725618287565e-01 7.271229429644e-01 6.261916413612e-01 4.722798514582e-01 4.627192807049e-01 5.682005550944e-01 5.955522443327e-01 4.908117915315e-01 3.569309593652e-01 4.074498544788e-01 5.519448786705e-01 6.015616691181e-01 5.261141958956e-01 4.352191717900e-01 4.933005759309e-01 6.181618820242e-01 6.478408092968e-01 5.422594286674e-01 4.027624267398e-01 4.509484365819e-01 6.204338472143e-01 7.073553762938e-01 6.568893571550e-01 5.450327129008e-01 5.448993691768e-01 6.756166125279e-01 7.733465395215e-01 7.543809266071e-01 6.548657916335e-01 6.008590981572e-01 6.605240024562e-01 7.302202460008e-01 7.134768026212e-01 6.232559343558e-01 5.715480881692e-01 6.347992690272e-01 7.179799976987e-01 7.140709107622e-01 6.107203741015e-01 4.972688054959e-01 5.057048938629e-01 6.001026673915e-01 6.490232534695e-01 6.096529375757e-01 5.330119283874e-01 5.143991598429e-01 5.659561929825e-01 6.045750146470e-01 5.857193458469e-01 5.449787347366e-01 5.553478227306e-01 6.212788724920e-01 6.735181658937e-01 6.674699306182e-01 6.199487615752e-01 5.889723701477e-01 6.068878078420e-01 6.387544040396e-01 6.429265390924e-01 6.252044011197e-01 6.251349335390e-01 6.559797296792e-01 6.809739717833e-01 6.679847284584e-01 6.406583623475e-01 6.687058808754e-01 7.723582769948e-01 8.809973598233e-01 9.184016109701e-01 8.588908874651e-01 7.400108869702e-01 6.581823534378e-01 6.967001708751e-01 7.906226453936e-01 8.366576267551e-01 8.068566162273e-01 7.506609753082e-01 7.499985514382e-01 8.202776119664e-01 8.900837478160e-01 8.960368808426e-01 8.370350090139e-01 7.776942494081e-01 7.983962246686e-01 8.895663107926e-01 9.429245943059e-01 8.877915882257e-01 7.904463044832e-01 7.624163746227e-01 8.223818973911e-01 8.768474584789e-01 8.648254257018e-01 8.108337782783e-01 7.857749582435e-01 8.163261277918e-01 8.521688543721e-01 8.437175263079e-01 7.963360765622e-01 7.589460573722e-01 7.681636889008e-01 8.057022566144e-01 8.346082757840e-01 8.473746636606e-01 8.634610230970e-01 8.951287244396e-01 9.271520348360e-01 9.344621214298e-01 9.094065769779e-01 8.701209998407e-01 8.457393300895e-01 8.480480123509e-01 8.608820754738e-01 8.639963243162e-01 8.594922381865e-01 8.699615438159e-01 9.069659622595e-01 9.487625545352e-01 9.638845138004e-01 9.509275116361e-01 9.495295358861e-01 9.976216393306e-01 1.073246049158e+00 1.114756691512e+00 1.088502086659e+00 1.024139571133e+00 1.007266411334e+00 1.084906714358e+00 1.159235853314e+00 1.180154496142e+00 1.115447020664e+00 1.009104440130e+00 9.919614344593e-01 1.108245927426e+00 1.206267782053e+00 1.174916560094e+00 1.055313168067e+00 1.004640106474e+00 1.089771262527e+00 1.172403160293e+00 1.130484603365e+00 9.953823526756e-01 9.350218291590e-01 1.037162773183e+00 1.151728661799e+00 1.137508903507e+00 1.009404949661e+00 9.274166544577e-01 1.012929206594e+00 1.147219154953e+00 1.182512204622e+00 1.110845328113e+00 1.043264542818e+00 1.071291854557e+00 1.134131268828e+00 1.135448081990e+00 1.088061090685e+00 1.092065812493e+00 1.173629996207e+00 1.226070263063e+00 1.175882870522e+00 1.068686178836e+00 1.051522254938e+00 1.174943861561e+00 1.292999330984e+00 1.267782904646e+00 1.096052311089e+00 9.367513038851e-01 9.922828712843e-01 1.174938386102e+00 1.264143144894e+00 1.185273752347e+00 1.037791504924e+00 1.027933665375e+00 1.196457540183e+00 1.315614998684e+00 1.266222975090e+00 1.117113880513e+00 1.081149623637e+00 1.242689050398e+00 1.412396112784e+00 1.425839553153e+00 1.280783077426e+00 1.129862929473e+00 1.151765823955e+00 1.291522919784e+00 1.365052161590e+00 1.304462853458e+00 1.189995803947e+00 1.160624985367e+00 1.228943072318e+00 1.270053757322e+00 1.209995747240e+00 1.109164397626e+00 1.100851203863e+00 1.199124161258e+00 1.268783049898e+00 1.213656440262e+00 1.070168355072e+00 9.927486807150e-01 1.077113201632e+00 1.201082368103e+00 1.220050402053e+00 1.114930646468e+00 9.934547858620e-01 9.912493425781e-01 1.079865194387e+00 1.119461566619e+00 1.050380015954e+00 9.400237648515e-01 9.186167773757e-01 1.000373885287e+00 1.062485213638e+00 1.026799131321e+00 9.350604636594e-01 9.113001868329e-01 9.985671227361e-01 1.107644647125e+00 1.154012871540e+00 1.108848276960e+00 1.006536735007e+00 9.389013212683e-01 9.744003853592e-01 1.069336001407e+00 1.131181794885e+00 1.111576347579e+00 1.025425886511e+00 9.358348676857e-01 9.102062621696e-01 9.546478315634e-01 1.015704017193e+00 1.045787042676e+00 1.033263531910e+00 9.955064710573e-01 9.615611650587e-01 9.536986183904e-01 9.751954337002e-01 1.011000424249e+00 1.038918054375e+00 1.042261302072e+00 1.018495999145e+00 9.816009377854e-01 9.541165257979e-01 9.491601751287e-01 9.592720200047e-01 9.674973685636e-01 9.663453885519e-01 9.627022846256e-01 9.647876454498e-01 9.670760496721e-01 9.542178571941e-01 9.211688094523e-01 8.876191133870e-01 8.866077036685e-01 9.263616323957e-01 9.727868280392e-01 9.813827476127e-01 9.341768123145e-01 8.546522108323e-01 7.976408429506e-01 8.018046180544e-01 8.425893368547e-01 8.650618301271e-01 8.422404277419e-01 7.927264155250e-01 7.622880144886e-01 7.755828356575e-01 8.058029845630e-01 8.104622523280e-01 7.771511932113e-01 7.346158897889e-01 7.273136631190e-01 7.637684594637e-01 8.049571097601e-01 8.108937784955e-01 7.749717373454e-01 7.254922698377e-01 7.013547365639e-01 7.129128631495e-01 7.343884827879e-01 7.399263440661e-01 7.286284070589e-01 7.170344445471e-01 7.145557184339e-01 7.117151017433e-01 6.976118539573e-01 6.831989488142e-01 6.970733771405e-01 7.469671437081e-01 7.977901882584e-01 8.020083348168e-01 7.376989728036e-01 6.305137282527e-01 5.607572369912e-01 5.997774368682e-01 6.969795133181e-01 7.547740006290e-01 7.246478150766e-01 6.187985287423e-01 5.108258651650e-01 5.011860610375e-01 5.778339905920e-01 6.348743385675e-01 6.135183445051e-01 5.271907302576e-01 4.585374472491e-01 4.951745573251e-01 5.876232885525e-01 6.309903361538e-01 5.746134346876e-01 4.300809244003e-01 2.924215104152e-01 3.401139105985e-01 4.882540908331e-01 5.756306657678e-01 5.519309733386e-01 4.293852145936e-01 2.871497040420e-01 2.926698917210e-01 4.190347243491e-01 5.050617314026e-01 4.987074148060e-01 4.172795016570e-01 3.400317532409e-01 3.648231995146e-01 4.496752882846e-01 4.941903266463e-01 4.583842239399e-01 3.603591476792e-01 2.795279540066e-01 3.100965272575e-01 3.899267953848e-01 4.225003722173e-01 3.807685202676e-01 2.950364625580e-01 2.542665349557e-01 3.106242262344e-01 3.752716592687e-01 3.769875595267e-01 3.028464612584e-01 1.936387416248e-01 1.817640410353e-01 2.850688037514e-01 3.633626610490e-01 3.672383559425e-01 2.992644610120e-01 2.050590692222e-01 1.818766393334e-01 2.384236663376e-01 2.706149876980e-01 2.380448936280e-01 1.580010514052e-01 1.278398097447e-01 2.063847651097e-01 2.719439229207e-01 2.726242519344e-01 2.146446888339e-01 1.742163404575e-01 2.430980303442e-01 3.362206943036e-01 3.716156060444e-01 3.278005387405e-01 2.455981438472e-01 2.588920590852e-01 3.878342276937e-01 4.986832862477e-01 5.182462826437e-01 4.263705494474e-01 2.529296805260e-01 1.660508343040e-01 3.323737443553e-01 4.840866661451e-01 5.291428705537e-01 4.545980662312e-01 3.047434258185e-01 2.354396956912e-01 3.603224833986e-01 4.861714328777e-01 5.166543006427e-01 4.475594947363e-01 3.509615825772e-01 3.675034577470e-01 4.897774669045e-01 5.838432277526e-01 5.870407579476e-01 5.121043820227e-01 4.446225576942e-01 4.848638367013e-01 5.891861343584e-01 6.506182554696e-01 6.236938926617e-01 5.360868401461e-01 4.851482748920e-01 5.482838353575e-01 6.562308516592e-01 7.131643714485e-01 6.893050918312e-01 6.216482114635e-01 5.914049080599e-01 6.399843931866e-01 7.117680776371e-01 7.407977697747e-01 7.153870965598e-01 6.772028351685e-01 6.793854841532e-01 7.200029852538e-01 7.461882528892e-01 7.211123360188e-01 6.591778683472e-01 6.184440091233e-01 6.404224370318e-01 6.900438523329e-01 7.060098387148e-01 6.686851848572e-01 6.153850929071e-01 6.100433702318e-01 6.623489402380e-01 7.118036583775e-01 7.073075196133e-01 6.523429610476e-01 6.058886966450e-01 6.305051723087e-01 7.051835459386e-01 7.563704463997e-01 7.413364219739e-01 6.718240069769e-01 6.054335857697e-01 5.997652904214e-01 6.430494405848e-01 6.798536900820e-01 6.851247187161e-01 6.778136375713e-01 6.871225499963e-01 7.088910315325e-01 7.094670548434e-01 6.710567644883e-01 6.244316785068e-01 6.349471526695e-01 7.179825478960e-01 8.076900725159e-01 8.364086587378e-01 7.839916518531e-01 6.883825112660e-01 6.340921210961e-01 6.739596224663e-01 7.549911833822e-01 8.034327569441e-01 8.012508689906e-01 7.843595814919e-01 7.989067982364e-01 8.424705529167e-01 8.685852646677e-01 8.471795372649e-01 8.035305830557e-01 8.068796430450e-01 8.893315209052e-01 9.933857967356e-01 1.041434858402e+00 1.002548252410e+00 9.127664794119e-01 8.630598720917e-01 9.160540360057e-01 1.020622467777e+00 1.087161746792e+00 1.079861833428e+00 1.032882066902e+00 1.017899316564e+00 1.065064529464e+00 1.122982394313e+00 1.125970942579e+00 1.065336052853e+00 1.007507565711e+00 1.038642525147e+00 1.147012632011e+00 1.229088724557e+00 1.202805538506e+00 1.068241352035e+00 9.292234331036e-01 9.431870599055e-01 1.105796611596e+00 1.252611211578e+00 1.270394146495e+00 1.155878900695e+00 1.018648999000e+00 1.022647783090e+00 1.174180330652e+00 1.311743616665e+00 1.320603362112e+00 1.205313386550e+00 1.089785032109e+00 1.128170730761e+00 1.290969241151e+00 1.410182479906e+00 1.382387277395e+00 1.230004909069e+00 1.102662958801e+00 1.162040523657e+00 1.342119876154e+00 1.454429520574e+00 1.405094728836e+00 1.241495708674e+00 1.141319868534e+00 1.246382354637e+00 1.438071309700e+00 1.522054030157e+00 1.421648983079e+00 1.210725870036e+00 1.105202767422e+00 1.246128913961e+00 1.459841932462e+00 1.537402512944e+00 1.416736000126e+00 1.192619040135e+00 1.093414308313e+00 1.234292272567e+00 1.418320704479e+00 1.450217657635e+00 1.296777418450e+00 1.096214570285e+00 1.096039507132e+00 1.309351889709e+00 1.488472811571e+00 1.471682063631e+00 1.258894673668e+00 1.019752616641e+00 1.030022920652e+00 1.263302280222e+00 1.441347879180e+00 1.421094290141e+00 1.227602866047e+00 1.035400728995e+00 1.054764393918e+00 1.220368487114e+00 1.312154694832e+00 1.241416287075e+00 1.086550892825e+00 1.043933025534e+00 1.185905446743e+00 1.336043774852e+00 1.334532273576e+00 1.166585144759e+00 9.819337558437e-01 1.015338592461e+00 1.228307330939e+00 1.373829500924e+00 1.318827066475e+00 1.089463691280e+00 8.861984298144e-01 9.675398234643e-01 1.207649693327e+00 1.333839867104e+00 1.241592763898e+00 9.913846084924e-01 8.238793472989e-01 9.648443846782e-01 1.204047870492e+00 1.290472719596e+00 1.153014154088e+00 8.772653828964e-01 7.322768706059e-01 9.095717142925e-01 1.138483842705e+00 1.195165530911e+00 1.037044275278e+00 7.655279833391e-01 6.504638638968e-01 8.306911273769e-01 1.028501249112e+00 1.066738822408e+00 9.389789096732e-01 7.692736397842e-01 7.545436694744e-01 8.932886110782e-01 9.969231460557e-01 9.678727894184e-01 8.394280694393e-01 7.532492807371e-01 8.239853688799e-01 9.556307198213e-01 1.005981804425e+00 9.311309144839e-01 7.917911762290e-01 7.270266726467e-01 8.061839107596e-01 9.212361671732e-01 9.647743457011e-01 9.211958066550e-01 8.484470605345e-01 8.210347710119e-01 8.454737187872e-01 8.630808977543e-01 8.386564954303e-01 8.003797575172e-01 8.045935986501e-01 8.542254173488e-01 8.859813796764e-01 8.441836059577e-01 7.315010621462e-01 6.236831157043e-01 6.261502458235e-01 7.248410232255e-01 8.083267902415e-01 8.102516034432e-01 7.333181508528e-01 6.347759323251e-01 5.916180377350e-01 6.217132257300e-01 6.687195456745e-01 6.868791167022e-01 6.736127021922e-01 6.488235400549e-01 6.254634091421e-01 5.992891657593e-01 5.660890350785e-01 5.380223558569e-01 5.318923202957e-01 5.412583667418e-01 5.387658700885e-01 5.090332074220e-01 4.706242491180e-01 4.640054732349e-01 4.976053944582e-01 5.275708172411e-01 5.093637521351e-01 4.361519740566e-01 3.543485960258e-01 3.509950629178e-01 4.281030098341e-01 4.946956921005e-01 4.939611032714e-01 4.192841430536e-01 3.073553959496e-01 2.415707311718e-01 2.772022929467e-01 3.339198025061e-01 3.501972346476e-01 3.273265030527e-01 3.013092634459e-01 3.025213787386e-01 3.148947394048e-01 3.040394022065e-01 2.626825426257e-01 2.252859914268e-01 2.421925155214e-01 2.949933219164e-01 3.279206399977e-01 3.141418775055e-01 2.602384293762e-01 2.046845827683e-01 2.003811274304e-01 2.370422793635e-01 2.629097542157e-01 2.592039489525e-01 2.407615062670e-01 2.375588775182e-01 2.579572652501e-01 2.776249241913e-01 2.733474128627e-01 2.416460113286e-01 1.998050076238e-01 1.787629687165e-01 1.910562866698e-01 2.115512683243e-01 2.147977591323e-01 1.922400141420e-01 1.488456595655e-01 1.036176519757e-01 9.627052748283e-02 1.325728913109e-01 1.693316991901e-01 1.836854631025e-01 1.719852909540e-01 1.490396586614e-01 1.477495160999e-01 1.792349789084e-01 2.118225723522e-01 2.179902145005e-01 1.943385829958e-01 1.703106426023e-01 1.946804697428e-01 2.544954425202e-01 2.978346248523e-01 2.940159568707e-01 2.406671117552e-01 1.760485873078e-01 1.911977759413e-01 2.772294022593e-01 3.464852463606e-01 3.591871018959e-01 3.113043153378e-01 2.318828661216e-01 1.916488820907e-01 2.328835891758e-01 2.837579860606e-01 2.909869081648e-01 2.509159968523e-01 2.012493430609e-01 2.049276088524e-01 2.533801618690e-01 2.833585959747e-01 2.663946694364e-01 2.195736022373e-01 2.117815616870e-01 2.821794342068e-01 3.662943539521e-01 4.086026537251e-01 3.902463593785e-01 3.265539468557e-01 2.760952403889e-01 3.107433356913e-01 4.005805146080e-01 4.726672521300e-01 4.909067210154e-01 4.535681833364e-01 3.906154829107e-01 3.597293725798e-01 3.975151783325e-01 4.668924279718e-01 5.150752640496e-01 5.191051139211e-01 4.876567642081e-01 4.545786543118e-01 4.559232334590e-01 4.903877036725e-01 5.221531190001e-01 5.220390273000e-01 4.890105879330e-01 4.511245904542e-01 4.458643331188e-01 4.769227040841e-01 5.082209938271e-01 5.070466818478e-01 4.701070706893e-01 4.268281748723e-01 4.201800590847e-01 4.559591688603e-01 4.935522498761e-01 4.965671547081e-01 4.603793985229e-01 4.146190421668e-01 4.049436916584e-01 4.403032161488e-01 4.794246902189e-01 4.838428595054e-01 4.479075247072e-01 4.034880672504e-01 4.034881895749e-01 4.596332903016e-01 5.247565223048e-01 5.543205946314e-01 5.368970845704e-01 4.982852672453e-01 4.912191200179e-01 5.441457876573e-01 6.213626376481e-01 6.692359137057e-01 6.606393468823e-01 6.075579444765e-01 5.616233011118e-01 5.800771330091e-01 6.530543477669e-01 7.161455176075e-01 7.221934129391e-01 6.702253803979e-01 6.096059810028e-01 6.120032317681e-01 6.851347284421e-01 7.602198347889e-01 7.783360995846e-01 7.321826510674e-01 6.695365691067e-01 6.636400888412e-01 7.281278720777e-01 7.974363347644e-01 8.120390048175e-01 7.659188416894e-01 7.085935879558e-01 7.080906514101e-01 7.694657906928e-01 8.287289493594e-01 8.338154199517e-01 7.862055638656e-01 7.379795102749e-01 7.478911399810e-01 8.110825296964e-01 8.707434550768e-01 8.888045154388e-01 8.725392319458e-01 8.575152171387e-01 8.667999082856e-01 8.858730156884e-01 8.887067126827e-01 8.769144172140e-01 8.835552999771e-01 9.325946209985e-01 9.998435860843e-01 1.035034762777e+00 1.009516047220e+00 9.413577712310e-01 8.912170802705e-01 9.137463859844e-01 9.936757041032e-01 1.068768838870e+00 1.095795839388e+00 1.072512662695e+00 1.026969069266e+00 9.940217304406e-01 9.922575680553e-01 1.018280159914e+00 1.057068848978e+00 1.089807776140e+00 1.097612988058e+00 1.071919503023e+00 1.029952956324e+00 1.015386393471e+00 1.059283241707e+00 1.133650563470e+00 1.173479603619e+00 1.137431848269e+00 1.048526900364e+00 9.989192605204e-01 1.067637745410e+00 1.203120935736e+00 1.286133292819e+00 1.246594183955e+00 1.105699686907e+00 9.837136439195e-01 1.016488385900e+00 1.160305443713e+00 1.255948673165e+00 1.213173122978e+00 1.057362106242e+00 9.314110236227e-01 9.874501322202e-01 1.152767620367e+00 1.248347871269e+00 1.190144830672e+00 1.019693978849e+00 9.004837040593e-01 9.803785117320e-01 1.152964788612e+00 1.236306749018e+00 1.160031049034e+00 9.774908074817e-01 8.533369568731e-01 9.183129672030e-01 1.057292749366e+00 1.104688860612e+00 1.014325888254e+00 8.649201510793e-01 8.196535424981e-01 9.286579723945e-01 1.047145066932e+00 1.060342815730e+00 9.723271847239e-01 8.926857757844e-01 9.360959798527e-01 1.056287456010e+00 1.122446774450e+00 1.075005513213e+00 9.623469818786e-01 9.123885995667e-01 9.898060249098e-01 1.094299434515e+00 1.109145309936e+00 1.012493833820e+00 8.918233039424e-01 8.858246845296e-01 9.975805955581e-01 1.086524997261e+00 1.056819090409e+00 9.237932996824e-01 8.157898412092e-01 8.706207173859e-01 1.019755227962e+00 1.102573976924e+00 1.045857828656e+00 8.847016285890e-01 7.543201353421e-01 7.863716373291e-01 9.055964353785e-01 9.640393496593e-01 9.139261280901e-01 8.115272873688e-01 7.668471489481e-01 8.106898395489e-01 8.486518666054e-01 8.039394561722e-01 7.054817733228e-01 6.876236720106e-01 8.178965524993e-01 9.674589181309e-01 1.003037617342e+00 8.828465838869e-01 6.771438439036e-01 6.077720989395e-01 7.976644659882e-01 1.021437427672e+00 1.110663200394e+00 1.025452266980e+00 8.303505017381e-01 7.039231512663e-01 8.006224810194e-01 9.875693912622e-01 1.093158165919e+00 1.067821946688e+00 9.605170484766e-01 8.829106900503e-01 9.100936348704e-01 9.859147429633e-01 1.015693889144e+00 9.708580450731e-01 8.995737468247e-01 8.809837728812e-01 9.314659277067e-01 9.829925296040e-01 9.704091312905e-01 8.872150170550e-01 7.904716791447e-01 7.641694392399e-01 8.253404302820e-01 9.036592936096e-01 9.347155858987e-01 9.041371456728e-01 8.391155510662e-01 7.835661573025e-01 7.651630566476e-01 7.776719843274e-01 7.990052435206e-01 8.134082748759e-01 8.124570216596e-01 7.895925353107e-01 7.436840626842e-01 6.889389033612e-01 6.555532342975e-01 6.645646393883e-01 6.983941138305e-01 7.173139646684e-01 6.979828308705e-01 6.521929835798e-01 6.206596162476e-01 6.339314767269e-01 6.714121325713e-01 6.859022068870e-01 6.516844588171e-01 5.843218109388e-01 5.353931614261e-01 5.464069402947e-01 5.908568610229e-01 6.094706649603e-01 5.702645291478e-01 4.834815706446e-01 3.980904272089e-01 3.727295504552e-01 4.004770772234e-01 4.213077276347e-01 4.046179869530e-01 3.646436477700e-01 3.391253173432e-01 3.422344745773e-01 3.423272308107e-01 3.067296299660e-01 2.402790083719e-01 2.037699542213e-01 2.528812503085e-01 3.216257523597e-01 3.426874112872e-01 2.954551781648e-01 2.001278611209e-01 1.461514518728e-01 2.177211197651e-01 2.960362207353e-01 3.124428573608e-01 2.576856446994e-01 1.642850123999e-01 1.374748357185e-01 2.114446159896e-01 2.626810499488e-01 2.456461608906e-01 1.678950010377e-01 1.103112410125e-01 1.879375015308e-01 2.737086240956e-01 2.935353316130e-01 2.322565015011e-01 1.174083172348e-01 1.249013490397e-01 2.601699937136e-01 3.514066108164e-01 3.585845584409e-01 2.806304764395e-01 1.600858746217e-01 1.500320655426e-01 2.611675856180e-01 3.316202916594e-01 3.191739765324e-01 2.327153234182e-01 1.399004649020e-01 1.813950812182e-01 2.689483583324e-01 2.939884219970e-01 2.362208141186e-01 1.352778362405e-01 1.641828356264e-01 2.943897319888e-01 3.776340664924e-01 3.705004061175e-01 2.747117888424e-01 1.558734712508e-01 2.097706383895e-01 3.499691305312e-01 4.300531107607e-01 4.129254968085e-01 3.085670466801e-01 1.858825578984e-01 2.103149875273e-01 3.221540963151e-01 3.764709895383e-01 3.369596619097e-01 2.196602271081e-01 1.227032913346e-01 2.194951800569e-01 3.336870953647e-01 3.719418457717e-01 3.225806802528e-01 2.227527476623e-01 1.912440329140e-01 2.855543164641e-01 3.750097670078e-01 3.972546992384e-01 3.519993344082e-01 2.902473973766e-01 2.999188056913e-01 3.817311228340e-01 4.547850870908e-01 4.746242358094e-01 4.426132621188e-01 3.978584139357e-01 3.967006304522e-01 4.514520356583e-01 5.185843891524e-01 5.593867950628e-01 5.622928871284e-01 5.378589008422e-01 5.104736934261e-01 5.061614615817e-01 5.351415692712e-01 5.845009284659e-01 6.305805321855e-01 6.541570303425e-01 6.484663204387e-01 6.224634494171e-01 5.988823941539e-01 6.008269090093e-01 6.313811516840e-01 6.715214624590e-01 6.989718826347e-01 7.029182696915e-01 6.865629010708e-01 6.627118345501e-01 6.467795709141e-01 6.490621830774e-01 6.690527543415e-01 6.966014188078e-01 7.192833994954e-01 7.310229878885e-01 7.369596672768e-01 7.497283316493e-01 7.766862116864e-01 8.099379719006e-01 8.330640214291e-01 8.387323461113e-01 8.399844371106e-01 8.619624589183e-01 9.142141444586e-01 9.739400954735e-01 1.004526947965e+00 9.856924296115e-01 9.314412412381e-01 8.888439627983e-01 9.040542480040e-01 9.711144457362e-01 1.038598399262e+00 1.062330807829e+00 1.034462186358e+00 9.838657268061e-01 9.557757822908e-01 9.743608884617e-01 1.022651571026e+00 1.067548113434e+00 1.090883566382e+00 1.095277634463e+00 1.092180821178e+00 1.088585464934e+00 1.084098975189e+00 1.077636719163e+00 1.072633534615e+00 1.073467018114e+00 1.078436349063e+00 1.079822143629e+00 1.072113066949e+00 1.058908817131e+00 1.050734716441e+00 1.054759074933e+00 1.067178499469e+00 1.077520871307e+00 1.079874919559e+00 1.079179447831e+00 1.087036051125e+00 1.110032156153e+00 1.141409875023e+00 1.164828493412e+00 1.166371312097e+00 1.145582612107e+00 1.119516733761e+00 1.114635557021e+00 1.144986524915e+00 1.195154532223e+00 1.230820961783e+00 1.226546130799e+00 1.187261818859e+00 1.151530963482e+00 1.163818341759e+00 1.225658995043e+00 1.288264804794e+00 1.299937541392e+00 1.249210707537e+00 1.177779763672e+00 1.153808478956e+00 1.200229651801e+00 1.261154732021e+00 1.264909645574e+00 1.190856251787e+00 1.092012925006e+00 1.065099863530e+00 1.142072946252e+00 1.238709892119e+00 1.258255782510e+00 1.174679343582e+00 1.054241068378e+00 1.025666400456e+00 1.136512679333e+00 1.278588966038e+00 1.333451169245e+00 1.264983626850e+00 1.130600909516e+00 1.056595592535e+00 1.120088160231e+00 1.243073619673e+00 1.308349738890e+00 1.274037659375e+00 1.187080762693e+00 1.145106218871e+00 1.196851844678e+00 1.281485108215e+00 1.313179827649e+00 1.267235656498e+00 1.195375392365e+00 1.182853297902e+00 1.253040161009e+00 1.336120237620e+00 1.353321408337e+00 1.283924688412e+00 1.177508838886e+00 1.123861586114e+00 1.166930954396e+00 1.250921622659e+00 1.293273823555e+00 1.260164941628e+00 1.181003606004e+00 1.125524148363e+00 1.142329065177e+00 1.204571102110e+00 1.245059669707e+00 1.223115913644e+00 1.151147212896e+00 1.086297307174e+00 1.085090444543e+00 1.140497058311e+00 1.189036649318e+00 1.176779691455e+00 1.099955256972e+00 1.011085826581e+00 9.864066067873e-01 1.043806246672e+00 1.116669353399e+00 1.133413254373e+00 1.077939233912e+00 1.000071926999e+00 9.810922625796e-01 1.042551334200e+00 1.113415060674e+00 1.116649674862e+00 1.037162495739e+00 9.377095671255e-01 9.215611406414e-01 1.008709482649e+00 1.100433866495e+00 1.102489689174e+00 9.948238350382e-01 8.443665227719e-01 7.841327753723e-01 8.681630302678e-01 9.826781879125e-01 1.015855274545e+00 9.443919315364e-01 8.298127889854e-01 7.824830884151e-01 8.428068923742e-01 9.261711850929e-01 9.505485921539e-01 9.086907069084e-01 8.569923734093e-01 8.564086297346e-01 8.963594740485e-01 9.137223228786e-01 8.740261414711e-01 8.077736647326e-01 7.872652392282e-01 8.385003548133e-01 8.987487342882e-01 8.980768930556e-01 8.254823178605e-01 7.429520146011e-01 7.452542850070e-01 8.387988614318e-01 9.316916778307e-01 9.525046666170e-01 8.960301778005e-01 8.175098104761e-01 7.934948594420e-01 8.406887670628e-01 9.009632595992e-01 9.214638156509e-01 8.969936661996e-01 8.586041599061e-01 8.374211793268e-01 8.334500714497e-01 8.262573287040e-01 8.092603939582e-01 7.993731734611e-01 8.113727884146e-01 8.308783328606e-01 8.269552946093e-01 7.863792198626e-01 7.315223464991e-01 7.056431570942e-01 7.243104202191e-01 7.519158304199e-01 7.452319402467e-01 6.964863334250e-01 6.412249574108e-01 6.288109769239e-01 6.620159697384e-01 6.920760687084e-01 6.793543427494e-01 6.281078235615e-01 5.843445299302e-01 5.943806683927e-01 6.444533835786e-01 6.803601597193e-01 6.680141878849e-01 6.136646383421e-01 5.565977374455e-01 5.385094701227e-01 5.583698092066e-01 5.781892995405e-01 5.701877208068e-01 5.358544429033e-01 4.975725386243e-01 4.769023909387e-01 4.740312521055e-01 4.725597104542e-01 4.606667764605e-01 4.410676873030e-01 4.261162746341e-01 4.254302359816e-01 4.359530499683e-01 4.435733095486e-01 4.322489936133e-01 3.925854624118e-01 3.292792699823e-01 2.697711192937e-01 2.590414367124e-01 2.985790255568e-01 3.347224312670e-01 3.258359114138e-01 2.603729459608e-01 1.582687765582e-01 1.084240768138e-01 1.826404867688e-01 2.469258129512e-01 2.488822537903e-01 1.878362540804e-01 1.135953495778e-01 1.539147370474e-01 2.438568411734e-01 2.863012832454e-01 2.550779585012e-01 1.605733928649e-01 8.843894166857e-02 1.836742358004e-01 2.805434721262e-01 3.106670472716e-01 2.656327700654e-01 1.817821311487e-01 1.721597516805e-01 2.611320564764e-01 3.302533166285e-01 3.302984979974e-01 2.653087793045e-01 1.961462598203e-01 2.252902571946e-01 3.052688719945e-01 3.394636379569e-01 2.960200518816e-01 1.940224712438e-01 1.418170317101e-01 2.344614822825e-01 3.197952436922e-01 3.247894536811e-01 2.385290489668e-01 1.027079894722e-01 1.567022935843e-01 3.067534330045e-01 3.886296798242e-01 3.675506147645e-01 2.476571062880e-01 9.157483182171e-02 1.897778476207e-01 3.450480500143e-01 4.133395843511e-01 3.670101432543e-01 2.162978435090e-01 3.776689738818e-02 2.294158762114e-01 3.938081937716e-01 4.567369267677e-01 4.019882815037e-01 2.565111106566e-01 1.572511622734e-01 2.970451771140e-01 4.492292492648e-01 5.117402297668e-01 4.677255460092e-01 3.491820464822e-01 2.538685228497e-01 2.967433960509e-01 3.834915031472e-01 4.048748360141e-01 3.358509147437e-01 2.071195216384e-01 1.468544909806e-01 2.493429372108e-01 3.374822595025e-01 3.463349755150e-01 2.788234925352e-01 1.920351116469e-01 2.042239942372e-01 2.910108057860e-01 3.470919611486e-01 3.467956501459e-01 3.196887461284e-01 3.228404032646e-01 3.664472567414e-01 3.986537631619e-01 3.814154664535e-01 3.283640575787e-01 3.130137108891e-01 3.840747917233e-01 4.738995325147e-01 5.101871048435e-01 4.712440427984e-01 3.926564805464e-01 3.684919046079e-01 4.440163735170e-01 5.333639851768e-01 5.615735780737e-01 5.177406272592e-01 4.545256107828e-01 4.596508893221e-01 5.374151197889e-01 6.020595913191e-01 5.974671800506e-01 5.351613802474e-01 4.948634591256e-01 5.524284792506e-01 6.594312812439e-01 7.249369392064e-01 7.128934553502e-01 6.550492094377e-01 6.318892518315e-01 6.865160727150e-01 7.612903066810e-01 7.842227236317e-01 7.436920043902e-01 6.981041913017e-01 7.233167505400e-01 8.045818863448e-01 8.531537743190e-01 8.122677387950e-01 7.081855002439e-01 6.619888215566e-01 7.679965058531e-01 9.288420030188e-01 1.008992024587e+00 9.527318796993e-01 7.998993653184e-01 6.994478030558e-01 7.922832076949e-01 9.721114565119e-01 1.071947028722e+00 1.025824034454e+00 8.684066706249e-01 7.315642805483e-01 7.582860716776e-01 8.854691660880e-01 9.574612471519e-01 9.140536457299e-01 8.023804788418e-01 7.457336877721e-01 8.107580487342e-01 9.038931394538e-01 9.197227851663e-01 8.444681062669e-01 7.620636397396e-01 7.859073339395e-01 8.961080684322e-01 9.700794200007e-01 9.349337225386e-01 8.115077259341e-01 7.126471636159e-01 7.504027876254e-01 8.617374540457e-01 9.144670764509e-01 8.598351369860e-01 7.526554191416e-01 7.213395261239e-01 8.129400130659e-01 9.137828562842e-01 9.204825059489e-01 8.268327739338e-01 7.323219230396e-01 7.713558513158e-01 9.110994441725e-01 1.004857825185e+00 9.699961955020e-01 8.235592617806e-01 6.882330911167e-01 7.178713474366e-01 8.560415296168e-01 9.355257974001e-01 8.820293834723e-01 7.305414448451e-01 6.226214622063e-01 6.883756411906e-01 8.216982791028e-01 8.684808322323e-01 7.810722955916e-01 6.202088618091e-01 5.553347604996e-01 6.730024569051e-01 8.095746887296e-01 8.311043708601e-01 7.110665196397e-01 5.180204055414e-01 4.346241546903e-01 5.527716900309e-01 6.784398343278e-01 6.911414637927e-01 5.907306831346e-01 4.767910217878e-01 5.007724008730e-01 6.257169029129e-01 7.029551502745e-01 6.747344528262e-01 5.865408282397e-01 5.732286477352e-01 6.972223038152e-01 8.381604983890e-01 8.815496943785e-01 7.945503539646e-01 6.360252098859e-01 5.747900072071e-01 7.128652257644e-01 8.920830030341e-01 9.672977655518e-01 8.928923521828e-01 7.096304369422e-01 5.648229954815e-01 6.360949825824e-01 8.197980042738e-01 9.340852499970e-01 9.116565139180e-01 7.770091048087e-01 6.418481280081e-01 6.528121088462e-01 7.804580509710e-01 8.754890135576e-01 8.635627317436e-01 7.637691170972e-01 6.757714770869e-01 7.039813145013e-01 8.054284756778e-01 8.607713805716e-01 8.133206881049e-01 6.975216661538e-01 6.361476784176e-01 7.203310741046e-01 8.541198990552e-01 9.087883383980e-01 8.359497028426e-01 6.762168869162e-01 5.698226805618e-01 6.445975438469e-01 7.869746527007e-01 8.447087937264e-01 7.681990982932e-01 6.034844367348e-01 5.026215674072e-01 5.919191463087e-01 7.330195141646e-01 7.816819129536e-01 7.089019917658e-01 5.883193403243e-01 5.746611293633e-01 7.002994690600e-01 8.165331475599e-01 8.200508828082e-01 7.030938548259e-01 5.561730551410e-01 5.467585714838e-01 6.762270268287e-01 7.727770973078e-01 7.403522304918e-01 5.798004060942e-01 3.954767074999e-01 4.106461946643e-01 5.773838038964e-01 6.777698974491e-01 6.389653589514e-01 4.878705425553e-01 3.679742702776e-01 4.628631720084e-01 6.282693435459e-01 6.994706551988e-01 6.324374769170e-01 4.673968901738e-01 3.554836700740e-01 4.541178458311e-01 6.006465522697e-01 6.479200932940e-01 5.629839707748e-01 3.906783405722e-01 2.917666215828e-01 4.120154559292e-01 5.574854618346e-01 6.053351464388e-01 5.387197063142e-01 4.075112644646e-01 3.359963282800e-01 4.081414277142e-01 5.069409112883e-01 5.391742230342e-01 4.937093613922e-01 4.146859775102e-01 3.770286920703e-01 4.061810716293e-01 4.438779115059e-01 4.450331095880e-01 4.176122852147e-01 4.051477874916e-01 4.333844029342e-01 4.722817782270e-01 4.800134520251e-01 4.463955380594e-01 4.021986308116e-01 3.995494679007e-01 4.465429377765e-01 4.930894823272e-01 4.957695864582e-01 4.485510349808e-01 3.879619720569e-01 3.786784398185e-01 4.342372278310e-01 4.924248661275e-01 4.999762733554e-01 4.471900751253e-01 3.775147359353e-01 3.815450290131e-01 4.773026280356e-01 5.758622315748e-01 6.071710771055e-01 5.499057198425e-01 4.362110267284e-01 3.723446621632e-01 4.524023774674e-01 5.800476581424e-01 6.431902169988e-01 5.978858758306e-01 4.545368209801e-01 2.898543942569e-01 2.860845591784e-01 4.191835949299e-01 5.028711550955e-01 4.759533841362e-01 3.484967375522e-01 2.116615306308e-01 2.709419881705e-01 4.178680578128e-01 4.924106464108e-01 4.582779153097e-01 3.448345989840e-01 2.704892570791e-01 3.566304075564e-01 4.768783007407e-01 5.191382524999e-01 4.575292663630e-01 3.307630725932e-01 2.685601906637e-01 3.637256021200e-01 4.728373656278e-01 5.026719480056e-01 4.467548354421e-01 3.689741789534e-01 3.809078151480e-01 4.786917432866e-01 5.552036442195e-01 5.536110078413e-01 4.832117238337e-01 4.157307276315e-01 4.369460719028e-01 5.151158957647e-01 5.556301290497e-01 5.115908808170e-01 3.955040150485e-01 2.905972522223e-01 3.238973330456e-01 4.331611490863e-01 4.966751175665e-01 4.751045984978e-01 3.847934896642e-01 2.945670446813e-01 3.031465899938e-01 3.857394112900e-01 4.483149280123e-01 4.532101878500e-01 4.050569813751e-01 3.324863222467e-01 2.757373258303e-01 2.655878733039e-01 2.956031127165e-01 3.378067516369e-01 3.693236057550e-01 3.743788147767e-01 3.486824408073e-01 3.130032323407e-01 3.174832018719e-01 3.841439666903e-01 4.663513641428e-01 5.110113236543e-01 4.930270766381e-01 4.223633444580e-01 3.513418242758e-01 3.535201377846e-01 4.190200870715e-01 4.699031971999e-01 4.610779801428e-01 3.951109076961e-01 3.219746011265e-01 3.198576640803e-01 3.853731409872e-01 4.411728208084e-01 4.450373697447e-01 4.023708388064e-01 3.572388605039e-01 3.609217842074e-01 4.051564641252e-01 4.386858610665e-01 4.323485682259e-01 3.941486069868e-01 3.606686702355e-01 3.646958775889e-01 3.934063191839e-01 4.095602901907e-01 3.945368515875e-01 3.585027004329e-01 3.306716670445e-01 3.314583307604e-01 3.486583853597e-01 3.584564389818e-01 3.538429219266e-01 3.468294427055e-01 3.519268623647e-01 3.680828276539e-01 3.825628650506e-01 3.886603895934e-01 3.924927990078e-01 4.037279092520e-01 4.214682943219e-01 4.348419240641e-01 4.371287030607e-01 4.353224433823e-01 4.442681210202e-01 4.679365674452e-01 4.919061929929e-01 4.995718019462e-01 4.915038193360e-01 4.901900502268e-01 5.195257193946e-01 5.720217243345e-01 6.129676260485e-01 6.126788774425e-01 5.680502281012e-01 5.108465585773e-01 4.948175409382e-01 5.377326873585e-01 5.933034165168e-01 6.099352865262e-01 5.721054308641e-01 5.094435649410e-01 4.877373667415e-01 5.440966198375e-01 6.342454375541e-01 7.006253268191e-01 7.230453167075e-01 7.178550242990e-01 7.171930587919e-01 7.363109263395e-01 7.594456598571e-01 7.636884450726e-01 7.473657251526e-01 7.330230774623e-01 7.412390237621e-01 7.603377005321e-01 7.553476408563e-01 7.051337090373e-01 6.304277227150e-01 5.959846499342e-01 6.479283602566e-01 7.411983314126e-01 8.004028761830e-01 7.899834842844e-01 7.298819232772e-01 6.881675094096e-01 7.240540506527e-01 8.094720371134e-01 8.692847550005e-01 8.594187827835e-01 7.893041463178e-01 7.152565288684e-01 6.992280016310e-01 7.367039828061e-01 7.656047110178e-01 7.440634260110e-01 6.851654207925e-01 6.470229392931e-01 6.731541402480e-01 7.312865993682e-01 7.588761475701e-01 7.311615547253e-01 6.799007175503e-01 6.708505930324e-01 7.272912621275e-01 7.939083980284e-01 8.072783645159e-01 7.508181823735e-01 6.670782175420e-01 6.371019902800e-01 6.907417215903e-01 7.605640938361e-01 7.761681810546e-01 7.261251503511e-01 6.635596622033e-01 6.676819257083e-01 7.429951473129e-01 8.113686994199e-01 8.112103890953e-01 7.423940857982e-01 6.674977812387e-01 6.663892224748e-01 7.316740678183e-01 7.788987761103e-01 7.530775071734e-01 6.696811791708e-01 6.104963896278e-01 6.467621585506e-01 7.292531142109e-01 7.658940056712e-01 7.271626671266e-01 6.688106300145e-01 6.930489288029e-01 8.070201247220e-01 9.053757981690e-01 9.044518200514e-01 8.004488612924e-01 6.900751572844e-01 7.246672099735e-01 8.838226688189e-01 1.005791740928e+00 9.902770152260e-01 8.349760599621e-01 6.526307055440e-01 6.570238250073e-01 8.428919981894e-01 9.940453213749e-01 9.992177392967e-01 8.708046044326e-01 7.421681099583e-01 7.925300859978e-01 9.714771091160e-01 1.095222623624e+00 1.077833339873e+00 9.556146492888e-01 8.757827120267e-01 9.632673651926e-01 1.123235380632e+00 1.193798060742e+00 1.108272164614e+00 9.189980228437e-01 7.998368674951e-01 8.905165679858e-01 1.053427190659e+00 1.107582501253e+00 9.982845763796e-01 8.015188657575e-01 7.214718544243e-01 8.623620005062e-01 1.033979357204e+00 1.083008058458e+00
 7.549458266125e-01 7.007668305612e-01 6.561702107431e-01 6.565149977773e-01 6.939281640497e-01 7.257932941787e-01 7.233739530517e-01 6.930002990717e-01 6.671266303737e-01 6.722030810977e-01 6.989151194470e-01 7.162203364948e-01 7.057416209854e-01 6.758619581102e-01 6.496532968608e-01 6.193613299999e-01 6.032872319943e-01 5.918245838464e-01 5.820309847990e-01 5.651817410392e-01 5.301429359128e-01 4.791512233436e-01 4.352847270583e-01 4.235954907747e-01 4.356509354142e-01 4.386158768712e-01 4.170791479620e-01 3.884250573164e-01 3.818589113005e-01 3.956857494823e-01 3.986010565696e-01 3.745082555279e-01 3.437090364595e-01 3.411139739588e-01 3.609956449828e-01 3.611987016028e-01 3.214651097345e-01 2.734430410322e-01 2.824269978659e-01 3.387558671018e-01 3.707641962043e-01 3.455056741976e-01 2.886998788838e-01 2.737842550793e-01 3.207660562516e-01 3.581585021128e-01 3.438898640853e-01 3.017706217108e-01 2.990361053554e-01 3.424318222581e-01 3.601880817896e-01 3.097746937236e-01 2.249810170785e-01 2.405445766655e-01 3.565475236773e-01 4.389468277258e-01 4.370727652857e-01 3.751490750209e-01 3.457131516152e-01 4.062028918250e-01 4.763110224450e-01 4.822816757854e-01 4.250710430414e-01 3.727884336770e-01 3.897520913469e-01 4.271607299776e-01 4.086962186997e-01 3.297764298771e-01 2.829801242688e-01 3.556448013217e-01 4.461902539342e-01 4.590924374954e-01 3.844402151770e-01 3.016054254085e-01 3.391654743260e-01 4.403144529688e-01 4.834776835065e-01 4.383244911862e-01 3.594610325136e-01 3.575116799458e-01 4.328979773435e-01 4.789227380346e-01 4.505073497050e-01 3.884688921448e-01 3.870674224695e-01 4.539936134952e-01 4.961316924300e-01 4.620105310483e-01 3.809101797559e-01 3.562266873067e-01 4.304890053135e-01 5.053241556502e-01 5.130310909939e-01 4.642151874553e-01 4.277705853328e-01 4.544683547067e-01 5.032956781949e-01 5.372090978233e-01 5.369080710240e-01 5.338423932457e-01 5.494649270360e-01 5.664772910114e-01 5.597788264281e-01 5.238533445664e-01 4.659998135022e-01 4.438583603635e-01 4.938349353621e-01 5.601619334904e-01 5.823370306556e-01 5.610057629548e-01 5.513509585864e-01 5.949068726863e-01 6.570371191591e-01 6.851375035810e-01 6.770729541900e-01 6.814931403884e-01 7.331341142399e-01 7.968752170928e-01 8.167246033896e-01 7.829340284289e-01 7.459846862146e-01 7.638849209404e-01 8.175969737479e-01 8.365807919266e-01 7.889066138215e-01 7.187323295284e-01 7.131975882747e-01 7.853656356527e-01 8.530644802689e-01 8.577367608432e-01 8.185771085856e-01 8.063801182306e-01 8.535441877826e-01 9.079556173970e-01 9.129016327008e-01 8.745933319978e-01 8.510615523057e-01 8.741035053495e-01 8.977393241871e-01 8.638191244708e-01 7.801410081945e-01 7.313378687108e-01 7.803426461829e-01 8.594297504430e-01 8.701270394619e-01 8.012479738120e-01 7.500904731395e-01 7.597854249078e-01 8.149797202779e-01 8.327730310312e-01 7.860782890973e-01 7.129951665036e-01 6.813919861981e-01 7.064326055630e-01 7.311166224637e-01 7.094042632525e-01 6.527921625688e-01 6.127741812559e-01 6.157374643749e-01 6.257080202972e-01 6.030827324232e-01 5.608726490785e-01 5.550594245355e-01 6.037844191974e-01 6.485116730826e-01 6.275978033269e-01 5.291669308698e-01 4.088284650580e-01 3.843280218320e-01 4.724874841479e-01 5.526448298298e-01 5.570583852269e-01 4.943428866711e-01 4.382740952291e-01 4.718727879891e-01 5.619141298794e-01 6.183134413772e-01 5.965815576045e-01 5.079020004650e-01 4.152326669410e-01 4.006676743225e-01 4.544509066998e-01 4.974062531710e-01 4.980360554176e-01 4.859026910631e-01 5.097940021982e-01 5.670617071689e-01 6.060826397588e-01 5.916581434017e-01 5.400925404417e-01 5.165673399059e-01 5.641815213286e-01 6.325547517913e-01 6.488934971645e-01 5.898948850268e-01 5.017388165064e-01 4.856677439996e-01 5.671689906377e-01 6.493068066277e-01 6.613783949055e-01 6.114656984682e-01 5.775935550912e-01 6.276506982949e-01 7.136147089787e-01 7.479217687544e-01 7.025999624553e-01 6.315888371155e-01 6.351992321679e-01 7.240204039175e-01 8.002382878727e-01 7.952904811975e-01 7.235979968477e-01 6.728814218961e-01 7.134155641344e-01 7.907805833227e-01 8.137126671680e-01 7.586136024150e-01 6.816106326691e-01 6.650216075881e-01 7.047542468301e-01 7.208143591359e-01 6.773926840990e-01 6.256043468664e-01 6.451063111389e-01 7.146240287031e-01 7.411322307955e-01 6.860740277714e-01 6.120297873424e-01 6.428679589089e-01 7.730655841382e-01 8.821330112688e-01 8.868105924148e-01 7.784005783631e-01 6.369638723480e-01 6.174713344034e-01 7.371390960436e-01 8.330531405557e-01 8.026044849621e-01 6.197785813147e-01 4.553338637133e-01 5.458996146871e-01 7.135802195917e-01 7.503989492812e-01 6.305129966975e-01 4.653079547893e-01 4.542600643956e-01 5.534345988678e-01 5.679128456225e-01 4.548343785773e-01 3.411203852524e-01 4.316958929858e-01 5.820911449109e-01 6.228918141607e-01 5.414682984042e-01 4.585944843777e-01 5.222161013213e-01 6.348063879111e-01 6.447264398232e-01 5.246478525212e-01 3.981242012890e-01 4.791568175064e-01 6.492144819808e-01 7.175615462702e-01 6.451685469908e-01 5.239577883192e-01 5.364502195634e-01 6.721597599233e-01 7.568021864107e-01 7.197137748490e-01 6.134596818480e-01 5.734700987257e-01 6.414422039391e-01 6.932548479387e-01 6.458167264556e-01 5.388349144252e-01 5.171405133196e-01 6.239467039780e-01 7.132434815046e-01 6.858860538360e-01 5.506359292235e-01 4.283790957322e-01 4.728908507183e-01 5.907509656861e-01 6.357554785647e-01 5.830099984926e-01 5.014316109156e-01 4.929809085645e-01 5.520310659540e-01 5.900297801521e-01 5.762530541972e-01 5.547921664786e-01 5.803148736661e-01 6.348893759143e-01 6.606986636898e-01 6.374065034192e-01 5.977701315607e-01 5.884628637035e-01 6.080000253048e-01 6.161240008452e-01 5.991452999213e-01 5.903213581009e-01 6.225212867866e-01 6.721477800825e-01 6.915726554964e-01 6.729671200306e-01 6.675812956138e-01 7.324221933269e-01 8.433050003352e-01 9.239799265420e-01 9.239700343820e-01 8.462252870540e-01 7.453812736112e-01 7.003509064880e-01 7.482419650602e-01 8.210779143387e-01 8.415353698779e-01 8.026547315695e-01 7.639786185583e-01 7.928280165919e-01 8.748330679279e-01 9.345122246431e-01 9.224853926016e-01 8.525969595832e-01 7.995600396125e-01 8.377241339913e-01 9.248506990012e-01 9.571719981749e-01 8.903463474218e-01 8.037204463405e-01 8.002801907071e-01 8.681347836248e-01 9.093150865387e-01 8.787682811251e-01 8.179344589801e-01 8.034306293873e-01 8.463098219600e-01 8.815522495421e-01 8.619802980098e-01 8.030714323011e-01 7.610224051205e-01 7.697241420982e-01 8.048659920016e-01 8.318382867880e-01 8.492507309034e-01 8.745919286735e-01 9.085723270463e-01 9.295141231056e-01 9.206718102562e-01 8.912464607341e-01 8.695009474225e-01 8.736301351854e-01 8.923382391118e-01 9.024512454704e-01 8.981831760883e-01 8.977266855245e-01 9.214485542386e-01 9.634857753354e-01 9.954578437297e-01 9.995101940567e-01 9.922645639888e-01 1.013161144751e+00 1.075461273402e+00 1.140398976151e+00 1.157931149541e+00 1.118230173649e+00 1.066909343326e+00 1.078340758678e+00 1.149771534019e+00 1.215425064150e+00 1.220052841751e+00 1.120541335298e+00 9.998224452665e-01 9.990775694465e-01 1.127459519062e+00 1.214178887754e+00 1.164006988939e+00 1.043211172755e+00 1.018402341696e+00 1.122635752056e+00 1.197505282180e+00 1.138052754401e+00 1.004328167797e+00 9.786797737250e-01 1.108753470964e+00 1.217648912264e+00 1.177915964564e+00 1.028370785303e+00 9.543318931013e-01 1.067342008179e+00 1.215889858357e+00 1.247879883106e+00 1.163016715053e+00 1.080207325610e+00 1.097359789503e+00 1.156864730724e+00 1.163313382737e+00 1.128366631493e+00 1.140452280698e+00 1.213217496035e+00 1.248163582876e+00 1.187820138431e+00 1.091916707610e+00 1.100572630428e+00 1.232329361297e+00 1.336162700202e+00 1.292516554834e+00 1.119761415853e+00 9.893782359978e-01 1.068144595698e+00 1.237148190814e+00 1.296626019240e+00 1.197317330965e+00 1.071143151576e+00 1.108992300097e+00 1.272166366896e+00 1.356998744380e+00 1.273996814372e+00 1.121363205876e+00 1.117901092385e+00 1.301190302080e+00 1.461056221700e+00 1.449952666943e+00 1.287120169826e+00 1.142897893469e+00 1.185442106234e+00 1.329261070929e+00 1.390710451720e+00 1.318354199926e+00 1.206559714149e+00 1.189219882791e+00 1.255773859149e+00 1.276975893172e+00 1.194901247093e+00 1.092255981588e+00 1.107611440122e+00 1.223202326721e+00 1.284563918433e+00 1.204443730761e+00 1.038695154257e+00 9.620663948844e-01 1.059876517583e+00 1.181080554685e+00 1.181944833564e+00 1.061679915673e+00 9.494318967978e-01 9.747589005142e-01 1.070291823474e+00 1.089263277593e+00 9.940282868583e-01 8.845108146123e-01 9.036058078409e-01 1.019750337141e+00 1.082656262654e+00 1.027864705024e+00 9.234061522867e-01 9.136179382232e-01 1.025066143689e+00 1.145707752932e+00 1.191440785586e+00 1.137161834937e+00 1.039244903659e+00 9.988116908992e-01 1.058665149080e+00 1.149465415836e+00 1.185796852641e+00 1.141657992715e+00 1.055480682005e+00 9.998383558014e-01 1.017596807848e+00 1.079658321601e+00 1.130548453317e+00 1.142270661840e+00 1.120456753813e+00 1.087782123363e+00 1.066796959914e+00 1.070550583272e+00 1.099798791453e+00 1.141539353373e+00 1.172381641401e+00 1.171264483377e+00 1.134881649731e+00 1.085064940373e+00 1.056895742473e+00 1.066903528626e+00 1.095048276089e+00 1.108556625226e+00 1.095084150478e+00 1.070808614880e+00 1.059971924863e+00 1.065375598371e+00 1.066103605707e+00 1.046277283312e+00 1.018394581367e+00 1.014032236186e+00 1.044355314603e+00 1.078641028791e+00 1.074345258323e+00 1.018012671493e+00 9.418436490859e-01 9.041354484117e-01 9.282529960609e-01 9.705393071135e-01 9.742314480583e-01 9.248997331431e-01 8.614136829925e-01 8.434943847688e-01 8.823914319254e-01 9.250549710162e-01 9.201905814551e-01 8.659743157248e-01 8.124718831513e-01 8.179019354811e-01 8.767559885378e-01 9.271174319613e-01 9.220268268741e-01 8.637083692172e-01 7.986452443419e-01 7.799463188789e-01 8.105364212744e-01 8.453857529068e-01 8.493368271468e-01 8.245803379578e-01 7.973166703232e-01 7.857718620146e-01 7.823663618240e-01 7.729163879877e-01 7.640288330329e-01 7.788716340876e-01 8.210645492572e-01 8.572058692272e-01 8.459975935021e-01 7.749645483878e-01 6.804109123214e-01 6.385363164739e-01 6.860076705738e-01 7.598306595036e-01 7.812120975689e-01 7.222510507719e-01 6.165835426418e-01 5.503095790742e-01 5.822567601016e-01 6.511373414811e-01 6.699925160026e-01 6.123307477642e-01 5.228175121255e-01 4.997304433669e-01 5.751677465645e-01 6.564059487370e-01 6.596753400686e-01 5.627336673729e-01 4.090933874542e-01 3.339324611983e-01 4.315656347476e-01 5.548572959242e-01 5.961676078765e-01 5.353688935734e-01 4.153657162145e-01 3.484554739767e-01 4.152155214786e-01 5.145230430544e-01 5.540819877622e-01 5.196937231653e-01 4.574591268946e-01 4.456188088188e-01 5.007599071816e-01 5.537424278325e-01 5.482380479420e-01 4.801172089108e-01 3.986491328754e-01 3.826253254558e-01 4.362182152507e-01 4.812233327262e-01 4.691242416123e-01 4.084875213945e-01 3.589522631185e-01 3.800907807064e-01 4.370762286540e-01 4.575374455877e-01 4.109250804311e-01 3.206652706211e-01 2.734216033524e-01 3.341774869075e-01 4.177167683470e-01 4.440039172683e-01 3.920525398442e-01 2.882932478327e-01 2.163657403289e-01 2.558087761211e-01 3.182551563453e-01 3.217710304684e-01 2.552481228731e-01 1.702202153349e-01 1.933890506694e-01 2.874149116824e-01 3.381830912194e-01 3.133094980075e-01 2.407721639595e-01 2.291968061369e-01 3.278385873959e-01 4.231073258828e-01 4.421979055019e-01 3.713782017261e-01 2.659292897442e-01 2.865375558582e-01 4.339992561630e-01 5.519594243451e-01 5.673081883826e-01 4.662754813650e-01 2.939041060522e-01 2.303641379986e-01 3.849530216020e-01 5.256695198639e-01 5.569914203018e-01 4.674442029513e-01 3.101774232887e-01 2.579740478442e-01 3.936881645650e-01 5.159521386565e-01 5.352455891514e-01 4.508336294184e-01 3.403228813115e-01 3.571298391642e-01 4.855082767002e-01 5.802102557531e-01 5.821711634820e-01 5.119071378711e-01 4.615225703217e-01 5.164296280716e-01 6.174489200366e-01 6.642877403146e-01 6.202150133422e-01 5.247271417366e-01 4.910426743448e-01 5.835980980135e-01 7.067228835933e-01 7.644536096463e-01 7.328890966915e-01 6.552326526694e-01 6.200271904848e-01 6.731008907917e-01 7.560580315897e-01 7.998951642955e-01 7.912825800926e-01 7.664313246955e-01 7.687652888445e-01 7.964079187964e-01 8.082431722219e-01 7.783182152278e-01 7.268997964639e-01 7.062480001913e-01 7.390389168750e-01 7.833230213356e-01 7.867555639413e-01 7.404855420181e-01 6.891799678730e-01 6.931975630247e-01 7.505772259766e-01 7.982760505039e-01 7.899354679932e-01 7.344781770518e-01 6.912660229287e-01 7.147272411004e-01 7.811783662735e-01 8.230165392828e-01 8.034058295193e-01 7.380770769864e-01 6.813550697009e-01 6.770870384819e-01 7.086746057172e-01 7.319644127293e-01 7.336352255360e-01 7.358482974118e-01 7.574214054979e-01 7.804758954187e-01 7.707712673993e-01 7.230834885760e-01 6.845498572260e-01 7.191395036093e-01 8.160705238576e-01 8.967034622609e-01 9.003963914656e-01 8.240511963031e-01 7.301632731825e-01 7.146688000432e-01 7.928757698312e-01 8.776614186203e-01 9.002130201897e-01 8.632856520502e-01 8.306438354290e-01 8.638188196150e-01 9.409722544086e-01 9.886943232995e-01 9.678933797372e-01 9.092699295494e-01 8.958957163534e-01 9.725903027310e-01 1.080048885573e+00 1.132730336990e+00 1.098219062283e+00 1.016316232623e+00 9.756505845506e-01 1.025944969505e+00 1.113286331231e+00 1.157779577017e+00 1.137668328323e+00 1.101295742397e+00 1.117752658664e+00 1.189108913422e+00 1.242927844446e+00 1.217084906840e+00 1.122147109609e+00 1.052444408755e+00 1.105949913590e+00 1.242929552309e+00 1.333478767440e+00 1.293135231578e+00 1.134074577785e+00 9.809237395269e-01 1.003392033348e+00 1.176798517543e+00 1.319642476025e+00 1.321643434284e+00 1.194472509500e+00 1.067997095845e+00 1.102248347249e+00 1.266230510444e+00 1.388146349920e+00 1.366485819239e+00 1.228576102827e+00 1.126316331296e+00 1.207801475366e+00 1.395111387230e+00 1.504679672458e+00 1.445388376660e+00 1.262955406134e+00 1.138396738699e+00 1.234177078254e+00 1.439488513082e+00 1.549086328756e+00 1.478277209059e+00 1.293883522724e+00 1.195990795930e+00 1.320733271533e+00 1.521022706331e+00 1.595957020592e+00 1.479176653056e+00 1.264115874930e+00 1.179423835560e+00 1.337004678250e+00 1.540165136290e+00 1.588039663517e+00 1.436675354340e+00 1.209788312711e+00 1.154691136698e+00 1.334252920926e+00 1.512715727769e+00 1.507672286799e+00 1.311767302292e+00 1.104908701404e+00 1.158066614369e+00 1.415422103231e+00 1.592232364580e+00 1.536954356077e+00 1.272469904888e+00 1.014438322170e+00 1.080271499998e+00 1.368482705869e+00 1.556703903421e+00 1.508853373801e+00 1.267564393918e+00 1.042422042871e+00 1.084135695276e+00 1.293256868919e+00 1.410767539784e+00 1.345738944915e+00 1.185467264207e+00 1.133575590432e+00 1.266752608021e+00 1.410357865868e+00 1.404332394506e+00 1.242537368460e+00 1.087255614743e+00 1.149701978947e+00 1.360706311972e+00 1.485722817091e+00 1.406856479908e+00 1.170831649537e+00 1.000301654874e+00 1.115712068412e+00 1.352570445478e+00 1.454857587579e+00 1.335792325852e+00 1.082293852349e+00 9.568585051799e-01 1.128336100009e+00 1.358551181267e+00 1.415419999433e+00 1.245243316406e+00 9.626679899702e-01 8.594751981118e-01 1.062467180127e+00 1.281270115813e+00 1.308809465990e+00 1.118773074104e+00 8.418436563180e-01 7.673814745604e-01 9.690130765002e-01 1.157319494521e+00 1.171205744825e+00 1.021685874650e+00 8.580006033968e-01 8.752494327909e-01 1.029006949510e+00 1.123981658799e+00 1.074026353199e+00 9.302954093371e-01 8.526336241032e-01 9.437115181387e-01 1.083910483973e+00 1.127797332378e+00 1.038221328129e+00 8.886580668340e-01 8.274785071648e-01 9.150768051046e-01 1.034101392257e+00 1.076497856023e+00 1.030506892182e+00 9.586067428162e-01 9.341379567454e-01 9.592374091537e-01 9.757225222032e-01 9.515895143262e-01 9.157469916254e-01 9.191413284914e-01 9.604342438659e-01 9.800875424481e-01 9.291491648863e-01 8.175374843076e-01 7.222655224439e-01 7.296734573920e-01 8.144067334928e-01 8.773638574020e-01 8.617787299917e-01 7.767619620005e-01 6.825513858888e-01 6.485235970410e-01 6.803421792369e-01 7.234255272328e-01 7.383666413361e-01 7.224998496963e-01 6.892762024471e-01 6.470517757069e-01 5.982947856137e-01 5.551013958303e-01 5.403894021363e-01 5.573557288916e-01 5.729312273397e-01 5.505964285928e-01 4.876350738492e-01 4.318418848952e-01 4.483771936122e-01 5.185806031117e-01 5.622881832498e-01 5.296524486784e-01 4.245766379497e-01 3.189673906061e-01 3.379564150385e-01 4.465519240188e-01 5.189462409844e-01 5.034370210322e-01 4.061688988646e-01 2.835064972241e-01 2.464179255915e-01 3.139391101023e-01 3.737372230927e-01 3.823541946296e-01 3.592195693343e-01 3.485870540138e-01 3.656962794447e-01 3.785103454844e-01 3.590202222699e-01 3.193469821548e-01 3.093480962172e-01 3.536100997927e-01 4.071561943298e-01 4.220863041853e-01 3.860301344248e-01 3.237615177530e-01 2.872627447029e-01 3.036459978071e-01 3.348476143042e-01 3.436345568871e-01 3.325409261610e-01 3.305768069622e-01 3.532191515847e-01 3.777521222154e-01 3.733595937383e-01 3.316153426450e-01 2.749763974559e-01 2.492803513418e-01 2.720967959808e-01 3.029697039668e-01 3.056437196675e-01 2.740614520667e-01 2.248727518717e-01 1.856781130318e-01 1.742821230334e-01 1.830541804160e-01 1.999243916494e-01 2.205365259642e-01 2.375856120236e-01 2.404068562497e-01 2.273449020256e-01 2.161971737612e-01 2.315180970390e-01 2.662653186493e-01 2.884319230594e-01 2.781216115400e-01 2.459943877759e-01 2.374523917744e-01 2.812546648148e-01 3.360166982582e-01 3.523190350408e-01 3.121577804722e-01 2.405609851813e-01 2.240962856765e-01 3.044473651655e-01 3.913839772517e-01 4.204984419494e-01 3.739731389732e-01 2.739241588710e-01 2.006909282500e-01 2.482378852218e-01 3.299836042230e-01 3.586106560934e-01 3.149735139054e-01 2.257582699419e-01 1.764099369834e-01 2.311626057160e-01 2.936293364439e-01 3.003242931200e-01 2.525455063947e-01 2.133683340667e-01 2.661070026613e-01 3.603305125030e-01 4.164162030908e-01 4.034548228244e-01 3.350038708066e-01 2.811036929304e-01 3.297325012015e-01 4.352143539512e-01 5.105182136175e-01 5.188376847279e-01 4.672836442524e-01 4.049252934879e-01 4.027925615476e-01 4.684783936790e-01 5.387064330920e-01 5.681914947972e-01 5.544362148138e-01 5.295339431523e-01 5.333520346696e-01 5.693161701751e-01 6.013197165475e-01 5.965966292050e-01 5.537002618206e-01 5.072293624642e-01 5.049478310396e-01 5.509808123497e-01 5.982449990003e-01 6.041642685280e-01 5.606696214223e-01 4.979162053034e-01 4.702325144435e-01 5.019237570616e-01 5.538908710070e-01 5.788177468549e-01 5.625896513620e-01 5.256171188358e-01 5.051154626406e-01 5.181172075836e-01 5.424449880996e-01 5.475782302484e-01 5.258510972700e-01 4.974413380365e-01 4.935164365843e-01 5.232981074678e-01 5.647394646641e-01 5.922484407969e-01 5.972322285173e-01 5.892691222019e-01 5.871819204373e-01 6.051242698978e-01 6.420697982509e-01 6.836153560719e-01 7.125861639707e-01 7.189459561530e-01 7.064021982523e-01 6.931755673649e-01 7.001678711863e-01 7.289694229254e-01 7.568822913173e-01 7.590568582758e-01 7.331714801724e-01 7.079584330186e-01 7.218784591169e-01 7.763391901448e-01 8.284159081777e-01 8.358852335624e-01 7.928173835698e-01 7.391618126558e-01 7.354064931565e-01 7.934033217878e-01 8.579346510757e-01 8.735551657088e-01 8.305332124308e-01 7.703584232465e-01 7.557483177448e-01 8.009367203888e-01 8.536326186920e-01 8.627287080564e-01 8.238081743640e-01 7.784497787284e-01 7.766652413491e-01 8.204120196036e-01 8.675279913361e-01 8.883071117586e-01 8.899507425310e-01 8.970011463397e-01 9.151486893989e-01 9.228142215453e-01 9.033984467915e-01 8.773096499889e-01 8.933486055201e-01 9.691217757807e-01 1.057290255797e+00 1.094042204870e+00 1.052745900018e+00 9.649342847352e-01 9.109781690919e-01 9.519795724495e-01 1.052944712085e+00 1.134160048918e+00 1.152285069626e+00 1.116784162682e+00 1.070926901660e+00 1.054981663001e+00 1.074445577973e+00 1.107909621107e+00 1.136684454995e+00 1.154285154035e+00 1.157811639891e+00 1.145370932964e+00 1.126625312349e+00 1.127191029476e+00 1.165277132233e+00 1.220827177414e+00 1.246403077792e+00 1.212451373196e+00 1.144388841027e+00 1.120504520352e+00 1.193748704576e+00 1.310666394820e+00 1.369653272074e+00 1.315795254171e+00 1.182549067274e+00 1.090680115847e+00 1.143777812041e+00 1.275736668228e+00 1.342421860717e+00 1.273474212854e+00 1.115374338078e+00 1.023287518352e+00 1.112070390462e+00 1.271798506450e+00 1.335251803667e+00 1.240998025579e+00 1.060035576871e+00 9.804619575582e-01 1.107098511435e+00 1.282398010990e+00 1.332744268080e+00 1.211089668910e+00 1.004190630815e+00 9.123092939537e-01 1.030430921559e+00 1.182430455324e+00 1.204925310318e+00 1.075834096252e+00 9.104207780376e-01 8.989518036078e-01 1.047618219421e+00 1.172153622793e+00 1.164686445689e+00 1.055435557141e+00 9.869797285878e-01 1.069519965054e+00 1.212080948169e+00 1.267067794739e+00 1.186483805861e+00 1.049735016596e+00 1.020260034403e+00 1.145048777465e+00 1.275495153004e+00 1.279125230317e+00 1.143375560987e+00 9.858808176485e-01 9.860729571025e-01 1.137215665980e+00 1.255986044230e+00 1.228293319241e+00 1.071715676542e+00 9.313980993002e-01 9.737203973524e-01 1.135372924975e+00 1.232856683709e+00 1.180525670808e+00 1.016176580958e+00 8.824266505443e-01 9.095502882611e-01 1.022003249016e+00 1.070364531394e+00 1.007659973269e+00 9.002997779609e-01 8.668475300520e-01 9.260519486914e-01 9.674687983320e-01 9.102322024047e-01 7.892012497327e-01 7.557113072541e-01 8.921337477367e-01 1.056773703224e+00 1.100553981440e+00 9.777600294514e-01 7.635266678078e-01 6.831532971891e-01 8.658450646908e-01 1.090916793538e+00 1.180432531878e+00 1.093379946025e+00 9.017392277587e-01 7.878623956617e-01 8.874518871058e-01 1.066681181671e+00 1.162415327318e+00 1.131263934017e+00 1.030361575192e+00 9.716543867258e-01 1.011717736097e+00 1.082576020143e+00 1.095620516622e+00 1.032724707279e+00 9.528621523250e-01 9.396517912156e-01 1.000142684284e+00 1.055797116859e+00 1.039374078298e+00 9.467892095259e-01 8.385055522372e-01 8.022241769276e-01 8.588846406043e-01 9.381603576341e-01 9.723388151502e-01 9.431620119062e-01 8.739836637654e-01 8.078819931337e-01 7.792008809209e-01 7.905598580500e-01 8.186532727884e-01 8.366797895906e-01 8.261342664189e-01 7.812508910504e-01 7.151678484738e-01 6.625033166666e-01 6.586160071581e-01 6.971132446104e-01 7.311955917911e-01 7.212083470614e-01 6.657511260981e-01 6.089364825542e-01 6.118316614521e-01 6.755685165921e-01 7.349781714252e-01 7.339191909563e-01 6.621684955754e-01 5.627285063238e-01 5.194796152699e-01 5.689880738069e-01 6.405786767545e-01 6.588271048567e-01 6.007186230732e-01 4.945831031504e-01 4.116844335269e-01 4.124208651116e-01 4.562678968751e-01 4.714834234213e-01 4.387500480723e-01 3.905457011064e-01 3.776434882802e-01 4.002589210493e-01 4.053525850351e-01 3.563236328826e-01 2.672031932826e-01 2.256152358783e-01 2.989643138441e-01 3.865791512738e-01 4.083034038007e-01 3.419453943707e-01 2.101538938198e-01 1.329520320173e-01 2.464902165328e-01 3.556567389546e-01 3.830148177939e-01 3.201775205318e-01 2.048422430342e-01 1.634692933341e-01 2.574491208673e-01 3.325199569264e-01 3.283653424177e-01 2.504081769555e-01 1.734033769134e-01 2.270740762439e-01 3.260727935712e-01 3.640590626773e-01 3.121651530639e-01 1.944736492276e-01 1.537306495917e-01 2.861155078547e-01 4.043514672532e-01 4.380411667774e-01 3.769802480091e-01 2.585316067629e-01 2.016162600100e-01 2.878737690554e-01 3.757313572274e-01 3.888165272973e-01 3.243526517592e-01 2.363775418107e-01 2.318452399490e-01 3.017666999527e-01 3.381860792685e-01 2.993571680762e-01 2.099692868041e-01 1.909038203607e-01 2.969488077438e-01 3.936444787784e-01 4.147189880756e-01 3.528263509626e-01 2.552455046499e-01 2.411170236734e-01 3.322717956679e-01 4.065942986291e-01 4.057262618577e-01 3.326200532768e-01 2.476632406912e-01 2.554782710671e-01 3.307863005566e-01 3.691523614450e-01 3.306974301466e-01 2.326865935247e-01 1.714774844354e-01 2.494145528752e-01 3.441127048362e-01 3.745794511349e-01 3.309532976420e-01 2.582577013207e-01 2.592606809335e-01 3.491204319821e-01 4.303580536758e-01 4.502883789186e-01 4.092699764502e-01 3.565047617141e-01 3.697370626408e-01 4.534547233900e-01 5.371857671987e-01 5.723502895148e-01 5.507565372001e-01 5.003008729222e-01 4.762475264747e-01 5.172266820316e-01 5.972025631200e-01 6.637874970460e-01 6.843829455915e-01 6.557679570166e-01 6.048298731385e-01 5.803188340580e-01 6.143407043007e-01 6.837417263711e-01 7.401109692720e-01 7.546259535618e-01 7.312742460809e-01 7.003100199891e-01 6.939968586971e-01 7.150005830021e-01 7.382511522036e-01 7.450237988046e-01 7.421218145097e-01 7.498546756392e-01 7.723740514296e-01 7.871733243920e-01 7.701423111048e-01 7.256861554766e-01 6.945817935700e-01 7.192585284307e-01 7.867202592431e-01 8.423241592507e-01 8.496824622917e-01 8.189375591695e-01 7.994503645437e-01 8.322179157725e-01 8.985867910447e-01 9.469437987026e-01 9.523022458298e-01 9.383789071953e-01 9.546425564215e-01 1.017493898138e+00 1.085156653346e+00 1.104711835211e+00 1.061861344103e+00 9.968382731248e-01 9.798125070118e-01 1.037673196108e+00 1.118917867803e+00 1.157803255615e+00 1.132694491171e+00 1.075525034645e+00 1.045201843391e+00 1.071039462453e+00 1.123209447621e+00 1.155596220556e+00 1.153762834360e+00 1.140263189384e+00 1.145431229699e+00 1.171872326052e+00 1.192954867916e+00 1.184188849153e+00 1.147438587157e+00 1.108427376728e+00 1.092418583783e+00 1.100597869553e+00 1.114519280999e+00 1.119690204922e+00 1.117013489342e+00 1.113880247972e+00 1.111056818043e+00 1.103368040453e+00 1.092822214327e+00 1.095054859024e+00 1.125418309926e+00 1.176963870509e+00 1.220315024637e+00 1.227408836791e+00 1.194066280133e+00 1.146815650669e+00 1.127970995960e+00 1.159875661306e+00 1.221791609699e+00 1.271397184850e+00 1.280161450267e+00 1.250539727432e+00 1.214115741849e+00 1.211103722612e+00 1.255326941117e+00 1.319052545208e+00 1.358566006434e+00 1.348851468176e+00 1.301458826100e+00 1.259866370654e+00 1.264958242624e+00 1.309867041833e+00 1.343352147827e+00 1.320551324098e+00 1.244438101988e+00 1.174534863412e+00 1.182671099324e+00 1.265643106289e+00 1.340974388243e+00 1.334752029736e+00 1.240986673776e+00 1.136994288492e+00 1.138380902893e+00 1.261526763296e+00 1.395001341372e+00 1.433829220302e+00 1.353016233786e+00 1.217413496409e+00 1.151989877867e+00 1.221802308534e+00 1.345152273832e+00 1.410080472619e+00 1.379216604954e+00 1.300367537635e+00 1.264431128035e+00 1.312255152750e+00 1.387489862381e+00 1.414335632615e+00 1.375829528856e+00 1.325088893705e+00 1.334693258263e+00 1.410809063189e+00 1.483264519469e+00 1.484246522260e+00 1.405331621134e+00 1.305577227841e+00 1.271517760329e+00 1.329066275436e+00 1.412946186202e+00 1.446131695629e+00 1.404509303589e+00 1.325240115013e+00 1.277212327319e+00 1.298326730959e+00 1.355625309152e+00 1.387154198202e+00 1.361475630665e+00 1.297780385114e+00 1.250152899427e+00 1.259410707120e+00 1.307451536031e+00 1.336483706084e+00 1.304974124130e+00 1.220896124534e+00 1.143125541406e+00 1.138619384659e+00 1.205294685479e+00 1.269344473171e+00 1.263734012480e+00 1.180883551541e+00 1.083812640132e+00 1.067259453010e+00 1.148985471644e+00 1.239184318867e+00 1.247133115876e+00 1.152957439630e+00 1.023635207577e+00 9.814518245194e-01 1.067504672791e+00 1.174869632444e+00 1.189953906222e+00 1.081764605852e+00 9.156355329358e-01 8.348527395632e-01 9.125893895687e-01 1.031795005305e+00 1.064260830532e+00 9.796713143962e-01 8.475094541202e-01 8.017813652982e-01 8.884879121087e-01 9.946076559017e-01 1.017437024335e+00 9.462154508964e-01 8.554424157686e-01 8.460138662894e-01 9.193308167437e-01 9.788266827962e-01 9.575162771605e-01 8.702961818242e-01 8.028738477802e-01 8.295336066126e-01 9.077777701081e-01 9.426518622108e-01 8.941598107599e-01 8.047426693287e-01 7.751169095620e-01 8.520658234184e-01 9.580521454956e-01 1.002730894156e+00 9.599574586439e-01 8.722680951849e-01 8.234144100803e-01 8.588548863602e-01 9.313084926665e-01 9.716244137744e-01 9.548494178244e-01 9.025568823802e-01 8.560140374753e-01 8.392683541435e-01 8.437779731996e-01 8.513487671730e-01 8.567021573021e-01 8.619117210475e-01 8.609737709140e-01 8.411548383480e-01 8.006519940566e-01 7.601761541290e-01 7.487624773804e-01 7.683161597216e-01 7.857920086504e-01 7.683504957962e-01 7.146059407042e-01 6.595989689555e-01 6.465136836716e-01 6.749936826435e-01 7.013525639561e-01 6.923006756652e-01 6.543751984366e-01 6.269186507103e-01 6.415318259200e-01 6.814944330504e-01 7.048267700118e-01 6.899603504572e-01 6.506044656466e-01 6.224928418593e-01 6.275276529356e-01 6.487696382195e-01 6.543207348422e-01 6.313892341036e-01 5.943428420627e-01 5.699680145183e-01 5.696109382282e-01 5.775526685485e-01 5.719475567149e-01 5.469072077770e-01 5.160993838973e-01 5.007242996064e-01 5.087317800116e-01 5.260616727170e-01 5.301889614252e-01 5.056967087815e-01 4.517176439953e-01 3.865241119419e-01 3.475065773561e-01 3.613666660364e-01 4.009958363404e-01 4.161247083035e-01 3.760036286070e-01 2.793525914379e-01 1.657219627427e-01 1.608527040502e-01 2.555289496804e-01 3.155369170107e-01 3.002088198556e-01 2.142338017798e-01 1.189217076003e-01 1.723074095333e-01 2.759412937395e-01 3.201282257046e-01 2.809334243626e-01 1.768588534143e-01 1.196134638947e-01 2.267217355414e-01 3.273698743127e-01 3.534188939398e-01 2.988087508080e-01 2.110937487140e-01 2.151702667924e-01 3.149713768731e-01 3.879597640222e-01 3.844354328325e-01 3.124307284603e-01 2.424296611345e-01 2.763831332451e-01 3.610971541700e-01 3.965193420045e-01 3.491181711897e-01 2.436012350389e-01 1.924541829175e-01 2.805156432650e-01 3.679744706657e-01 3.728806688173e-01 2.832686222483e-01 1.510245137909e-01 1.866005834646e-01 3.328573769093e-01 4.157577072856e-01 3.922326455700e-01 2.704463865842e-01 1.401804136167e-01 2.376145515498e-01 3.864715846960e-01 4.469032782649e-01 3.879211117376e-01 2.274739457172e-01 1.099841506035e-01 2.890696632406e-01 4.495019153143e-01 5.003569989056e-01 4.255535061900e-01 2.658720417521e-01 2.115455785864e-01 3.861765832648e-01 5.470785638155e-01 6.013945041606e-01 5.335918998835e-01 3.835759920498e-01 2.763345191683e-01 3.503661215339e-01 4.656216731112e-01 4.980270151282e-01 4.232156314338e-01 2.793476511243e-01 2.027852035205e-01 3.048318461139e-01 4.091217129652e-01 4.285765177197e-01 3.617652874428e-01 2.690640876542e-01 2.681986113871e-01 3.546782293348e-01 4.171340796886e-01 4.144449497732e-01 3.714196633333e-01 3.563827800704e-01 4.005459702304e-01 4.470909708228e-01 4.410027980829e-01 3.836601183547e-01 3.459515534560e-01 4.047789596512e-01 5.059182410318e-01 5.589951783188e-01 5.276835101194e-01 4.401544054823e-01 3.985234951050e-01 4.791426708115e-01 5.938171668457e-01 6.445634979231e-01 6.033717892944e-01 5.127406389621e-01 4.794320161532e-01 5.584915533362e-01 6.591672870544e-01 6.934294526242e-01 6.466864859556e-01 5.782024413468e-01 5.862066907999e-01 6.813441728667e-01 7.736512052411e-01 7.993902286854e-01 7.630623431031e-01 7.255100781404e-01 7.465260966789e-01 8.084011156305e-01 8.463167900697e-01 8.305980760424e-01 7.938592943528e-01 7.985052262600e-01 8.546746832991e-01 9.002877830931e-01 8.792648030414e-01 8.025759088624e-01 7.603373157605e-01 8.358267698842e-01 9.727145003477e-01 1.054165451551e+00 1.020010664171e+00 8.982946670817e-01 8.093726515066e-01 8.713070838744e-01 1.019725258095e+00 1.110789019580e+00 1.074587539514e+00 9.369862120427e-01 8.124955751387e-01 8.234225646976e-01 9.267468236729e-01 9.872115798113e-01 9.437334649359e-01 8.368935100400e-01 7.803688427800e-01 8.383495195910e-01 9.277403972873e-01 9.480604559413e-01 8.838119097785e-01 8.107913229166e-01 8.294932471456e-01 9.250107104366e-01 9.889727636115e-01 9.549587726578e-01 8.470808340432e-01 7.729709336960e-01 8.206210423292e-01 9.217183016183e-01 9.585241694701e-01 8.923480763168e-01 7.873966555573e-01 7.749021991594e-01 8.848599390849e-01 9.937820919196e-01 1.000751843188e+00 9.035172131889e-01 8.046501378505e-01 8.397333393686e-01 9.805175387735e-01 1.081049313460e+00 1.056737144158e+00 9.249601525123e-01 8.031484078375e-01 8.261308717194e-01 9.480005299090e-01 1.019062378227e+00 9.675019846620e-01 8.303652419633e-01 7.416505072628e-01 8.055944701470e-01 9.262765441864e-01 9.644862156755e-01 8.759937372858e-01 7.247193341695e-01 6.683611291553e-01 7.764908656876e-01 9.044980017962e-01 9.240370096662e-01 8.093084764843e-01 6.322477144628e-01 5.562958719919e-01 6.520907614074e-01 7.634664796739e-01 7.747321938079e-01 6.842436977700e-01 5.876153443616e-01 6.107178868977e-01 7.212495044812e-01 7.904313815512e-01 7.624674240682e-01 6.828264554597e-01 6.771767958725e-01 7.994213995706e-01 9.399185662750e-01 9.862729282785e-01 9.037910521924e-01 7.497825249864e-01 6.815858683278e-01 8.021581316261e-01 9.783762791026e-01 1.061645872592e+00 9.985977694094e-01 8.266690071485e-01 6.843069538849e-01 7.351984975061e-01 9.074845777224e-01 1.026317559407e+00 1.013794945348e+00 8.887023294745e-01 7.580108788132e-01 7.601091500090e-01 8.783745315084e-01 9.714528604055e-01 9.563046159225e-01 8.449465169332e-01 7.379349537199e-01 7.556691032713e-01 8.668168024114e-01 9.389868733030e-01 8.993069486541e-01 7.694636030477e-01 6.681280357436e-01 7.215185138235e-01 8.600823602301e-01 9.359080762517e-01 8.825683217618e-01 7.284526505704e-01 6.021963941782e-01 6.480341451277e-01 7.839820179769e-01 8.487082209997e-01 7.801423442096e-01 6.172685892644e-01 5.095602021349e-01 5.952729926401e-01 7.425127835683e-01 7.990584587062e-01 7.290411206019e-01 5.996933428036e-01 5.681698094606e-01 6.892999539029e-01 8.163770481241e-01 8.381374187906e-01 7.410449143933e-01 6.034042354964e-01 5.700566255300e-01 6.649608586061e-01 7.454621015667e-01 7.168943125375e-01 5.809474019208e-01 4.394514042946e-01 4.588802891839e-01 5.871652149477e-01 6.562266534257e-01 6.054574523608e-01 4.736358768337e-01 4.086190029281e-01 5.172415330405e-01 6.533486072467e-01 6.919645714857e-01 6.065398119941e-01 4.558275492479e-01 4.001919420150e-01 5.151473337055e-01 6.356254790774e-01 6.522669840372e-01 5.513748187185e-01 4.001325614468e-01 3.625425063393e-01 4.840987049492e-01 5.968989949368e-01 6.142695594636e-01 5.365282636509e-01 4.303868487527e-01 4.071107151701e-01 4.813174534295e-01 5.509671926424e-01 5.579574343282e-01 5.108881602115e-01 4.626356116435e-01 4.627382626642e-01 4.957865904962e-01 5.127558927210e-01 4.961270838705e-01 4.716075624936e-01 4.790678290433e-01 5.201259174098e-01 5.565638461434e-01 5.587563253515e-01 5.303172268753e-01 5.038690003904e-01 5.108629747632e-01 5.433261843595e-01 5.650469621191e-01 5.522136414227e-01 5.122777628394e-01 4.814651937300e-01 4.944864799117e-01 5.395618162963e-01 5.714772261294e-01 5.577363188628e-01 5.013705954658e-01 4.511609129862e-01 4.768614783250e-01 5.724152115436e-01 6.609541258091e-01 6.820064609985e-01 6.177775960659e-01 5.034106039631e-01 4.420390327572e-01 5.166421906099e-01 6.394895661524e-01 6.992937177150e-01 6.490787521576e-01 5.001505503508e-01 3.346439338838e-01 3.277240634817e-01 4.547156752263e-01 5.331476216604e-01 4.973180121684e-01 3.606183082678e-01 2.327442208306e-01 3.147857251934e-01 4.661650676161e-01 5.340043266290e-01 4.847069981115e-01 3.567773341033e-01 2.927134194768e-01 4.035196190007e-01 5.315116348988e-01 5.659241470626e-01 4.866079779877e-01 3.472476972225e-01 3.069827023185e-01 4.300907212164e-01 5.463407894635e-01 5.681158617079e-01 4.985229394121e-01 4.199378935069e-01 4.519265670786e-01 5.649389799065e-01 6.404167484368e-01 6.229168016530e-01 5.307530301966e-01 4.548218829198e-01 4.916202721453e-01 5.857347444857e-01 6.264943173099e-01 5.670433310573e-01 4.295557149251e-01 3.213245256769e-01 3.798424931628e-01 5.056243496003e-01 5.689815796664e-01 5.349574685658e-01 4.311317429461e-01 3.450981254303e-01 3.731982788063e-01 4.627290678941e-01 5.179837448149e-01 5.074038948779e-01 4.458925462338e-01 3.749759514853e-01 3.382762625488e-01 3.451892311928e-01 3.726035827322e-01 4.028511571722e-01 4.279231117230e-01 4.384444597034e-01 4.289136704423e-01 4.137266458430e-01 4.283186028319e-01 4.885965991511e-01 5.612211514763e-01 5.997376182894e-01 5.808234645379e-01 5.189095064648e-01 4.687846148761e-01 4.858489513211e-01 5.479751167347e-01 5.874490765005e-01 5.659243325981e-01 4.936024075894e-01 4.294832442525e-01 4.418406119849e-01 5.110130696435e-01 5.632494367991e-01 5.601878148596e-01 5.124326269621e-01 4.689379438158e-01 4.769015906715e-01 5.222998122979e-01 5.543251644309e-01 5.451310422596e-01 5.044475760452e-01 4.679265940961e-01 4.637892385612e-01 4.800061854438e-01 4.839198725507e-01 4.603869103898e-01 4.227689943959e-01 4.001518563849e-01 4.063211673400e-01 4.239086184345e-01 4.299038444248e-01 4.195301510719e-01 4.063214406046e-01 4.064507960274e-01 4.218849783187e-01 4.423768354859e-01 4.595382177176e-01 4.715815644118e-01 4.776840535019e-01 4.743165966619e-01 4.611821494582e-01 4.500369159604e-01 4.608999217170e-01 4.986449510676e-01 5.402670006579e-01 5.554500346208e-01 5.322412844924e-01 4.922273748177e-01 4.875114651587e-01 5.477880159202e-01 6.339622100872e-01 6.870589518819e-01 6.751903328199e-01 6.066192213985e-01 5.338951262606e-01 5.288360692007e-01 5.951023650681e-01 6.616576667698e-01 6.728112041928e-01 6.225565711109e-01 5.559616697606e-01 5.466678942352e-01 6.143754602680e-01 6.990483728861e-01 7.466370319715e-01 7.500811977325e-01 7.420921091904e-01 7.612165562253e-01 8.073551955506e-01 8.432093966602e-01 8.379704485448e-01 7.970952201814e-01 7.611804829609e-01 7.684278094365e-01 8.056638014266e-01 8.219123975486e-01 7.834732799348e-01 7.062143309119e-01 6.577949169843e-01 6.992826318981e-01 7.972411767475e-01 8.711874348673e-01 8.770600959088e-01 8.277081716773e-01 7.841114125328e-01 8.064572156596e-01 8.819889719627e-01 9.444188134227e-01 9.470302983592e-01 8.922352482821e-01 8.262892573020e-01 8.038039834415e-01 8.298573265081e-01 8.570490993724e-01 8.449280760022e-01 7.968474562399e-01 7.558474100207e-01 7.630606771126e-01 8.073496721309e-01 8.415033646502e-01 8.370307902911e-01 8.074179995036e-01 7.937878732530e-01 8.197335054325e-01 8.604877085746e-01 8.731950213088e-01 8.418864374617e-01 7.934700222904e-01 7.780037781794e-01 8.130054898355e-01 8.577910147664e-01 8.624742113421e-01 8.166992255847e-01 7.623846072437e-01 7.636636506657e-01 8.291658430031e-01 8.958165862135e-01 9.030181487023e-01 8.400078387292e-01 7.540514966815e-01 7.233419458157e-01 7.704169951068e-01 8.290214276502e-01 8.331865017209e-01 7.755897661690e-01 7.102159041912e-01 7.075503893668e-01 7.648187229561e-01 8.123843174014e-01 8.077689230060e-01 7.767379711155e-01 7.891327325812e-01 8.683325882548e-01 9.493493338528e-01 9.582934984813e-01 8.807365528167e-01 7.872827753146e-01 7.984786038268e-01 9.231509603006e-01 1.035436850766e+00 1.034210896733e+00 9.058195512139e-01 7.424693538458e-01 7.237680703475e-01 8.768543682716e-01 1.022982526395e+00 1.043403986374e+00 9.374680642121e-01 8.199567618058e-01 8.529094508776e-01 1.013367011473e+00 1.135357414033e+00 1.125068652153e+00 1.006785026278e+00 9.168894830311e-01 9.881069258932e-01 1.145922193046e+00 1.226562714533e+00 1.151979779505e+00 9.623518447607e-01 8.216004109644e-01 8.890065360298e-01 1.051956896263e+00 1.119276085492e+00 1.022823531780e+00 8.276890737233e-01 7.313881773981e-01 8.590037598969e-01 1.031233377390e+00 1.076559417972e+00
 8.118731313061e-01 7.744143178266e-01 7.421852332580e-01 7.407899796571e-01 7.632309648709e-01 7.765420372174e-01 7.591035172869e-01 7.211542118504e-01 6.973831025598e-01 7.122041829423e-01 7.496523996926e-01 7.727179218553e-01 7.598456610762e-01 7.188084224945e-01 6.745303142656e-01 6.317637273294e-01 6.131047900801e-01 6.131148358615e-01 6.135262338863e-01 5.938155735434e-01 5.477329274616e-01 4.918554419375e-01 4.579177743257e-01 4.611440400107e-01 4.790489910549e-01 4.818123305309e-01 4.651914235888e-01 4.503206166935e-01 4.550878480100e-01 4.668228358478e-01 4.592175574646e-01 4.267331075050e-01 3.942335692718e-01 3.894356728389e-01 3.990239138070e-01 3.846728285335e-01 3.344584970426e-01 2.877575861613e-01 3.042378039923e-01 3.585034040438e-01 3.798372398955e-01 3.417839135899e-01 2.787544527722e-01 2.739466527061e-01 3.353058379714e-01 3.804901115236e-01 3.708036604141e-01 3.325606719883e-01 3.289612544621e-01 3.669263587155e-01 3.822987606138e-01 3.361499086963e-01 2.594368166425e-01 2.590541260196e-01 3.453990018125e-01 4.073636190406e-01 3.965568902408e-01 3.423380531664e-01 3.354818729141e-01 4.043069739310e-01 4.633996358277e-01 4.560547287066e-01 3.992830053434e-01 3.708384758005e-01 4.110640729858e-01 4.485571792625e-01 4.190754654340e-01 3.387707805058e-01 3.175781191396e-01 4.081300580852e-01 4.919082744884e-01 4.854067736425e-01 3.900656920147e-01 3.053198187447e-01 3.665008564097e-01 4.804860053605e-01 5.226551758532e-01 4.705458315329e-01 3.875189585925e-01 3.867185930499e-01 4.610967192332e-01 5.022920486910e-01 4.690752580022e-01 4.098916297186e-01 4.191395275104e-01 4.902884278237e-01 5.277602646635e-01 4.858284938289e-01 4.038606006680e-01 3.932247503475e-01 4.810593586909e-01 5.601550052077e-01 5.642994286427e-01 5.049930229044e-01 4.525215532870e-01 4.664969459967e-01 5.160331940910e-01 5.581514834506e-01 5.634967854139e-01 5.680614474790e-01 5.845941571824e-01 6.004511774818e-01 5.980605412610e-01 5.756107403982e-01 5.296959914305e-01 5.192128377741e-01 5.710826066412e-01 6.316893181305e-01 6.508985410273e-01 6.341195890910e-01 6.298030865377e-01 6.663705255249e-01 7.111187197672e-01 7.232814601676e-01 7.100903772894e-01 7.200792663532e-01 7.747869166460e-01 8.294132897302e-01 8.312534444061e-01 7.801932550311e-01 7.372656229969e-01 7.613499029083e-01 8.200979922847e-01 8.343338727222e-01 7.730341955113e-01 6.855185518915e-01 6.679575146581e-01 7.362792365407e-01 8.012069688637e-01 8.019554784570e-01 7.604530867008e-01 7.504664285185e-01 8.024265204252e-01 8.609575594125e-01 8.717244881450e-01 8.439155185859e-01 8.318031132253e-01 8.586081457462e-01 8.793625293036e-01 8.475514294699e-01 7.819725890665e-01 7.616001049361e-01 8.217648991576e-01 8.893385699949e-01 8.872641923224e-01 8.284444755223e-01 7.989560784350e-01 8.316187392717e-01 8.751198238254e-01 8.654177598110e-01 7.963673495245e-01 7.195722772782e-01 6.983179820970e-01 7.254216498486e-01 7.355809322939e-01 6.934878992704e-01 6.267038892378e-01 5.963666659646e-01 6.171454719804e-01 6.367925501515e-01 6.187149019111e-01 5.895504179884e-01 6.079975337670e-01 6.728296604782e-01 7.135216635901e-01 6.724651513308e-01 5.490813267115e-01 4.200618760903e-01 4.221966448827e-01 5.351063419822e-01 6.178006135283e-01 6.085419294370e-01 5.257122553996e-01 4.573188667229e-01 4.947104765138e-01 5.897836784310e-01 6.416797838984e-01 6.078722819074e-01 5.084946004989e-01 4.200585233385e-01 4.245784028973e-01 4.876992036886e-01 5.260300607646e-01 5.187782019094e-01 5.065897818467e-01 5.381570684211e-01 5.981619484326e-01 6.302562374999e-01 6.068553821596e-01 5.581243477926e-01 5.550096065846e-01 6.196431128574e-01 6.857354620555e-01 6.879629364457e-01 6.186573810013e-01 5.397829397908e-01 5.457190211204e-01 6.305832589746e-01 6.987905734524e-01 6.968020544481e-01 6.464979312317e-01 6.242559070534e-01 6.736444516607e-01 7.395632128605e-01 7.516970168558e-01 7.006140896418e-01 6.474796001966e-01 6.675572849962e-01 7.416820150742e-01 7.862666718547e-01 7.598534418125e-01 6.956188726806e-01 6.738033818097e-01 7.221953128889e-01 7.727353692199e-01 7.613125581745e-01 6.939718949618e-01 6.415156594651e-01 6.601779516210e-01 7.052721389017e-01 7.041847619214e-01 6.514719999470e-01 6.177935244129e-01 6.613100905997e-01 7.268675566210e-01 7.294604629020e-01 6.572199500429e-01 5.975458712106e-01 6.656476388116e-01 8.028674191150e-01 8.928159217579e-01 8.715837084428e-01 7.482306367328e-01 6.210448630317e-01 6.384703973122e-01 7.678343319830e-01 8.581042811516e-01 7.951539655369e-01 5.971688819285e-01 4.685045934471e-01 5.956272947216e-01 7.509028097005e-01 7.575079168709e-01 6.082133861188e-01 4.318585939535e-01 4.406365291045e-01 5.487164531071e-01 5.571626329174e-01 4.454121853519e-01 3.681492124872e-01 4.876525095664e-01 6.307592156682e-01 6.535919603737e-01 5.575757878206e-01 4.747327072666e-01 5.433646502020e-01 6.493866678745e-01 6.465140751473e-01 5.201853653641e-01 4.127712775300e-01 5.142336335941e-01 6.750749354523e-01 7.211436406212e-01 6.261496892754e-01 4.982759792927e-01 5.291055179538e-01 6.719931419943e-01 7.440598335719e-01 6.871142046937e-01 5.679867129410e-01 5.341003618662e-01 6.083131683103e-01 6.480600283096e-01 5.798358864754e-01 4.665350898027e-01 4.790707474648e-01 6.142858931037e-01 6.975305605259e-01 6.453819162355e-01 4.855571062339e-01 3.721430571796e-01 4.617433870334e-01 5.924742163794e-01 6.261070965199e-01 5.588449785372e-01 4.765365338308e-01 4.822583128443e-01 5.484095228666e-01 5.864971393164e-01 5.813382376647e-01 5.804427249486e-01 6.157971244453e-01 6.538352402328e-01 6.513522582988e-01 6.130005944401e-01 5.863979158915e-01 5.993964567420e-01 6.176941722770e-01 6.022517502743e-01 5.691530934482e-01 5.776780405920e-01 6.416853336033e-01 7.009503486960e-01 7.075352779247e-01 6.810017997179e-01 6.971585950321e-01 7.923952152642e-01 9.043038178401e-01 9.554812411872e-01 9.190291656971e-01 8.270480899558e-01 7.498160364594e-01 7.384489553613e-01 7.935587422486e-01 8.455218680506e-01 8.414696671967e-01 7.957191770484e-01 7.762327866175e-01 8.313159420320e-01 9.206963681618e-01 9.690917628163e-01 9.406858439466e-01 8.628818016848e-01 8.168470358567e-01 8.669771051383e-01 9.490100591504e-01 9.575684074704e-01 8.854265769056e-01 8.198300243553e-01 8.417061103694e-01 9.090529865390e-01 9.304829037250e-01 8.827464020236e-01 8.246889341225e-01 8.293846083068e-01 8.830118213900e-01 9.108928594779e-01 8.759823140275e-01 8.073062881381e-01 7.662860053146e-01 7.779540617019e-01 8.100688999892e-01 8.330372105691e-01 8.527014447475e-01 8.830137569068e-01 9.134245725322e-01 9.194325356005e-01 8.960645005753e-01 8.698995164653e-01 8.731769055344e-01 9.042132631187e-01 9.307083928276e-01 9.306958989926e-01 9.162191202569e-01 9.201393002077e-01 9.575339892513e-01 1.005830519571e+00 1.032492188233e+00 1.031451469087e+00 1.031510365844e+00 1.066949818819e+00 1.132146266883e+00 1.182319317642e+00 1.181190701343e+00 1.138190080585e+00 1.106550510867e+00 1.144605519952e+00 1.212014124631e+00 1.268416214261e+00 1.254523981610e+00 1.128128134703e+00 9.916966681232e-01 1.009104153128e+00 1.148830374789e+00 1.224280710779e+00 1.158098732571e+00 1.040490830549e+00 1.040730684175e+00 1.157237413268e+00 1.221154460150e+00 1.147993513128e+00 1.024868019081e+00 1.036067777255e+00 1.184071177247e+00 1.278822446101e+00 1.211452719826e+00 1.045325547825e+00 9.861091290649e-01 1.123665145052e+00 1.277690114334e+00 1.299421206552e+00 1.199854099774e+00 1.106792447979e+00 1.119459626505e+00 1.176826619033e+00 1.184353379552e+00 1.155861928305e+00 1.173101487958e+00 1.239811795368e+00 1.262197062235e+00 1.196059034976e+00 1.113406440486e+00 1.145477844591e+00 1.283038652682e+00 1.373193128081e+00 1.313481378423e+00 1.142373842451e+00 1.040052898170e+00 1.138340538774e+00 1.295236954867e+00 1.329635570337e+00 1.215127099364e+00 1.108864468574e+00 1.177299864349e+00 1.333510221133e+00 1.384436764380e+00 1.274855721022e+00 1.126332228133e+00 1.152606083605e+00 1.345908128257e+00 1.488302382919e+00 1.451745158585e+00 1.275616972744e+00 1.142757864674e+00 1.202476294295e+00 1.342482336161e+00 1.387130492642e+00 1.304074635161e+00 1.200041200474e+00 1.196964926739e+00 1.258321816486e+00 1.255340035061e+00 1.151165350715e+00 1.053668421846e+00 1.099851532956e+00 1.231004507386e+00 1.278650828398e+00 1.170639287846e+00 9.864222860485e-01 9.218927826429e-01 1.039324371991e+00 1.155406247205e+00 1.134829086362e+00 1.000386758312e+00 9.045032523951e-01 9.610805417875e-01 1.060226972100e+00 1.056814213700e+00 9.410069649434e-01 8.480916877929e-01 9.169581622369e-01 1.058099285040e+00 1.109766502447e+00 1.029476642597e+00 9.142741071224e-01 9.242484582177e-01 1.059229266167e+00 1.185221896055e+00 1.219642684008e+00 1.154036252580e+00 1.065440831985e+00 1.055020407730e+00 1.132251301186e+00 1.209204106945e+00 1.214964611090e+00 1.151025722793e+00 1.080662256591e+00 1.073103786201e+00 1.129875438733e+00 1.193471421673e+00 1.219622190782e+00 1.207387187468e+00 1.182909764353e+00 1.169707451163e+00 1.173276302485e+00 1.190183100275e+00 1.219500272934e+00 1.256446571954e+00 1.282679271670e+00 1.275636029592e+00 1.230773236080e+00 1.175093460198e+00 1.152212283676e+00 1.178388088161e+00 1.221046777100e+00 1.235287416650e+00 1.207127830868e+00 1.162869640916e+00 1.142318806817e+00 1.155074453245e+00 1.172318796685e+00 1.166266098697e+00 1.142911252652e+00 1.133821981685e+00 1.154250752196e+00 1.177454270031e+00 1.163167785587e+00 1.102008629673e+00 1.032730595952e+00 1.013170223648e+00 1.051910327053e+00 1.092335152069e+00 1.078402877885e+00 1.006929882147e+00 9.339850372260e-01 9.283113253167e-01 9.861142267260e-01 1.034703221701e+00 1.019303629489e+00 9.487029160131e-01 8.902795301539e-01 9.088623338490e-01 9.829781991835e-01 1.034755447234e+00 1.016050894944e+00 9.396693582485e-01 8.682853388280e-01 8.618742976492e-01 9.091337844145e-01 9.488767415935e-01 9.433118155437e-01 9.022818045274e-01 8.635034953673e-01 8.520168478841e-01 8.567051398894e-01 8.550049287009e-01 8.467254058315e-01 8.515538627409e-01 8.754650509685e-01 8.926267063062e-01 8.704561132695e-01 8.052981354190e-01 7.373672291055e-01 7.238928621064e-01 7.677294939902e-01 8.067587772770e-01 7.861917392052e-01 7.038885940227e-01 6.183328630074e-01 6.103495128834e-01 6.750631743224e-01 7.251237931547e-01 7.008831208628e-01 6.107889755263e-01 5.347347104375e-01 5.649057046730e-01 6.629622949915e-01 7.206190634596e-01 6.802994606984e-01 5.513449820072e-01 4.181089646811e-01 4.206476287275e-01 5.342763896962e-01 6.164335223180e-01 6.062134181995e-01 5.198065911342e-01 4.400831202858e-01 4.628535678094e-01 5.518770970992e-01 6.091041989810e-01 5.969186966871e-01 5.450777373382e-01 5.272764096196e-01 5.791902652726e-01 6.450480488800e-01 6.583110821901e-01 6.000839283771e-01 5.083047179863e-01 4.646136245783e-01 5.066604575268e-01 5.665858961601e-01 5.760347858251e-01 5.257382776063e-01 4.648417229101e-01 4.644914009128e-01 5.207925171509e-01 5.594349747778e-01 5.311427289943e-01 4.438358234538e-01 3.709992967749e-01 4.034110534771e-01 4.961906685250e-01 5.482852688782e-01 5.144004481986e-01 4.055140402193e-01 2.936343607099e-01 2.974148377858e-01 3.819772013175e-01 4.259107951152e-01 3.875305375936e-01 2.938968890869e-01 2.503579796226e-01 3.289002325408e-01 4.173700878841e-01 4.326641045409e-01 3.644733106864e-01 2.790869187216e-01 3.179925066678e-01 4.509059010112e-01 5.431979183085e-01 5.329339986098e-01 4.193458776738e-01 2.840874348942e-01 3.302263427339e-01 5.066160038897e-01 6.310155900081e-01 6.356535281524e-01 5.183426457912e-01 3.471368335657e-01 3.148398128079e-01 4.677157765651e-01 5.958836593826e-01 6.078915375588e-01 4.969920973067e-01 3.293859825794e-01 2.951362938133e-01 4.411507916188e-01 5.606016914825e-01 5.691602815661e-01 4.697603526575e-01 3.444712544283e-01 3.558789578448e-01 4.861820051194e-01 5.814186676268e-01 5.847957184564e-01 5.229322253577e-01 4.888441053541e-01 5.507396536611e-01 6.433024061715e-01 6.754336984548e-01 6.187392539532e-01 5.230520460346e-01 5.088727411130e-01 6.198315990773e-01 7.466773962973e-01 7.991360573458e-01 7.595098673941e-01 6.764456245690e-01 6.423317394286e-01 7.014513416681e-01 7.922799472157e-01 8.460239035048e-01 8.494516824220e-01 8.345132521979e-01 8.371863964112e-01 8.553029892711e-01 8.569329927025e-01 8.259276831088e-01 7.866405217276e-01 7.830693672483e-01 8.223329625062e-01 8.600264262949e-01 8.530733466525e-01 8.026269684277e-01 7.577383246784e-01 7.708288023424e-01 8.291759560379e-01 8.715216672536e-01 8.595059494643e-01 8.085970834599e-01 7.756892683894e-01 8.011503999473e-01 8.557152671430e-01 8.808669233083e-01 8.513475782971e-01 7.915674367228e-01 7.533932029114e-01 7.618619053686e-01 7.875572456526e-01 7.939261604090e-01 7.828476142577e-01 7.868070389642e-01 8.203104459485e-01 8.522877832897e-01 8.428447309249e-01 7.922625220919e-01 7.570620470592e-01 8.002793853774e-01 8.990936504280e-01 9.690879262150e-01 9.533948001587e-01 8.614171159198e-01 7.750027084601e-01 7.928075228458e-01 8.970720888298e-01 9.812886254538e-01 9.812243086595e-01 9.145575921031e-01 8.683712298993e-01 9.180099009414e-01 1.023999812464e+00 1.091352849513e+00 1.074368581201e+00 1.006320225102e+00 9.775183470633e-01 1.042819342344e+00 1.147132607188e+00 1.202339564673e+00 1.175218803773e+00 1.105844155363e+00 1.075159019872e+00 1.119590902337e+00 1.186190545772e+00 1.207749661167e+00 1.177518057648e+00 1.155115500434e+00 1.201097371898e+00 1.291133136606e+00 1.339517250827e+00 1.290113818973e+00 1.169974825492e+00 1.094482292934e+00 1.165908028805e+00 1.321165703379e+00 1.415444861532e+00 1.366679004074e+00 1.197651491697e+00 1.044050072062e+00 1.070689345021e+00 1.238295677909e+00 1.366026215196e+00 1.352417931827e+00 1.223013483658e+00 1.119036263960e+00 1.180869565492e+00 1.345587351876e+00 1.444481481796e+00 1.392493575669e+00 1.237248577607e+00 1.150548121657e+00 1.265535873346e+00 1.466778216062e+00 1.566504681575e+00 1.486260071124e+00 1.288944541084e+00 1.171675718249e+00 1.286280647849e+00 1.497052518476e+00 1.598578624502e+00 1.517593504711e+00 1.334851172416e+00 1.253912651367e+00 1.387102505676e+00 1.575712168691e+00 1.630279562860e+00 1.500407525634e+00 1.296959428017e+00 1.245738886508e+00 1.414778904378e+00 1.596162764920e+00 1.608351184765e+00 1.429458622084e+00 1.210471006886e+00 1.203189162065e+00 1.411045056524e+00 1.576899696140e+00 1.537713756844e+00 1.311888562311e+00 1.114239097055e+00 1.215622901080e+00 1.495651552029e+00 1.657666605685e+00 1.566504816749e+00 1.268757780871e+00 1.021422757367e+00 1.147183275619e+00 1.465473982586e+00 1.644127360853e+00 1.562400460921e+00 1.281675136849e+00 1.044682183755e+00 1.123599908614e+00 1.370110429699e+00 1.502593883630e+00 1.436466702724e+00 1.268509008791e+00 1.207590177403e+00 1.332647631946e+00 1.471667606284e+00 1.466762827388e+00 1.318848203490e+00 1.192459347032e+00 1.270326583397e+00 1.469494929790e+00 1.573838151990e+00 1.480767327176e+00 1.252924656359e+00 1.116228213625e+00 1.245378014142e+00 1.464739552863e+00 1.542568806623e+00 1.410770789002e+00 1.177232356472e+00 1.098300677145e+00 1.278039788583e+00 1.480894362252e+00 1.503266451900e+00 1.312611749612e+00 1.050028704927e+00 9.989822343325e-01 1.209044364440e+00 1.399454109894e+00 1.391233275025e+00 1.180147086686e+00 9.259196639171e-01 9.046560468313e-01 1.111079544827e+00 1.272013741521e+00 1.253686281489e+00 1.090129613800e+00 9.524906851031e-01 1.009682031707e+00 1.170299552015e+00 1.246982517859e+00 1.173036263847e+00 1.019773166607e+00 9.570266587262e-01 1.063486854944e+00 1.202452382394e+00 1.234717351941e+00 1.135038358440e+00 9.891872711278e-01 9.417217578956e-01 1.030596291377e+00 1.137740244571e+00 1.166360770625e+00 1.114898263119e+00 1.051202854730e+00 1.040742263840e+00 1.072173186021e+00 1.086173481087e+00 1.057660289532e+00 1.019463669894e+00 1.018424850033e+00 1.048531619606e+00 1.053894462841e+00 9.946698250268e-01 8.901533996236e-01 8.154192534974e-01 8.307493386997e-01 8.964771843175e-01 9.286236741839e-01 8.877612752321e-01 7.964340087979e-01 7.192713717473e-01 7.076906421725e-01 7.431333542781e-01 7.735465145399e-01 7.741415195289e-01 7.502852200615e-01 7.126892241191e-01 6.621780310540e-01 6.007466145278e-01 5.518837110330e-01 5.489859347554e-01 5.837593169047e-01 6.028583631770e-01 5.638274341584e-01 4.733214515050e-01 4.056512377063e-01 4.476113524480e-01 5.458882469011e-01 5.950152537358e-01 5.470071938131e-01 4.171723403103e-01 3.029261599386e-01 3.527115302375e-01 4.803114286258e-01 5.479137241431e-01 5.147239333378e-01 4.014711847373e-01 2.878476065873e-01 2.909953567321e-01 3.725358609489e-01 4.254712796988e-01 4.291906170822e-01 4.185672245566e-01 4.326257981723e-01 4.614634811756e-01 4.654917967183e-01 4.307261065387e-01 3.919484569097e-01 4.070946744714e-01 4.719912115154e-01 5.243610862186e-01 5.225491943379e-01 4.697261673435e-01 4.097783932862e-01 3.951974732007e-01 4.206024808523e-01 4.362644163001e-01 4.219333117883e-01 4.062253372771e-01 4.303354898503e-01 4.826764261676e-01 5.107957698834e-01 4.794200909680e-01 3.947902202140e-01 3.143485558545e-01 3.206706790060e-01 3.903923876006e-01 4.360877796330e-01 4.190355054879e-01 3.484678425399e-01 2.706317924263e-01 2.463524872324e-01 2.726679909766e-01 2.950414399643e-01 2.961396071445e-01 2.951030212770e-01 3.086614716137e-01 3.234323737006e-01 3.178829000893e-01 2.954125232315e-01 2.897105707178e-01 3.223967293482e-01 3.633593297343e-01 3.723831038631e-01 3.400661002880e-01 3.007712928052e-01 3.121703833362e-01 3.686135959476e-01 4.068049129967e-01 3.871869386126e-01 3.193504589874e-01 2.770365761807e-01 3.367091646474e-01 4.330696381639e-01 4.790164555175e-01 4.400818584818e-01 3.298591211304e-01 2.277319638610e-01 2.673239892531e-01 3.732547918894e-01 4.247789134694e-01 3.876233822972e-01 2.790364486428e-01 1.781618068443e-01 2.173843510684e-01 3.059623783608e-01 3.362267286182e-01 2.943512161585e-01 2.319773675229e-01 2.558111600806e-01 3.518661186958e-01 4.202161948028e-01 4.158773633945e-01 3.483878369950e-01 2.918390350557e-01 3.440129737736e-01 4.556836006067e-01 5.315625991073e-01 5.335263145441e-01 4.754234594164e-01 4.213318178486e-01 4.454752153216e-01 5.283768039700e-01 5.951956151206e-01 6.091134517464e-01 5.854166932853e-01 5.757888583978e-01 6.157091555017e-01 6.762952267858e-01 7.021029659047e-01 6.652545926845e-01 5.862497084819e-01 5.345258943129e-01 5.707004759441e-01 6.563449328939e-01 7.110513431900e-01 6.931900267342e-01 6.138103382437e-01 5.339090922909e-01 5.287539635352e-01 5.928943388540e-01 6.518937458844e-01 6.597366928690e-01 6.239093778193e-01 5.906583942025e-01 6.003077313825e-01 6.370704414013e-01 6.530983564777e-01 6.244080532643e-01 5.719106446773e-01 5.488508245094e-01 5.846145727718e-01 6.441358829587e-01 6.783659828005e-01 6.722557846180e-01 6.487245118603e-01 6.455887440594e-01 6.757038341648e-01 7.157423434685e-01 7.400525346187e-01 7.466782544207e-01 7.532238639351e-01 7.737643122742e-01 8.018209338127e-01 8.197006103599e-01 8.184947738913e-01 8.048931723330e-01 7.922326730883e-01 7.877765927665e-01 7.913140355950e-01 8.040663364444e-01 8.301063163674e-01 8.649348255747e-01 8.896224603978e-01 8.839297482366e-01 8.472833633414e-01 8.092289360163e-01 8.109854973274e-01 8.586263120749e-01 9.106583090995e-01 9.225056324139e-01 8.845874481741e-01 8.297709468079e-01 8.088408556139e-01 8.366456504743e-01 8.744686533390e-01 8.799694189829e-01 8.484201215884e-01 8.127976245745e-01 8.098966928531e-01 8.388241319829e-01 8.689566736480e-01 8.835547045503e-01 8.954236912731e-01 9.219757036774e-01 9.530787644016e-01 9.577799724538e-01 9.232403759756e-01 8.834934083131e-01 9.016190353777e-01 9.924547109457e-01 1.092395353243e+00 1.128941376934e+00 1.078317903893e+00 9.831515637066e-01 9.360361515018e-01 9.934245261304e-01 1.101613387780e+00 1.174502936293e+00 1.177136679883e+00 1.135289260590e+00 1.105533243532e+00 1.120795154471e+00 1.160725040854e+00 1.187593965760e+00 1.190051688327e+00 1.185402738215e+00 1.192088137026e+00 1.208095275910e+00 1.221214099979e+00 1.231331079039e+00 1.249565908120e+00 1.275101973991e+00 1.285980365009e+00 1.263986525418e+00 1.227505587644e+00 1.229892820733e+00 1.300186305689e+00 1.392086006491e+00 1.426275883204e+00 1.363675519473e+00 1.245355963296e+00 1.183071917684e+00 1.249185876903e+00 1.367302157089e+00 1.410694427830e+00 1.327458870741e+00 1.179602495968e+00 1.119764897994e+00 1.223994934861e+00 1.366807354180e+00 1.398474596937e+00 1.279412452222e+00 1.106907978431e+00 1.075838355833e+00 1.235441004846e+00 1.400097984959e+00 1.412461765961e+00 1.248668540469e+00 1.028748830638e+00 9.797176868325e-01 1.144771468982e+00 1.302669797631e+00 1.299616102987e+00 1.136442489436e+00 9.617824869523e-01 9.825741686099e-01 1.160163656074e+00 1.284204447629e+00 1.255685379218e+00 1.128880149693e+00 1.074721205075e+00 1.192610891428e+00 1.352393101627e+00 1.394622771167e+00 1.281429647073e+00 1.120130693065e+00 1.107968794426e+00 1.275512406180e+00 1.432201861063e+00 1.431734746275e+00 1.266932772397e+00 1.076162386995e+00 1.071785634392e+00 1.248305671278e+00 1.392557548963e+00 1.375444567172e+00 1.214753034280e+00 1.061000720060e+00 1.087004644546e+00 1.240519497618e+00 1.335830462378e+00 1.283037195939e+00 1.124740053344e+00 1.007002326282e+00 1.042819823950e+00 1.146547716561e+00 1.175463520141e+00 1.091223252323e+00 9.744148397567e-01 9.539978630530e-01 1.034637839718e+00 1.087550798744e+00 1.027266632966e+00 8.912827014486e-01 8.369714338057e-01 9.619671796868e-01 1.129098491456e+00 1.179650321637e+00 1.064735734666e+00 8.618460537733e-01 7.818595203719e-01 9.403345950318e-01 1.144334925252e+00 1.221247984826e+00 1.132818812681e+00 9.589044595423e-01 8.754479439457e-01 9.796474250152e-01 1.138376388477e+00 1.210126267793e+00 1.166001468842e+00 1.074796054695e+00 1.044856377767e+00 1.105004774002e+00 1.171913144905e+00 1.165284533738e+00 1.080938964107e+00 9.908513652749e-01 9.827663656960e-01 1.052606205574e+00 1.111650823733e+00 1.092362713376e+00 9.941782493677e-01 8.797486558977e-01 8.359675573513e-01 8.847682256883e-01 9.595342569084e-01 9.937345582453e-01 9.672149256803e-01 8.990684839214e-01 8.284817201255e-01 7.917581668100e-01 7.989176842180e-01 8.287440060323e-01 8.477146834161e-01 8.298599779870e-01 7.695004898697e-01 6.905987502618e-01 6.440495282360e-01 6.648452860090e-01 7.211933731720e-01 7.498520171405e-01 7.159605980938e-01 6.365893825645e-01 5.828307355655e-01 6.221920304892e-01 7.179678322321e-01 7.814602083509e-01 7.616635309589e-01 6.640893726190e-01 5.540814337823e-01 5.326789414220e-01 6.102258822812e-01 6.875527154530e-01 6.929452538417e-01 6.171023621748e-01 5.056085258667e-01 4.430051570645e-01 4.691365894929e-01 5.162267916128e-01 5.185765088261e-01 4.722749201040e-01 4.256783325054e-01 4.310077225491e-01 4.671268269439e-01 4.695435356218e-01 4.054671063409e-01 3.009426398722e-01 2.644669303336e-01 3.557993758046e-01 4.527521466656e-01 4.708110251427e-01 3.890342424848e-01 2.387789594030e-01 1.709642772814e-01 3.074948259061e-01 4.330610473082e-01 4.655798020463e-01 3.966440305064e-01 2.720964206942e-01 2.278175577892e-01 3.281055432329e-01 4.190181872908e-01 4.256110180222e-01 3.490868143255e-01 2.607142870293e-01 2.882270788471e-01 3.899115850124e-01 4.430572863283e-01 4.014331425523e-01 2.819479195324e-01 2.026517473607e-01 3.121097625149e-01 4.518519624517e-01 5.134476639236e-01 4.729153326588e-01 3.594930443460e-01 2.716923714196e-01 3.217375319987e-01 4.188488507515e-01 4.579883620809e-01 4.184316386681e-01 3.395706417318e-01 3.064609729808e-01 3.501099006993e-01 3.915625127450e-01 3.725458300313e-01 2.990621262140e-01 2.500275395693e-01 3.104596543763e-01 4.067561346839e-01 4.537537965087e-01 4.278444007275e-01 3.551752699484e-01 3.063708936740e-01 3.338166125304e-01 3.855899975591e-01 3.987478912809e-01 3.636150396718e-01 3.190370846649e-01 3.190624917977e-01 3.556898734600e-01 3.724112212430e-01 3.395068529733e-01 2.765349820013e-01 2.531990190839e-01 3.069057233603e-01 3.714940947779e-01 3.910389876278e-01 3.592718331343e-01 3.175383520867e-01 3.322173863480e-01 4.041636917969e-01 4.716882403570e-01 4.947668117839e-01 4.734093215872e-01 4.441188706346e-01 4.580151745482e-01 5.244796057385e-01 6.013381448353e-01 6.464751870729e-01 6.434213397216e-01 6.054133545917e-01 5.746710384319e-01 5.982534511456e-01 6.751288422462e-01 7.555216701570e-01 7.914243073202e-01 7.655954154972e-01 7.021319481389e-01 6.631376014045e-01 6.993991828100e-01 7.834757712859e-01 8.470396010926e-01 8.514164192954e-01 8.089513097271e-01 7.724610860100e-01 7.871330456291e-01 8.347092799463e-01 8.598319567724e-01 8.363992325814e-01 7.944630882402e-01 7.957900649558e-01 8.564884884123e-01 9.171453938490e-01 9.133060620673e-01 8.348109227789e-01 7.453773483671e-01 7.482353210542e-01 8.520520453828e-01 9.535974118097e-01 9.728470523572e-01 9.076469438839e-01 8.337115980951e-01 8.500864064464e-01 9.530297908593e-01 1.045360963988e+00 1.061738297003e+00 1.016218091425e+00 9.877836960968e-01 1.041653629236e+00 1.142517731626e+00 1.203709775550e+00 1.180037691930e+00 1.100167447209e+00 1.049661734008e+00 1.089982538897e+00 1.180179384884e+00 1.235983335923e+00 1.219451793716e+00 1.160867277314e+00 1.128821370019e+00 1.159024003055e+00 1.213731622960e+00 1.235507154683e+00 1.210152514859e+00 1.176296124291e+00 1.184192774062e+00 1.235379260844e+00 1.280143532435e+00 1.273078974712e+00 1.211801115583e+00 1.136621808923e+00 1.097957430707e+00 1.109931912019e+00 1.143439348203e+00 1.166497344664e+00 1.170745930222e+00 1.163215148930e+00 1.148228531265e+00 1.125146273980e+00 1.103160201196e+00 1.107729684187e+00 1.156943685126e+00 1.230998904198e+00 1.282372271408e+00 1.274776431286e+00 1.211916755390e+00 1.142837995336e+00 1.131345164351e+00 1.192015282448e+00 1.273400621267e+00 1.316770141642e+00 1.303100498374e+00 1.259470121282e+00 1.236548631474e+00 1.264899260100e+00 1.326575837389e+00 1.378520538378e+00 1.392417907880e+00 1.371470367527e+00 1.343998679253e+00 1.340343267557e+00 1.365247735348e+00 1.392527348743e+00 1.389001643769e+00 1.343572925990e+00 1.282271812286e+00 1.256962484843e+00 1.297861975630e+00 1.372683066109e+00 1.414747717502e+00 1.381413980360e+00 1.289456735198e+00 1.218724127966e+00 1.253532334178e+00 1.377928571369e+00 1.490220800734e+00 1.507996244251e+00 1.420734795862e+00 1.296987718269e+00 1.248548166906e+00 1.320444572629e+00 1.434416435559e+00 1.493392655647e+00 1.467961775060e+00 1.403606168165e+00 1.377505844627e+00 1.419233755645e+00 1.480618485017e+00 1.501733960790e+00 1.474969637650e+00 1.449467215092e+00 1.478411989230e+00 1.552664572237e+00 1.608394116389e+00 1.593970883903e+00 1.514387749608e+00 1.431822557454e+00 1.417872503926e+00 1.478622714933e+00 1.549919486954e+00 1.569811623937e+00 1.527197209949e+00 1.461745696799e+00 1.428782702571e+00 1.447439900908e+00 1.484753793286e+00 1.496328945330e+00 1.468329027897e+00 1.425530455897e+00 1.407660579268e+00 1.429118904078e+00 1.461419051305e+00 1.460362652020e+00 1.404938191967e+00 1.317962331589e+00 1.259272976347e+00 1.277172210861e+00 1.349414783739e+00 1.401560616641e+00 1.375290620077e+00 1.270892209361e+00 1.158385485430e+00 1.138736776002e+00 1.229459094199e+00 1.333135364433e+00 1.351130063471e+00 1.257714827459e+00 1.115553711382e+00 1.049294230505e+00 1.118033988057e+00 1.225196228369e+00 1.249278379826e+00 1.150153984851e+00 9.873738010563e-01 8.994512429179e-01 9.639342703450e-01 1.073490901169e+00 1.097086168316e+00 1.000468269946e+00 8.579634144991e-01 8.184575837023e-01 9.266413550734e-01 1.047968680498e+00 1.067203708386e+00 9.709998247369e-01 8.458157591094e-01 8.272850088648e-01 9.295705596340e-01 1.024637738540e+00 1.019652684785e+00 9.179318251137e-01 8.114237523867e-01 8.126649421341e-01 9.043625111939e-01 9.703776533602e-01 9.453419431429e-01 8.556261481761e-01 8.016994256002e-01 8.591636737172e-01 9.695809146258e-01 1.030838800696e+00 1.000611045452e+00 9.110972558086e-01 8.472971874543e-01 8.716881607706e-01 9.475009570925e-01 9.969167140868e-01 9.831323936237e-01 9.228917339622e-01 8.641294567106e-01 8.450853990452e-01 8.619563003182e-01 8.857003435014e-01 8.974082419725e-01 8.952292662919e-01 8.817758583384e-01 8.569127930011e-01 8.242934659134e-01 7.983487423252e-01 7.946815991844e-01 8.088538513668e-01 8.149501754550e-01 7.899261361409e-01 7.361992341021e-01 6.846654684582e-01 6.699635017501e-01 6.907296113740e-01 7.122851492423e-01 7.092713833036e-01 6.885803325456e-01 6.787288950173e-01 6.959949362928e-01 7.236614917937e-01 7.345218110243e-01 7.217763585388e-01 7.051483672136e-01 7.093711070893e-01 7.332963723295e-01 7.498259775136e-01 7.361975460517e-01 6.958274738443e-01 6.571932032840e-01 6.490655647842e-01 6.681956197960e-01 6.839328703385e-01 6.721263668030e-01 6.339629724674e-01 5.933014968633e-01 5.773200678470e-01 5.896470566762e-01 6.074124692578e-01 6.049863789096e-01 5.714774300457e-01 5.152187935228e-01 4.624873440208e-01 4.444299259748e-01 4.647554964893e-01 4.893139530083e-01 4.785580623796e-01 4.133449326553e-01 3.061835258118e-01 2.218445408333e-01 2.560112496708e-01 3.433320991722e-01 3.847709293162e-01 3.466327121369e-01 2.397977400638e-01 1.431335423287e-01 2.110068703522e-01 3.194265320283e-01 3.615119820137e-01 3.164524770667e-01 2.138735855111e-01 1.759692559032e-01 2.784070277822e-01 3.740416853877e-01 3.929433036677e-01 3.317752039444e-01 2.508195275508e-01 2.737505704363e-01 3.797653211125e-01 4.517810031474e-01 4.415792374430e-01 3.614181244794e-01 2.904715135199e-01 3.298482728870e-01 4.205139044066e-01 4.590488104532e-01 4.102407328286e-01 3.016423949060e-01 2.430340655097e-01 3.202988546563e-01 4.089995798540e-01 4.180026877462e-01 3.335041054802e-01 2.130404786954e-01 2.295622031755e-01 3.601614282488e-01 4.410987982217e-01 4.199796801280e-01 3.097994793263e-01 2.149867659542e-01 3.001802410626e-01 4.331225593331e-01 4.845775706733e-01 4.213936827623e-01 2.757152785849e-01 2.139192092660e-01 3.655447381533e-01 5.108451077368e-01 5.483652214725e-01 4.605977319768e-01 3.021993289123e-01 2.807819449169e-01 4.640997857357e-01 6.271472116895e-01 6.763847269977e-01 5.965098040187e-01 4.342520257120e-01 3.286990051801e-01 4.134960407896e-01 5.395962771894e-01 5.785059319825e-01 5.055336838623e-01 3.668691717509e-01 2.970772021300e-01 3.855099531617e-01 4.880979483911e-01 5.089868315348e-01 4.422474919538e-01 3.519950049067e-01 3.514498591944e-01 4.379208936151e-01 5.025048866029e-01 4.940171404131e-01 4.316675668559e-01 3.918264361138e-01 4.315763427870e-01 4.949686694803e-01 5.079009881093e-01 4.570956789653e-01 4.027647148642e-01 4.375514189501e-01 5.387248572675e-01 6.072101022186e-01 5.902828275969e-01 5.051114640154e-01 4.497577841091e-01 5.230177087539e-01 6.532965283641e-01 7.261648141774e-01 6.958460442141e-01 5.907107033298e-01 5.179385680732e-01 5.793563407979e-01 7.036516785357e-01 7.741843497891e-01 7.503391730191e-01 6.707085195279e-01 6.348480350534e-01 7.032759764931e-01 8.086584059627e-01 8.650702418247e-01 8.511024577089e-01 8.098819517451e-01 8.079522304123e-01 8.586337529768e-01 9.089800590960e-01 9.138026983815e-01 8.819550678694e-01 8.645990162288e-01 8.943157116073e-01 9.384494876299e-01 9.429545071418e-01 8.984076785267e-01 8.603812456670e-01 8.990555283050e-01 9.997819619630e-01 1.076479118613e+00 1.068256869804e+00 9.871243670259e-01 9.196464715839e-01 9.554070611033e-01 1.063878141300e+00 1.136291646845e+00 1.106728129452e+00 9.922946266474e-01 8.875000900431e-01 8.906452326940e-01 9.717814764793e-01 1.019495366171e+00 9.761571335515e-01 8.748094918730e-01 8.162434466093e-01 8.627244591132e-01 9.463826818139e-01 9.737728524814e-01 9.251212198708e-01 8.621542581136e-01 8.694308950453e-01 9.422358811409e-01 9.936813442156e-01 9.663688559742e-01 8.839732705022e-01 8.379451851905e-01 8.878155684040e-01 9.691797829740e-01 9.856080673178e-01 9.115141180162e-01 8.187274028449e-01 8.305878067286e-01 9.539872729171e-01 1.063862437216e+00 1.067740533091e+00 9.688318161010e-01 8.703391109057e-01 9.027357221302e-01 1.040734817965e+00 1.144784543678e+00 1.131902797956e+00 1.018683119952e+00 9.120347523076e-01 9.257936776232e-01 1.024950384142e+00 1.082512651042e+00 1.034001665455e+00 9.176545058989e-01 8.534756382670e-01 9.172142817224e-01 1.021820469593e+00 1.047799640186e+00 9.591912698858e-01 8.223777803737e-01 7.787465740413e-01 8.780893652809e-01 9.938028076408e-01 1.009960379012e+00 9.049043936329e-01 7.508883180298e-01 6.869543808122e-01 7.617343625599e-01 8.529101641635e-01 8.596621262521e-01 7.814768734384e-01 7.055452665691e-01 7.306161792272e-01 8.263507078860e-01 8.857889402041e-01 8.592997198445e-01 7.888659083673e-01 7.837145999907e-01 8.917793863915e-01 1.022511438784e+00 1.071954827401e+00 1.005126740121e+00 8.730688722219e-01 8.070130813959e-01 8.959933746601e-01 1.046423931026e+00 1.125454157023e+00 1.077441623911e+00 9.349736441187e-01 8.176553628153e-01 8.535673572213e-01 9.957933581974e-01 1.100363743914e+00 1.090477542232e+00 9.807252365889e-01 8.689139895483e-01 8.732974316741e-01 9.792508848021e-01 1.062081963825e+00 1.039412116068e+00 9.178693710993e-01 7.943728218406e-01 7.976289532767e-01 9.113874746549e-01 9.981080180583e-01 9.716418554299e-01 8.403643795722e-01 7.095861064428e-01 7.222258796429e-01 8.498679531501e-01 9.398879614544e-01 9.091075928208e-01 7.727981195483e-01 6.430776373550e-01 6.613594266939e-01 7.804338638568e-01 8.460399560062e-01 7.868725293328e-01 6.331814331083e-01 5.235849694540e-01 5.978849842228e-01 7.430068085164e-01 8.060313671371e-01 7.439380009387e-01 6.130634809238e-01 5.603837834779e-01 6.629524724682e-01 7.915607132266e-01 8.304358569858e-01 7.591209601160e-01 6.409079787338e-01 5.921916497365e-01 6.478518369502e-01 7.045118980025e-01 6.784983959498e-01 5.725337843058e-01 4.761001753046e-01 4.982329263747e-01 5.874302011603e-01 6.238736806409e-01 5.661826513240e-01 4.648052419092e-01 4.490479350191e-01 5.544686619817e-01 6.552011690629e-01 6.639188897055e-01 5.758969702953e-01 4.687277463217e-01 4.726739610856e-01 5.787856408247e-01 6.563342808232e-01 6.365513405897e-01 5.311714016588e-01 4.313762748922e-01 4.573764949343e-01 5.646042875378e-01 6.316102183086e-01 6.117748749429e-01 5.306885902945e-01 4.694815605895e-01 4.949889609782e-01 5.625194314834e-01 5.964848764944e-01 5.758306812578e-01 5.334007997658e-01 5.218423106548e-01 5.519965246352e-01 5.831206907475e-01 5.827717281899e-01 5.588827104788e-01 5.478480503189e-01 5.716588069169e-01 6.094282541803e-01 6.278957853664e-01 6.183860104985e-01 6.016407914655e-01 6.047659922777e-01 6.286761410083e-01 6.476128819539e-01 6.396334615441e-01 6.076010131324e-01 5.781555686862e-01 5.794151552493e-01 6.103184240899e-01 6.416596488722e-01 6.451447428384e-01 6.124708300718e-01 5.620597120197e-01 5.374033246130e-01 5.751813334250e-01 6.566364487416e-01 7.259880827435e-01 7.380061717865e-01 6.799891823450e-01 5.848042802056e-01 5.354087523840e-01 5.915943977972e-01 6.907270418195e-01 7.372115228327e-01 6.840028864981e-01 5.424695015375e-01 3.957164023476e-01 3.903687600568e-01 4.987640013126e-01 5.639379659185e-01 5.201615966498e-01 3.848255429822e-01 2.797604335293e-01 3.701294484476e-01 5.145263283847e-01 5.730967891365e-01 5.143603196989e-01 3.855852269131e-01 3.381153907150e-01 4.552046381202e-01 5.771774983199e-01 5.988655677889e-01 5.065381536856e-01 3.715284415234e-01 3.661342434494e-01 5.045919731704e-01 6.151427758188e-01 6.207271494344e-01 5.362269976529e-01 4.647411308186e-01 5.250810268957e-01 6.541312105611e-01 7.262667724047e-01 6.908329292907e-01 5.768212946438e-01 4.943274967465e-01 5.468139626134e-01 6.550633628493e-01 6.965521279373e-01 6.268919396281e-01 4.794722229756e-01 3.787544650275e-01 4.492419254059e-01 5.754160424834e-01 6.308865561215e-01 5.867884152362e-01 4.845551562198e-01 4.238323652879e-01 4.711425713094e-01 5.531628326776e-01 5.878589797518e-01 5.572820571669e-01 4.926559150823e-01 4.466367143599e-01 4.441099588516e-01 4.598056337475e-01 4.676338403465e-01 4.725960735811e-01 4.910249013648e-01 5.195266094858e-01 5.391504490161e-01 5.446582975088e-01 5.560987840705e-01 5.949026143071e-01 6.493733913373e-01 6.833369722090e-01 6.728842825071e-01 6.296459516290e-01 6.000211080082e-01 6.232749877838e-01 6.774489729071e-01 7.063373529471e-01 6.777934566284e-01 6.067357203928e-01 5.532369452145e-01 5.736633813843e-01 6.432447569811e-01 6.942302808218e-01 6.909157629551e-01 6.450174335745e-01 6.030577358268e-01 6.061830085381e-01 6.429996277560e-01 6.696616219795e-01 6.607039278570e-01 6.247223886578e-01 5.913367600188e-01 5.808687851701e-01 5.828125218230e-01 5.729235111990e-01 5.423754173538e-01 5.063719055063e-01 4.894906862359e-01 4.982944996141e-01 5.148248642406e-01 5.197908616439e-01 5.096064642743e-01 4.946148573265e-01 4.877034425289e-01 4.947677439504e-01 5.146957967933e-01 5.424778799817e-01 5.683116101132e-01 5.775589207104e-01 5.582969695475e-01 5.146045084684e-01 4.769783112660e-01 4.876057036011e-01 5.472198542574e-01 6.069686405062e-01 6.207411866141e-01 5.766369570628e-01 5.099387531587e-01 4.983344364779e-01 5.779204684281e-01 6.837234879710e-01 7.412166768839e-01 7.197248137897e-01 6.389190389495e-01 5.688138957374e-01 5.852346769694e-01 6.679865243513e-01 7.330311730987e-01 7.301881462015e-01 6.669384259231e-01 6.047050485847e-01 6.168433031597e-01 6.959525586401e-01 7.687543588775e-01 7.882234131997e-01 7.633444004504e-01 7.475842371397e-01 7.875186872079e-01 8.638165025144e-01 9.169268192819e-01 9.092305370246e-01 8.514608894898e-01 7.980047647428e-01 8.028112330859e-01 8.543190172056e-01 8.904366842118e-01 8.683206361736e-01 7.985769098994e-01 7.441240631613e-01 7.695992029891e-01 8.583505813711e-01 9.373063812401e-01 9.586941321739e-01 9.269987681034e-01 8.898362473514e-01 8.984293245396e-01 9.528029391239e-01 1.005307220870e+00 1.014707385261e+00 9.776138017586e-01 9.265870124802e-01 9.028496112814e-01 9.161154401912e-01 9.369815326088e-01 9.332335553348e-01 9.006457019493e-01 8.648217610145e-01 8.574087317992e-01 8.832304335628e-01 9.168524381341e-01 9.323460773114e-01 9.258159280796e-01 9.136558118983e-01 9.133525957653e-01 9.244872436143e-01 9.312998383944e-01 9.231952247369e-01 9.085345883133e-01 9.070868047127e-01 9.260277223112e-01 9.469814774032e-01 9.434061538741e-01 9.085894481237e-01 8.690163158543e-01 8.675741594988e-01 9.155917040951e-01 9.723975382053e-01 9.863951802849e-01 9.378118708145e-01 8.547576367250e-01 8.018402013997e-01 8.216480186406e-01 8.785252143101e-01 9.056202868877e-01 8.736175707402e-01 8.095200157365e-01 7.757703348514e-01 8.049929682978e-01 8.585485618899e-01 8.839606053007e-01 8.747323899633e-01 8.719434223177e-01 9.126620530738e-01 9.744435918660e-01 9.995410626160e-01 9.589886510905e-01 8.877973081455e-01 8.699996450118e-01 9.421248534552e-01 1.031461747185e+00 1.046553654192e+00 9.594705089589e-01 8.330595000362e-01 8.015115171810e-01 9.108543808299e-01 1.038286348841e+00 1.070356285352e+00 9.917912532544e-01 8.925606838394e-01 9.103136336270e-01 1.046280682543e+00 1.162022102781e+00 1.159916407200e+00 1.048364648168e+00 9.446299122024e-01 9.862817778720e-01 1.131359789142e+00 1.221815913303e+00 1.167309883990e+00 9.915572274818e-01 8.389547096545e-01 8.768152521399e-01 1.030813930548e+00 1.111186597989e+00 1.036561339425e+00 8.570327984385e-01 7.511850749692e-01 8.557539557357e-01 1.022082635472e+00 1.077732458371e+00
 8.658680841621e-01 8.435891674994e-01 8.200715487480e-01 8.143732956694e-01 8.216965811378e-01 8.174738080643e-01 7.867311158138e-01 7.434188448697e-01 7.232444943119e-01 7.467693049117e-01 7.913211185861e-01 8.156215196724e-01 7.966209452601e-01 7.422834098376e-01 6.787939263913e-01 6.307976601724e-01 6.172854127004e-01 6.329974898901e-01 6.420174077653e-01 6.164196836733e-01 5.592624536698e-01 5.038761635627e-01 4.878415107093e-01 5.094575019109e-01 5.327607650023e-01 5.344422856946e-01 5.222846504958e-01 5.195080457440e-01 5.329594479557e-01 5.427615583566e-01 5.285343214810e-01 4.943096277586e-01 4.663468605556e-01 4.611949366518e-01 4.585468885721e-01 4.268334217330e-01 3.649077272173e-01 3.188484038803e-01 3.380110598892e-01 3.848585785902e-01 3.924508142415e-01 3.410815128153e-01 2.739384641578e-01 2.802797832166e-01 3.521899525901e-01 4.018005685322e-01 3.957751850656e-01 3.628269697965e-01 3.606399770218e-01 3.935743757793e-01 4.054921476754e-01 3.637378290794e-01 2.986320315667e-01 2.922815690574e-01 3.505271568773e-01 3.874410206979e-01 3.628175137246e-01 3.133200828094e-01 3.266783625186e-01 4.013758778715e-01 4.498933514326e-01 4.319625124010e-01 3.820120089761e-01 3.832287029403e-01 4.438014050163e-01 4.785686983049e-01 4.374711918337e-01 3.559197134492e-01 3.556937671330e-01 4.592631150949e-01 5.385546606883e-01 5.179275786838e-01 4.074308578090e-01 3.200887082393e-01 3.924364749755e-01 5.123279465393e-01 5.544596439930e-01 5.012367579567e-01 4.201731769468e-01 4.186484561599e-01 4.855413297163e-01 5.194331410789e-01 4.855682970933e-01 4.381876704318e-01 4.616173944847e-01 5.328510919575e-01 5.617897531078e-01 5.134976760993e-01 4.395760181364e-01 4.500403198215e-01 5.478764243590e-01 6.251688998187e-01 6.218621007318e-01 5.526081113376e-01 4.888159403174e-01 4.931118522697e-01 5.413530355254e-01 5.834476801878e-01 5.983746939554e-01 6.128213401672e-01 6.326450923978e-01 6.501716806666e-01 6.548082382886e-01 6.412758356393e-01 6.104749175975e-01 6.138243433326e-01 6.658679405794e-01 7.187383879605e-01 7.325122761563e-01 7.167004764052e-01 7.135397929439e-01 7.412139726167e-01 7.683325197433e-01 7.635299408208e-01 7.423204793772e-01 7.536632438346e-01 8.091136674033e-01 8.564009214826e-01 8.447314868810e-01 7.807520705124e-01 7.328792202464e-01 7.601891147051e-01 8.213790848330e-01 8.323557860507e-01 7.625177645382e-01 6.620478866743e-01 6.302211486744e-01 6.882564154782e-01 7.464398768407e-01 7.431639574406e-01 7.005617528079e-01 6.914111273054e-01 7.435509890681e-01 8.020432933476e-01 8.171946102619e-01 8.000818821491e-01 7.984118563569e-01 8.265619794985e-01 8.432758196983e-01 8.152653604130e-01 7.701017801794e-01 7.749054138560e-01 8.392223559271e-01 8.912231202464e-01 8.760469147540e-01 8.395545502099e-01 8.337196899800e-01 8.858218400809e-01 9.150819938809e-01 8.762516353017e-01 7.842292490619e-01 7.065029847810e-01 7.005212307161e-01 7.333518035968e-01 7.314906835545e-01 6.711407436528e-01 5.972834707573e-01 5.806864670965e-01 6.208897238606e-01 6.509794359792e-01 6.398278852738e-01 6.246406745501e-01 6.603560403358e-01 7.299196561733e-01 7.593217558394e-01 6.984387597926e-01 5.599675112801e-01 4.417856100912e-01 4.773931886389e-01 6.024976705246e-01 6.769978484944e-01 6.503675346841e-01 5.516818681744e-01 4.803326562194e-01 5.250294351818e-01 6.216041917456e-01 6.668485210658e-01 6.244190122806e-01 5.244401343400e-01 4.519245002829e-01 4.743921985517e-01 5.391798323727e-01 5.702678724841e-01 5.575435351619e-01 5.470455335789e-01 5.814409658843e-01 6.369033728616e-01 6.592158693912e-01 6.304665323896e-01 5.912665524848e-01 6.073070675059e-01 6.777392198726e-01 7.315011562790e-01 7.160848857791e-01 6.416151428054e-01 5.838481682345e-01 6.175775697686e-01 7.037381451089e-01 7.539274516840e-01 7.349890356285e-01 6.847893728133e-01 6.763912428948e-01 7.267959691951e-01 7.727815807280e-01 7.606984475305e-01 7.017691118002e-01 6.649735543765e-01 6.992546291739e-01 7.584919648419e-01 7.707336214121e-01 7.208911054773e-01 6.636789163337e-01 6.700737643454e-01 7.252946220242e-01 7.504224401857e-01 7.060743254476e-01 6.303400528950e-01 6.100652698632e-01 6.648316144862e-01 7.124268325081e-01 6.921606953754e-01 6.281230525326e-01 6.110010891017e-01 6.769786131639e-01 7.416082433807e-01 7.264365757037e-01 6.405843024262e-01 5.918971766066e-01 6.828800474899e-01 8.165748800099e-01 8.873111819182e-01 8.460107244459e-01 7.185239565357e-01 6.177385736147e-01 6.673566189375e-01 7.923431600565e-01 8.591794108793e-01 7.614751148951e-01 5.586015318970e-01 4.876846674993e-01 6.474441266367e-01 7.792774682578e-01 7.453846050664e-01 5.618776631647e-01 3.888187501189e-01 4.479018910111e-01 5.724507297820e-01 5.764752822022e-01 4.717362148257e-01 4.314757221629e-01 5.628194088001e-01 6.887897592115e-01 6.857799439679e-01 5.670124128088e-01 4.790479797753e-01 5.571337040260e-01 6.642537529371e-01 6.555762969173e-01 5.289520612088e-01 4.391486135028e-01 5.481465475926e-01 6.944246301044e-01 7.180490581341e-01 6.032245288724e-01 4.747135723392e-01 5.282500889921e-01 6.767253746751e-01 7.346747892067e-01 6.555099428776e-01 5.178423230794e-01 4.852744820267e-01 5.675546695115e-01 6.022403623704e-01 5.234597775272e-01 4.138412438301e-01 4.572917865392e-01 6.036116789327e-01 6.722783485124e-01 5.971261014933e-01 4.240827509985e-01 3.422045516897e-01 4.728123147633e-01 6.014277036879e-01 6.163681573327e-01 5.345878410820e-01 4.580468435709e-01 4.826559893665e-01 5.546717348183e-01 5.918943795368e-01 5.959570556020e-01 6.139298039971e-01 6.548848673277e-01 6.744808980222e-01 6.441123352041e-01 5.940592832224e-01 5.862999854744e-01 6.234808383875e-01 6.416221943121e-01 6.065514164203e-01 5.624990121868e-01 5.901027672242e-01 6.778906585868e-01 7.374574152655e-01 7.258455355889e-01 6.882375803963e-01 7.218812977923e-01 8.405349468356e-01 9.503986438515e-01 9.741821882332e-01 9.051111818683e-01 8.031530062113e-01 7.516836241021e-01 7.695769723558e-01 8.306274950129e-01 8.635492529608e-01 8.378637466427e-01 7.877705595901e-01 7.866232398611e-01 8.615691840237e-01 9.526141388179e-01 9.882841700446e-01 9.458705186212e-01 8.649082562393e-01 8.284515921854e-01 8.847931584584e-01 9.578377729659e-01 9.470632631050e-01 8.774048883929e-01 8.390591609737e-01 8.813171560631e-01 9.393516225778e-01 9.372307926229e-01 8.772698508980e-01 8.339217798046e-01 8.642724429611e-01 9.241420698880e-01 9.371032521016e-01 8.832947389441e-01 8.088419656379e-01 7.776754291179e-01 7.980252000808e-01 8.272102244993e-01 8.431326980469e-01 8.608555775479e-01 8.916316747621e-01 9.154005858232e-01 9.069659457957e-01 8.736769181980e-01 8.567557713316e-01 8.848185636504e-01 9.335430405200e-01 9.577286956301e-01 9.431373744596e-01 9.195310985248e-01 9.301063041397e-01 9.806136366733e-01 1.034082639686e+00 1.057586927174e+00 1.055188910365e+00 1.061675964174e+00 1.103146549053e+00 1.162455450746e+00 1.197598081912e+00 1.187088616420e+00 1.152879030964e+00 1.142756259024e+00 1.199173800882e+00 1.266838692354e+00 1.309665743353e+00 1.271702434691e+00 1.129852037560e+00 9.894500986719e-01 1.031223224678e+00 1.179849466190e+00 1.242054179533e+00 1.162205245382e+00 1.052380448123e+00 1.075789296528e+00 1.197367751328e+00 1.247189143269e+00 1.163421182046e+00 1.056338178229e+00 1.099798159021e+00 1.254397788664e+00 1.328848107024e+00 1.235526141327e+00 1.062037906488e+00 1.024957656509e+00 1.180090180309e+00 1.327655760951e+00 1.330972057065e+00 1.216770891240e+00 1.122804764773e+00 1.141162914849e+00 1.197819329100e+00 1.199990262460e+00 1.169565849173e+00 1.188933687137e+00 1.254194738090e+00 1.271153437354e+00 1.204603294989e+00 1.135609438525e+00 1.185885727454e+00 1.325284534159e+00 1.402160991249e+00 1.328981620077e+00 1.161381950031e+00 1.084157200301e+00 1.197699865078e+00 1.344683579305e+00 1.360910436529e+00 1.239711859565e+00 1.148953391220e+00 1.232488565097e+00 1.372338519477e+00 1.393973484713e+00 1.267412350906e+00 1.131934094549e+00 1.184354619148e+00 1.376578507563e+00 1.494783406981e+00 1.432456546145e+00 1.247705479740e+00 1.130409142556e+00 1.203837851182e+00 1.333559567284e+00 1.357964818636e+00 1.265244730604e+00 1.172074937948e+00 1.182775632886e+00 1.235262541703e+00 1.206260907843e+00 1.083724959593e+00 1.001580511505e+00 1.083693461755e+00 1.224522985055e+00 1.251282658120e+00 1.113207791505e+00 9.180517745061e-01 8.818216162274e-01 1.024592586181e+00 1.132123691022e+00 1.087255307026e+00 9.413842724831e-01 8.699395066720e-01 9.580661091940e-01 1.055366046508e+00 1.028445428358e+00 9.002822240854e-01 8.398811504521e-01 9.580927807121e-01 1.109817969791e+00 1.139309187123e+00 1.031153744721e+00 9.128063940154e-01 9.489202082065e-01 1.105000386326e+00 1.225931239595e+00 1.238348863506e+00 1.157515210711e+00 1.082601705140e+00 1.106295501386e+00 1.198009832653e+00 1.255913600500e+00 1.228230844853e+00 1.148357539843e+00 1.104171635636e+00 1.147604292018e+00 1.232626763710e+00 1.284710278809e+00 1.278177091656e+00 1.242893047543e+00 1.226077525252e+00 1.244138301612e+00 1.276064648740e+00 1.301191655047e+00 1.321979872417e+00 1.347351283947e+00 1.367231189520e+00 1.357378516203e+00 1.309730846726e+00 1.253386659952e+00 1.237508804139e+00 1.277132219240e+00 1.329761587539e+00 1.342162799609e+00 1.300747726005e+00 1.241604376312e+00 1.217561787528e+00 1.241347782137e+00 1.274297112581e+00 1.278154239274e+00 1.255611400144e+00 1.241209436810e+00 1.255052652420e+00 1.272782845546e+00 1.254301677595e+00 1.192198703124e+00 1.129060462396e+00 1.121112809792e+00 1.167161282335e+00 1.203772529024e+00 1.176636076946e+00 1.091176951220e+00 1.014997264620e+00 1.018964251785e+00 1.085870119957e+00 1.132292252077e+00 1.104876504719e+00 1.022863361178e+00 9.660477385073e-01 9.977484129559e-01 1.080119059023e+00 1.126463052558e+00 1.092596449267e+00 1.003496623799e+00 9.349985333999e-01 9.450138571623e-01 1.003655229828e+00 1.039236591872e+00 1.017615397677e+00 9.600258585626e-01 9.165139535189e-01 9.147308900820e-01 9.334969648969e-01 9.390672961043e-01 9.257363375230e-01 9.133218288053e-01 9.142886074107e-01 9.132418923800e-01 8.871351092135e-01 8.386483782245e-01 8.031397262139e-01 8.110989113065e-01 8.414635087406e-01 8.410269283871e-01 7.809586341419e-01 6.894507410897e-01 6.466417706715e-01 6.982263433252e-01 7.782589428807e-01 7.992654474301e-01 7.314433822455e-01 6.202106656401e-01 5.771525621122e-01 6.563286786872e-01 7.588092762590e-01 7.826911109813e-01 6.990101502076e-01 5.548667641439e-01 4.756642264573e-01 5.444931428914e-01 6.490896441418e-01 6.787534226967e-01 6.145388528918e-01 5.202608105678e-01 5.129878868578e-01 6.085098289978e-01 6.963985576270e-01 7.041557021888e-01 6.388979383953e-01 5.814870496205e-01 6.212949627224e-01 7.242313017762e-01 7.886335333499e-01 7.598931620946e-01 6.526182622511e-01 5.509246463234e-01 5.567985898367e-01 6.418041868576e-01 6.967877330808e-01 6.709170868084e-01 5.911091739789e-01 5.451499614263e-01 5.909229531420e-01 6.637310874051e-01 6.756535648956e-01 5.997620493358e-01 4.863652517984e-01 4.583686697948e-01 5.562545646351e-01 6.584886479362e-01 6.712453132304e-01 5.746420836021e-01 4.185149937598e-01 3.421539217300e-01 4.313310284989e-01 5.354266225997e-01 5.498790453521e-01 4.662232445521e-01 3.590114619523e-01 3.722670095022e-01 4.902315436352e-01 5.696032562276e-01 5.439026617893e-01 4.259878750988e-01 3.313722512398e-01 4.218265540974e-01 5.852439147939e-01 6.722532977118e-01 6.289941623507e-01 4.711087121162e-01 3.175550707560e-01 4.018540045606e-01 6.018793370648e-01 7.243830871201e-01 7.093964997824e-01 5.703091381356e-01 4.054369471548e-01 4.143238309800e-01 5.744721296175e-01 6.890033689243e-01 6.763612710629e-01 5.390316421489e-01 3.609713842698e-01 3.461993357099e-01 5.007999342601e-01 6.161417544127e-01 6.132893278892e-01 5.005963019679e-01 3.662946007868e-01 3.739835970285e-01 5.020591505839e-01 5.957827155309e-01 6.013112938468e-01 5.499215695054e-01 5.303733002847e-01 5.933813986644e-01 6.741832162595e-01 6.928489432249e-01 6.297274176039e-01 5.423315706547e-01 5.454808977120e-01 6.601572927963e-01 7.786070198507e-01 8.204491204546e-01 7.749211063948e-01 6.952919171543e-01 6.711627631501e-01 7.357431387559e-01 8.260169777072e-01 8.794624437712e-01 8.867381187059e-01 8.782088627683e-01 8.839146740401e-01 8.991560018751e-01 8.969785345278e-01 8.683223696705e-01 8.395490002749e-01 8.466026347014e-01 8.865581632381e-01 9.164557311582e-01 9.023496386350e-01 8.537780670960e-01 8.202699022648e-01 8.422384054860e-01 8.976072061990e-01 9.306654881660e-01 9.140202894225e-01 8.707449707409e-01 8.530920766149e-01 8.839116398145e-01 9.262334585746e-01 9.310852150272e-01 8.884416585428e-01 8.354685732958e-01 8.216619774987e-01 8.496790608918e-01 8.740716755719e-01 8.627860564811e-01 8.332432325055e-01 8.335975108084e-01 8.795742977404e-01 9.269753951293e-01 9.260655679481e-01 8.763691059851e-01 8.379041427847e-01 8.762296706334e-01 9.691825784038e-01 1.031086995782e+00 1.005490545714e+00 9.078960252472e-01 8.295760420485e-01 8.654957185986e-01 9.799015666599e-01 1.059877389271e+00 1.044577571892e+00 9.603868771334e-01 9.079602184304e-01 9.689270993734e-01 1.091951194757e+00 1.170815491212e+00 1.157271229475e+00 1.085825953423e+00 1.048126193009e+00 1.102382364324e+00 1.199038354614e+00 1.252724872278e+00 1.231611090875e+00 1.174655878545e+00 1.153257089676e+00 1.191854747599e+00 1.239735318026e+00 1.242359378868e+00 1.206383513651e+00 1.197714856460e+00 1.264792250543e+00 1.363816864524e+00 1.404824085730e+00 1.340367166263e+00 1.211021140561e+00 1.142197487914e+00 1.227091323413e+00 1.386293131055e+00 1.474807222669e+00 1.419452427254e+00 1.253553228852e+00 1.115088171332e+00 1.147168591669e+00 1.297557401325e+00 1.400433909054e+00 1.370077107114e+00 1.245543731651e+00 1.170089653043e+00 1.253805312008e+00 1.410594931524e+00 1.483983641409e+00 1.406979828816e+00 1.243364719854e+00 1.172391315178e+00 1.305071376524e+00 1.505518696710e+00 1.593306134954e+00 1.503254205319e+00 1.308915452049e+00 1.205384209192e+00 1.321590238952e+00 1.517684510771e+00 1.604333579279e+00 1.522952029218e+00 1.362768083249e+00 1.311471719221e+00 1.443418305321e+00 1.603293159280e+00 1.628151914488e+00 1.489378729070e+00 1.312656987741e+00 1.303994841118e+00 1.478622180449e+00 1.629573818354e+00 1.603133562848e+00 1.402472568239e+00 1.202192451524e+00 1.241523059612e+00 1.464910127598e+00 1.611886623895e+00 1.543698107027e+00 1.303608902772e+00 1.130111168802e+00 1.268350734423e+00 1.549358492589e+00 1.686506340887e+00 1.565774665047e+00 1.258407189595e+00 1.051636384925e+00 1.228333159078e+00 1.548665247691e+00 1.700459675459e+00 1.583425643601e+00 1.279037265945e+00 1.057936563407e+00 1.181192523812e+00 1.448675356162e+00 1.580543686369e+00 1.506028493674e+00 1.332097409141e+00 1.269210963898e+00 1.390678217167e+00 1.526052995350e+00 1.523420484480e+00 1.390157267570e+00 1.286698853968e+00 1.369748519431e+00 1.553037943562e+00 1.640300426263e+00 1.543231675512e+00 1.333595962650e+00 1.224138954897e+00 1.348553152688e+00 1.540828021768e+00 1.598086204186e+00 1.470533351132e+00 1.276567973221e+00 1.239646452488e+00 1.406625197093e+00 1.567124923012e+00 1.553743743279e+00 1.358389201742e+00 1.140521686026e+00 1.142431067225e+00 1.342346326392e+00 1.490570729108e+00 1.445204646717e+00 1.229315395896e+00 1.023939092058e+00 1.054915963053e+00 1.248142142862e+00 1.367257346465e+00 1.314156019083e+00 1.150272939535e+00 1.057795288340e+00 1.153983891233e+00 1.309394253631e+00 1.358555467194e+00 1.260744890417e+00 1.107864735767e+00 1.067055837227e+00 1.181683991839e+00 1.307393329743e+00 1.321646278570e+00 1.216609010339e+00 1.088025887319e+00 1.062066454372e+00 1.145302636069e+00 1.226750813004e+00 1.231693163943e+00 1.175443061056e+00 1.129631681901e+00 1.141451401256e+00 1.179118574233e+00 1.184810535019e+00 1.146457402227e+00 1.104931088961e+00 1.102016189207e+00 1.122338979581e+00 1.111659256020e+00 1.042263265899e+00 9.465537863191e-01 8.963413155047e-01 9.220522257287e-01 9.674115533277e-01 9.630521618553e-01 8.929229717916e-01 8.009623936007e-01 7.553965588041e-01 7.752160832675e-01 8.112917394891e-01 8.182107146375e-01 7.934055184070e-01 7.590937992869e-01 7.264285618157e-01 6.836048888403e-01 6.236514565412e-01 5.739098882025e-01 5.760919451912e-01 6.180307432868e-01 6.357369129495e-01 5.834814228257e-01 4.753554438801e-01 4.071347491992e-01 4.734455049885e-01 5.882070902122e-01 6.352967694084e-01 5.723424518051e-01 4.274185596634e-01 3.222163027190e-01 3.976813565712e-01 5.286793833587e-01 5.842072900282e-01 5.350358030446e-01 4.185865674374e-01 3.345321202555e-01 3.685178108617e-01 4.450982546376e-01 4.835680576922e-01 4.858110644444e-01 4.972509055379e-01 5.388111238078e-01 5.749931084228e-01 5.647935680547e-01 5.106567554902e-01 4.709758160103e-01 5.074799151580e-01 5.883784438218e-01 6.376896880919e-01 6.198958935051e-01 5.553061157013e-01 5.058232783477e-01 5.143409112381e-01 5.445575501594e-01 5.409528959132e-01 5.010825993582e-01 4.837466764085e-01 5.387079260511e-01 6.203213723401e-01 6.503177883143e-01 5.910787838600e-01 4.645468731397e-01 3.691725772470e-01 4.175606722817e-01 5.289350932223e-01 5.839010916024e-01 5.444294051202e-01 4.343021594613e-01 3.320484123893e-01 3.300913268284e-01 3.896433946055e-01 4.208292397760e-01 4.059554588533e-01 3.827212970762e-01 3.923491570293e-01 4.201327954437e-01 4.222820314971e-01 3.873259204865e-01 3.552876043077e-01 3.797034692742e-01 4.406233402254e-01 4.740033394067e-01 4.481189851952e-01 3.845371537605e-01 3.545649316241e-01 4.001162174351e-01 4.589852384780e-01 4.644812217139e-01 4.071101233315e-01 3.460845831616e-01 3.760017631023e-01 4.721016293436e-01 5.337796500215e-01 5.074725554610e-01 3.969100625180e-01 2.762482811982e-01 2.957898089655e-01 4.138903045114e-01 4.851767735078e-01 4.584941023971e-01 3.436332739896e-01 2.122815503461e-01 2.228066319523e-01 3.263907369856e-01 3.772909043693e-01 3.455496104887e-01 2.721727908676e-01 2.655758810672e-01 3.531412291128e-01 4.295189450544e-01 4.340094214568e-01 3.697928308195e-01 3.092153501844e-01 3.559967066222e-01 4.680012329794e-01 5.445534334734e-01 5.446929517225e-01 4.860966164599e-01 4.417263144902e-01 4.831026434167e-01 5.741855832744e-01 6.369554878575e-01 6.414618503549e-01 6.164708563881e-01 6.256949164806e-01 6.937730195179e-01 7.688042303470e-01 7.869723826525e-01 7.257557181768e-01 6.227497157690e-01 5.747123927386e-01 6.434108663062e-01 7.539132671523e-01 8.088472421249e-01 7.702541489855e-01 6.646272950730e-01 5.786378784433e-01 5.981415424932e-01 6.854846667455e-01 7.444349628505e-01 7.337907609457e-01 6.804462555804e-01 6.545887717513e-01 6.948463077298e-01 7.538945655508e-01 7.647432812329e-01 7.073974094081e-01 6.254515830214e-01 6.049825965895e-01 6.744189260578e-01 7.602883676630e-01 7.926385737371e-01 7.607096208322e-01 7.103522915943e-01 7.071915702212e-01 7.618548105330e-01 8.199789712749e-01 8.358483459402e-01 8.131055794572e-01 7.969495642108e-01 8.271920222781e-01 8.886651608422e-01 9.318599325904e-01 9.254468119064e-01 8.777888948633e-01 8.289303765335e-01 8.187882063913e-01 8.504258933643e-01 8.953495661361e-01 9.285482230721e-01 9.426276224521e-01 9.396334866590e-01 9.224227466075e-01 8.972645327235e-01 8.800321489959e-01 8.887180271669e-01 9.221673080322e-01 9.543462814487e-01 9.570247768547e-01 9.250973372263e-01 8.831130173997e-01 8.654274810807e-01 8.794224096566e-01 8.972724082431e-01 8.910012912621e-01 8.625257421250e-01 8.402740329893e-01 8.463669377862e-01 8.693385435739e-01 8.831460066394e-01 8.839988064525e-01 8.957218675691e-01 9.353276352815e-01 9.808291364393e-01 9.909951082771e-01 9.515498146244e-01 9.024041969907e-01 9.153154740071e-01 1.006911783886e+00 1.107270063869e+00 1.140469131100e+00 1.086480514425e+00 9.967090515044e-01 9.671228964132e-01 1.038447920278e+00 1.141518329815e+00 1.193548438796e+00 1.174799879847e+00 1.131800063251e+00 1.131600107544e+00 1.186643549478e+00 1.243712071000e+00 1.253388090885e+00 1.218521232279e+00 1.187822140505e+00 1.205155775802e+00 1.259905923786e+00 1.306532232660e+00 1.318740410228e+00 1.307411323273e+00 1.297724688348e+00 1.297695897724e+00 1.297289210796e+00 1.297188287058e+00 1.320345523180e+00 1.379782122929e+00 1.444096873588e+00 1.457948873543e+00 1.395692075778e+00 1.298645940576e+00 1.261301274870e+00 1.331121883962e+00 1.433692607827e+00 1.461298636021e+00 1.376970749707e+00 1.249373444799e+00 1.215617648216e+00 1.320025397548e+00 1.438922122604e+00 1.443241386885e+00 1.313454839662e+00 1.165662881102e+00 1.181466170076e+00 1.357886754345e+00 1.502610805219e+00 1.477633329358e+00 1.280797390470e+00 1.061944484016e+00 1.058897604558e+00 1.258138486826e+00 1.414512270398e+00 1.387742345619e+00 1.199032094231e+00 1.023825105889e+00 1.072049770920e+00 1.266033319734e+00 1.382562121897e+00 1.332127981891e+00 1.189941170922e+00 1.150283119887e+00 1.299153153237e+00 1.473533838304e+00 1.505018978777e+00 1.363026518100e+00 1.176397454080e+00 1.172303751142e+00 1.372611109481e+00 1.554044323260e+00 1.558037376513e+00 1.379163502471e+00 1.165792065764e+00 1.148137643012e+00 1.331499129172e+00 1.491223393647e+00 1.488389290292e+00 1.339662486484e+00 1.192066238331e+00 1.205971206465e+00 1.337069078665e+00 1.414419131575e+00 1.354382505835e+00 1.207525304811e+00 1.119208410176e+00 1.174109200902e+00 1.270545350256e+00 1.275790378893e+00 1.164920100958e+00 1.035145075479e+00 1.026797821416e+00 1.130472908178e+00 1.199861431242e+00 1.145612692493e+00 1.005525441783e+00 9.326783441240e-01 1.032617007669e+00 1.187385510899e+00 1.239276591800e+00 1.138655366014e+00 9.627020142570e-01 8.955704233634e-01 1.023637911271e+00 1.188979868025e+00 1.240369341037e+00 1.149261996333e+00 1.003859235808e+00 9.621453700150e-01 1.071439316902e+00 1.201124058032e+00 1.238608770434e+00 1.176799245242e+00 1.099111587357e+00 1.104385684075e+00 1.186452076059e+00 1.247964512245e+00 1.219884439372e+00 1.114244830415e+00 1.016358169621e+00 1.014795063229e+00 1.091650391481e+00 1.150668032365e+00 1.127758195959e+00 1.027804693943e+00 9.143841363409e-01 8.679816235579e-01 9.069119865366e-01 9.718512283691e-01 1.003282948305e+00 9.818011451697e-01 9.212725313192e-01 8.529002534440e-01 8.096969999967e-01 8.079635090547e-01 8.338211698158e-01 8.525822597139e-01 8.327358144674e-01 7.667144926285e-01 6.838322661247e-01 6.435707296443e-01 6.776284645000e-01 7.395499866626e-01 7.610602036299e-01 7.137766650855e-01 6.283776555983e-01 5.895017067651e-01 6.523343445556e-01 7.544860973773e-01 8.063909778507e-01 7.685857808573e-01 6.617732823008e-01 5.667528335451e-01 5.756817682530e-01 6.626094252310e-01 7.262674788775e-01 7.106861081799e-01 6.221251859022e-01 5.207803835610e-01 4.891830276848e-01 5.328294099784e-01 5.737730498444e-01 5.619820494328e-01 5.089552468508e-01 4.720302186036e-01 4.927267301327e-01 5.327813910510e-01 5.280225688950e-01 4.541751201213e-01 3.497821548432e-01 3.272435702313e-01 4.229422526473e-01 5.170427883148e-01 5.280474052256e-01 4.384824416105e-01 2.931981339970e-01 2.525385492685e-01 3.892710679571e-01 5.183923449944e-01 5.540115901730e-01 4.868699642870e-01 3.693735950326e-01 3.290631976726e-01 4.198621559072e-01 5.134225904572e-01 5.262065399907e-01 4.534092649122e-01 3.620069189410e-01 3.697111726987e-01 4.643659651048e-01 5.260319063164e-01 4.934988826714e-01 3.752666250810e-01 2.717989442501e-01 3.466955431472e-01 4.965277810529e-01 5.824647462444e-01 5.631144635394e-01 4.581374509844e-01 3.523459093732e-01 3.668758263845e-01 4.639144599678e-01 5.254667152739e-01 5.099584310225e-01 4.415747891501e-01 3.909494493742e-01 4.094120174365e-01 4.513860600719e-01 4.514383823896e-01 3.963652308353e-01 3.347966498181e-01 3.484160912515e-01 4.284451232964e-01 4.939849189364e-01 5.011168661667e-01 4.532275275385e-01 3.902668757286e-01 3.644635123446e-01 3.848373839341e-01 4.116910075838e-01 4.182114273628e-01 4.091948122976e-01 4.012639820935e-01 3.979002257686e-01 3.872029334446e-01 3.638784366482e-01 3.451900824489e-01 3.565444890567e-01 3.941313023990e-01 4.271551337411e-01 4.333795379214e-01 4.163414607657e-01 4.024884213582e-01 4.180449469632e-01 4.597146844948e-01 5.026479135838e-01 5.287036582270e-01 5.371182721746e-01 5.408552944329e-01 5.572777612555e-01 5.957739097360e-01 6.487945042778e-01 6.956733094425e-01 7.159246011928e-01 7.039164912507e-01 6.809338777773e-01 6.897279896884e-01 7.520981580076e-01 8.349443387618e-01 8.827464935980e-01 8.641595208371e-01 7.964187317822e-01 7.479586347501e-01 7.845642316983e-01 8.797759345427e-01 9.500154665883e-01 9.459299037543e-01 8.845984867501e-01 8.401776512745e-01 8.744017783953e-01 9.512631431439e-01 9.862706819106e-01 9.414575192244e-01 8.608013820986e-01 8.477343135395e-01 9.413557906565e-01 1.048626186761e+00 1.066373438974e+00 9.671855014057e-01 8.233132279001e-01 7.898726444951e-01 9.184394376003e-01 1.064997162427e+00 1.104601068904e+00 1.017018323043e+00 8.886473514317e-01 8.720225993525e-01 9.994477034642e-01 1.133821196200e+00 1.167692321946e+00 1.099275969938e+00 1.023959413299e+00 1.056426936758e+00 1.181993186151e+00 1.282840871607e+00 1.281839505682e+00 1.193719251358e+00 1.112761535670e+00 1.132075933196e+00 1.228163746830e+00 1.301468070532e+00 1.296115990296e+00 1.237360623663e+00 1.201117113361e+00 1.232123915470e+00 1.289770627016e+00 1.306386497111e+00 1.263971302194e+00 1.210879266717e+00 1.215064120471e+00 1.281491183552e+00 1.343758827366e+00 1.339803070106e+00 1.262412794983e+00 1.160953650222e+00 1.105010826167e+00 1.120259171923e+00 1.168735065851e+00 1.204357027748e+00 1.212921197638e+00 1.202789252928e+00 1.181314796572e+00 1.149845209566e+00 1.120783470069e+00 1.125815682806e+00 1.185702603071e+00 1.272723111706e+00 1.327716378199e+00 1.309171868399e+00 1.226201753377e+00 1.143620432118e+00 1.139006061850e+00 1.216913089162e+00 1.303870191601e+00 1.334716602534e+00 1.302816154773e+00 1.256664957848e+00 1.256612114897e+00 1.312848219234e+00 1.378847921934e+00 1.408130964232e+00 1.394948256991e+00 1.372042703008e+00 1.377056621497e+00 1.413536412640e+00 1.448562668576e+00 1.447214140164e+00 1.402323901452e+00 1.341276798799e+00 1.310101251629e+00 1.336728309048e+00 1.402203913047e+00 1.456760415561e+00 1.458782671219e+00 1.402025203011e+00 1.326127354328e+00 1.300906199858e+00 1.365884685468e+00 1.479746062341e+00 1.561062553668e+00 1.556156834064e+00 1.470836079808e+00 1.371623010302e+00 1.345681300179e+00 1.414506580600e+00 1.510322183946e+00 1.558418660910e+00 1.539941899728e+00 1.494864423810e+00 1.481552098404e+00 1.516777469135e+00 1.562537057556e+00 1.577856956187e+00 1.564543099094e+00 1.563398162665e+00 1.606049538336e+00 1.672232666142e+00 1.708960719883e+00 1.683215384989e+00 1.612092342781e+00 1.553287844515e+00 1.555510571886e+00 1.608013798969e+00 1.656580749817e+00 1.661098333252e+00 1.625185571043e+00 1.584790610784e+00 1.571446720800e+00 1.582098096722e+00 1.588666544407e+00 1.572487530893e+00 1.543592007117e+00 1.529929636863e+00 1.547191551352e+00 1.579205358865e+00 1.590656597969e+00 1.555699219387e+00 1.477952713520e+00 1.394667078859e+00 1.358705582993e+00 1.393579802099e+00 1.463002812254e+00 1.500576332314e+00 1.460426879069e+00 1.348188601046e+00 1.230784975036e+00 1.202926866716e+00 1.285568629004e+00 1.390382199733e+00 1.419856583849e+00 1.341978738754e+00 1.207305504819e+00 1.126502405871e+00 1.166313964587e+00 1.255960695475e+00 1.281637166318e+00 1.197767030016e+00 1.054193190166e+00 9.724588959396e-01 1.021244521324e+00 1.110310686492e+00 1.118792269668e+00 1.012565218699e+00 8.674680945857e-01 8.363040375789e-01 9.573162727102e-01 1.085455694797e+00 1.100768321018e+00 9.880074335704e-01 8.386817437035e-01 8.109470088831e-01 9.309471623269e-01 1.049293051270e+00 1.056204985614e+00 9.470174514323e-01 8.146530975729e-01 7.953529731917e-01 8.948710571176e-01 9.835989785429e-01 9.778538187638e-01 8.922482692673e-01 8.231909153945e-01 8.620866050694e-01 9.693283850893e-01 1.039420999436e+00 1.019922307946e+00 9.352772762163e-01 8.669230711551e-01 8.822313633942e-01 9.525748781882e-01 1.000357796801e+00 9.855544210440e-01 9.243868436364e-01 8.681255533725e-01 8.577172627050e-01 8.853048867475e-01 9.147053878434e-01 9.239882358409e-01 9.149649407934e-01 8.983795505280e-01 8.800312592325e-01 8.613270784335e-01 8.470228092412e-01 8.436037589448e-01 8.476719600538e-01 8.430942541056e-01 8.150711568979e-01 7.666791835545e-01 7.215354763841e-01 7.048696049248e-01 7.163543446925e-01 7.326087668588e-01 7.367998805565e-01 7.341799963657e-01 7.405317164566e-01 7.589019518786e-01 7.743944887534e-01 7.742790829479e-01 7.663597524687e-01 7.735812612267e-01 8.058927094649e-01 8.425733910405e-01 8.513470233514e-01 8.182192351906e-01 7.613308129519e-01 7.221592167175e-01 7.288478198089e-01 7.628786830039e-01 7.821531385255e-01 7.628341783968e-01 7.136318470646e-01 6.671199339004e-01 6.527342145910e-01 6.672209220797e-01 6.811884775401e-01 6.703150797513e-01 6.313931930625e-01 5.814737170290e-01 5.472724657242e-01 5.441981969196e-01 5.594216335001e-01 5.622091100622e-01 5.272604066005e-01 4.501762825762e-01 3.590659274782e-01 3.202954385050e-01 3.676309132172e-01 4.329476816773e-01 4.477907133276e-01 3.885847800561e-01 2.776056257552e-01 2.103036977695e-01 2.832072574206e-01 3.807790768209e-01 4.130034809504e-01 3.630776847762e-01 2.716133519144e-01 2.521888925531e-01 3.420643014891e-01 4.238051488946e-01 4.313693443686e-01 3.662207844519e-01 3.006830503740e-01 3.440049635547e-01 4.528707872523e-01 5.198424379404e-01 5.004182026281e-01 4.119096855735e-01 3.412611743552e-01 3.866115714777e-01 4.832093713342e-01 5.254868876707e-01 4.767347787558e-01 3.651970912134e-01 2.950239284575e-01 3.562450702172e-01 4.441514943096e-01 4.599113565619e-01 3.861942325381e-01 2.800339377719e-01 2.821191636684e-01 3.927804548244e-01 4.716952190954e-01 4.603460119740e-01 3.743269966777e-01 3.104873627462e-01 3.757467127764e-01 4.843635906538e-01 5.260680118714e-01 4.683928091668e-01 3.553140079850e-01 3.318293611804e-01 4.576774942631e-01 5.812577494809e-01 6.062291981322e-01 5.153191057082e-01 3.723524386602e-01 3.641478448011e-01 5.327640433211e-01 6.887307435573e-01 7.353777383854e-01 6.565619250835e-01 5.032837052762e-01 4.106821502427e-01 4.867087200742e-01 6.057890526862e-01 6.459992873970e-01 5.817335079533e-01 4.630357659707e-01 4.096865398002e-01 4.820937912685e-01 5.704419466041e-01 5.850050307988e-01 5.178657780581e-01 4.351313510496e-01 4.418667122580e-01 5.304129993353e-01 5.963597031513e-01 5.829408538728e-01 5.036103704961e-01 4.372069534872e-01 4.654130628731e-01 5.434091580626e-01 5.792059650051e-01 5.427391034554e-01 4.796173347347e-01 4.850831270025e-01 5.746461302434e-01 6.559505001290e-01 6.599934603012e-01 5.890022082903e-01 5.265664441334e-01 5.799415172198e-01 7.114500309311e-01 8.031260532436e-01 7.914758084017e-01 6.880167245517e-01 5.860302435836e-01 6.117257940807e-01 7.382921583502e-01 8.361013469589e-01 8.388988256351e-01 7.642790513105e-01 7.006050010390e-01 7.358171396269e-01 8.382081754866e-01 9.135756772638e-01 9.184739824114e-01 8.799925529378e-01 8.656640260338e-01 9.098894482471e-01 9.713990161178e-01 9.928651445581e-01 9.627995301967e-01 9.226201401728e-01 9.243988302578e-01 9.668661623857e-01 9.996248452217e-01 9.896870013291e-01 9.581941278418e-01 9.601576684883e-01 1.016328744259e+00 1.080937025375e+00 1.098450553136e+00 1.061566013968e+00 1.020874582369e+00 1.037898669098e+00 1.106037318215e+00 1.154976401302e+00 1.130276207040e+00 1.040830725511e+00 9.586260832764e-01 9.577342041563e-01 1.018500161729e+00 1.054264724026e+00 1.013674833749e+00 9.211495438812e-01 8.609489597775e-01 8.918634065970e-01 9.655230103393e-01 9.994888322953e-01 9.685440742856e-01 9.167572915915e-01 9.108199403662e-01 9.567173794436e-01 9.935161236456e-01 9.756949479788e-01 9.225640605503e-01 9.019663642709e-01 9.474267757321e-01 1.004369980719e+00 1.000580065121e+00 9.252842812465e-01 8.536528748362e-01 8.895148089250e-01 1.017355593414e+00 1.120250689698e+00 1.118990063031e+00 1.023207681302e+00 9.330847461766e-01 9.653610185845e-01 1.095149121867e+00 1.196205302487e+00 1.192157839277e+00 1.098803162459e+00 1.009338289461e+00 1.015022593427e+00 1.088653480565e+00 1.128541104246e+00 1.082715145037e+00 9.903388931201e-01 9.526564195033e-01 1.016768399622e+00 1.103343742603e+00 1.114826404155e+00 1.027578875470e+00 9.101716475388e-01 8.840143722369e-01 9.769420655268e-01 1.078398217305e+00 1.089743314027e+00 9.965224929369e-01 8.683913110229e-01 8.180729795107e-01 8.748948734190e-01 9.443257710052e-01 9.454885295266e-01 8.810671422699e-01 8.259477484301e-01 8.527044210175e-01 9.332159072910e-01 9.826926871043e-01 9.604826357659e-01 9.021942820031e-01 8.946477054150e-01 9.782163111005e-01 1.087428303745e+00 1.135760405649e+00 1.090850361199e+00 9.926944349644e-01 9.377779143784e-01 9.915399220498e-01 1.099337293793e+00 1.161784207094e+00 1.130151860694e+00 1.029974032815e+00 9.513703997744e-01 9.782442950604e-01 1.080201494781e+00 1.155758171412e+00 1.142300875322e+00 1.052412571877e+00 9.684963712077e-01 9.802439807680e-01 1.070841790069e+00 1.137688131058e+00 1.106982073970e+00 9.819377280721e-01 8.501931001971e-01 8.362477085424e-01 9.401287885728e-01 1.032472098609e+00 1.019911040425e+00 8.988207658071e-01 7.572704878219e-01 7.339541303312e-01 8.381708125705e-01 9.319625295170e-01 9.215947234675e-01 8.095538254423e-01 6.891288012602e-01 6.862967601469e-01 7.821290844829e-01 8.428680203048e-01 7.933471661684e-01 6.541441068299e-01 5.462571551323e-01 6.015902990515e-01 7.358953505544e-01 8.037993284410e-01 7.555045342050e-01 6.334297821453e-01 5.622407315669e-01 6.316053955630e-01 7.477976170042e-01 7.984515319913e-01 7.558076159157e-01 6.662554578098e-01 6.149534853727e-01 6.343717018743e-01 6.609376643821e-01 6.333508965979e-01 5.577053424710e-01 5.038306443434e-01 5.285758456612e-01 5.825353637875e-01 5.883241066546e-01 5.288757687256e-01 4.634868300970e-01 4.841921415321e-01 5.746056019354e-01 6.376950187478e-01 6.225783727392e-01 5.504257222069e-01 5.062692659668e-01 5.546012887500e-01 6.355739837868e-01 6.615844972467e-01 6.057535142096e-01 5.140911715265e-01 4.883159756398e-01 5.621820711491e-01 6.436206013463e-01 6.573247614681e-01 5.985765215586e-01 5.277495471642e-01 5.276492709540e-01 5.942566236671e-01 6.482211930792e-01 6.436415510514e-01 5.963180285246e-01 5.650025066405e-01 5.895412671366e-01 6.384098504649e-01 6.603622661851e-01 6.439419674573e-01 6.216631648092e-01 6.323140958002e-01 6.703474584774e-01 6.958738247719e-01 6.863997781545e-01 6.603580712604e-01 6.593090949473e-01 6.970265682897e-01 7.389728614600e-01 7.448762872892e-01 7.073279984828e-01 6.583847944954e-01 6.449840374487e-01 6.779069550506e-01 7.199673368943e-01 7.326018651071e-01 7.065223427324e-01 6.610371139445e-01 6.290935996100e-01 6.345926008091e-01 6.755288196558e-01 7.295262112159e-01 7.692750056376e-01 7.727439716362e-01 7.334484400661e-01 6.728227013800e-01 6.408391673113e-01 6.729151380382e-01 7.359685854385e-01 7.623207787501e-01 7.101189711081e-01 5.887825337125e-01 4.722334299791e-01 4.673146665529e-01 5.491105369708e-01 5.961300470065e-01 5.481590062532e-01 4.264236697126e-01 3.503250872219e-01 4.363190368765e-01 5.641559841668e-01 6.114121039546e-01 5.494234433550e-01 4.322701367898e-01 4.024860978669e-01 5.115140267759e-01 6.166089551265e-01 6.220207193296e-01 5.220623412204e-01 4.059907181908e-01 4.369504794158e-01 5.797627735937e-01 6.755552010278e-01 6.597888487615e-01 5.614403447835e-01 5.050950317912e-01 5.976706468395e-01 7.408044494474e-01 8.071560722087e-01 7.533633692265e-01 6.204120833686e-01 5.363213219826e-01 6.046665069235e-01 7.238870260386e-01 7.653576184874e-01 6.899786322769e-01 5.432720617146e-01 4.572777735650e-01 5.294249198725e-01 6.436010420799e-01 6.848019811319e-01 6.338283748847e-01 5.472968676494e-01 5.231649422977e-01 5.847309633335e-01 6.491987736135e-01 6.543796475853e-01 6.038305332726e-01 5.519014253818e-01 5.515525415071e-01 5.865488975910e-01 6.025402290008e-01 5.795950436223e-01 5.492366212005e-01 5.609008640089e-01 6.165632641828e-01 6.711086370591e-01 6.936979880860e-01 6.932989097288e-01 7.018955171196e-01 7.339404019668e-01 7.676778866809e-01 7.750626245583e-01 7.558584025341e-01 7.412929646865e-01 7.609937695485e-01 8.023180870621e-01 8.226882548676e-01 7.950028327726e-01 7.335203045942e-01 6.907543958806e-01 7.113807087047e-01 7.747458003736e-01 8.235784584495e-01 8.248108995242e-01 7.872303211957e-01 7.491730335091e-01 7.439950296843e-01 7.660807562458e-01 7.834666979368e-01 7.755475157673e-01 7.478066048916e-01 7.203167397800e-01 7.047794549190e-01 6.932959152183e-01 6.718316398522e-01 6.387329074983e-01 6.079816573469e-01 5.953171434704e-01 6.013993886565e-01 6.132811800032e-01 6.194290150875e-01 6.169934151705e-01 6.082177265275e-01 5.965454339693e-01 5.889040497065e-01 5.975115130294e-01 6.290026545749e-01 6.696655085203e-01 6.901131481232e-01 6.663413787421e-01 6.001416961604e-01 5.324010231014e-01 5.275885045572e-01 5.946629490239e-01 6.667776494232e-01 6.830144669964e-01 6.291221774672e-01 5.478728834380e-01 5.306563090081e-01 6.160247307491e-01 7.256675692405e-01 7.784372952254e-01 7.477987351757e-01 6.659034192878e-01 6.158092159166e-01 6.602572737613e-01 7.514184984922e-01 8.033586404591e-01 7.773590576544e-01 6.977537619602e-01 6.441782987113e-01 6.840431986262e-01 7.777707846944e-01 8.401330849463e-01 8.310732922280e-01 7.749782684185e-01 7.471228398161e-01 8.035250822019e-01 9.056620081176e-01 9.751211227627e-01 9.703133012140e-01 9.061903342010e-01 8.449885910792e-01 8.487807385466e-01 9.084802107341e-01 9.590490286100e-01 9.545273931313e-01 9.011256011915e-01 8.513829742244e-01 8.615609810452e-01 9.288376349576e-01 9.992709483257e-01 1.030234101110e+00 1.019144107782e+00 9.962385278145e-01 9.959575224721e-01 1.024101437843e+00 1.056005419675e+00 1.065302963513e+00 1.046255724805e+00 1.014762036715e+00 9.933878131778e-01 9.920391600673e-01 1.001302857881e+00 1.004251307331e+00 9.921258804124e-01 9.705614961932e-01 9.550439096871e-01 9.591354895547e-01 9.826876906531e-01 1.011315251832e+00 1.027835641184e+00 1.024290289071e+00 1.006574146436e+00 9.897226727024e-01 9.859492524595e-01 9.952712861047e-01 1.008443345605e+00 1.017540069200e+00 1.021258517827e+00 1.020786334084e+00 1.014151460418e+00 9.989864241031e-01 9.815176858756e-01 9.785962272014e-01 1.002151724877e+00 1.039377044694e+00 1.057601365249e+00 1.031276408567e+00 9.658789385658e-01 9.031872475346e-01 8.919790591673e-01 9.317971768160e-01 9.699441985523e-01 9.603518767317e-01 9.037966833834e-01 8.492015080573e-01 8.514444644445e-01 9.051177249799e-01 9.540525101430e-01 9.613633633010e-01 9.414957466698e-01 9.403113445256e-01 9.784659156965e-01 1.021840064842e+00 1.024424290496e+00 9.807155353217e-01 9.372257279273e-01 9.481028302754e-01 1.002247511420e+00 1.032875795550e+00 9.955079121167e-01 9.148592372411e-01 8.778097861121e-01 9.401079138256e-01 1.039530054923e+00 1.080587338522e+00 1.032730441297e+00 9.556944644230e-01 9.593702041165e-01 1.066428990426e+00 1.172673421053e+00 1.181011132473e+00 1.081189864956e+00 9.644150381906e-01 9.662629246358e-01 1.086663107338e+00 1.184181615088e+00 1.155846275367e+00 1.005000959855e+00 8.504497447465e-01 8.577051404352e-01 9.972993458235e-01 1.091923930128e+00 1.047045032003e+00 8.935115658111e-01 7.825716010262e-01 8.558910891997e-01 1.010708687469e+00 1.082279821059e+00
 9.144227661248e-01 9.025145092349e-01 8.827019329351e-01 8.707651616251e-01 8.650641605023e-01 8.477688062335e-01 8.088682942135e-01 7.642650162908e-01 7.482504028082e-01 7.764871356500e-01 8.218997608354e-01 8.420249662665e-01 8.145976889224e-01 7.494873871296e-01 6.709015746954e-01 6.241893759393e-01 6.264951615571e-01 6.595788590997e-01 6.718912429946e-01 6.361602973163e-01 5.701562441195e-01 5.249180671876e-01 5.350619696004e-01 5.744144917516e-01 5.986555694332e-01 5.952521991955e-01 5.844368251363e-01 5.902852510462e-01 6.097324207984e-01 6.185750992276e-01 6.027577812019e-01 5.735640609560e-01 5.538333628387e-01 5.471029463571e-01 5.292423131897e-01 4.786170035581e-01 4.074581321511e-01 3.669535691824e-01 3.893881402184e-01 4.261014057175e-01 4.176179720766e-01 3.533108474985e-01 2.846712460843e-01 2.984012809674e-01 3.718797551641e-01 4.195858877812e-01 4.146273120523e-01 3.878052464272e-01 3.895619925796e-01 4.185722091112e-01 4.261670918859e-01 3.886733411136e-01 3.382141358837e-01 3.359704062717e-01 3.744205365196e-01 3.866490187512e-01 3.460362654929e-01 2.998009791524e-01 3.297501028307e-01 4.063743382530e-01 4.442412065831e-01 4.187667448620e-01 3.817066881577e-01 4.132229831929e-01 4.883814533132e-01 5.180542776641e-01 4.652587801642e-01 3.808030635881e-01 3.929230737598e-01 5.036619075864e-01 5.800272908060e-01 5.511467842785e-01 4.334765152593e-01 3.459799176099e-01 4.186265077655e-01 5.370673113453e-01 5.787878555071e-01 5.292870421965e-01 4.561339091785e-01 4.541642414730e-01 5.095883192015e-01 5.348523633647e-01 5.047538588901e-01 4.756389961089e-01 5.124079359189e-01 5.783726165007e-01 5.956034381711e-01 5.444064566106e-01 4.889025584909e-01 5.249115777732e-01 6.275963173898e-01 6.956268274048e-01 6.795108649930e-01 6.004771243643e-01 5.324196428717e-01 5.347573538315e-01 5.810266277638e-01 6.229478672090e-01 6.511637641599e-01 6.757382516267e-01 6.995945089473e-01 7.204775823179e-01 7.340345505616e-01 7.213935833659e-01 7.046086554230e-01 7.213138449344e-01 7.716532210627e-01 8.142793678052e-01 8.195295957229e-01 8.011182405019e-01 7.962007987407e-01 8.146679716288e-01 8.255329118719e-01 8.047514766580e-01 7.748139038053e-01 7.849836024022e-01 8.391871704338e-01 8.801341956506e-01 8.590761220808e-01 7.876722914381e-01 7.379498396231e-01 7.664080621830e-01 8.266172048711e-01 8.343231674325e-01 7.605708211789e-01 6.541074121746e-01 6.103042951438e-01 6.535123927577e-01 7.005415678394e-01 6.923024093070e-01 6.498943212012e-01 6.412521433243e-01 6.899714805980e-01 7.444376089862e-01 7.613440212542e-01 7.523298081751e-01 7.565297583886e-01 7.807160498408e-01 7.902911824997e-01 7.662496108327e-01 7.424998231885e-01 7.696240225451e-01 8.340692533855e-01 8.700012300384e-01 8.445040928268e-01 8.279899573647e-01 8.476512759366e-01 9.127309543466e-01 9.270541432880e-01 8.623545211217e-01 7.529054065560e-01 6.812714771632e-01 6.948609646977e-01 7.344129062520e-01 7.229818765893e-01 6.502230323853e-01 5.777802928726e-01 5.799135095371e-01 6.362871983136e-01 6.715844721697e-01 6.633819143787e-01 6.564266631631e-01 6.992960311002e-01 7.642804775609e-01 7.790937699639e-01 7.038369026058e-01 5.670912487467e-01 4.823629351730e-01 5.489397161013e-01 6.701311953601e-01 7.251216854107e-01 6.789736879450e-01 5.735471545814e-01 5.148589894432e-01 5.715384501641e-01 6.643483367520e-01 6.992870691120e-01 6.515652551799e-01 5.615813243800e-01 5.129346592131e-01 5.473262362407e-01 6.058181773542e-01 6.280186833475e-01 6.143877044437e-01 6.102233874798e-01 6.452363073460e-01 6.895209800729e-01 6.968732710129e-01 6.619441668653e-01 6.335081463314e-01 6.651124696621e-01 7.343759657551e-01 7.706984177965e-01 7.367412313984e-01 6.624175218519e-01 6.334646659430e-01 6.949473176441e-01 7.792472319629e-01 8.082539929562e-01 7.700856398636e-01 7.205277299529e-01 7.285522422756e-01 7.832905302048e-01 8.118863482166e-01 7.750703992221e-01 7.055630008138e-01 6.821822491540e-01 7.295018826142e-01 7.769483759262e-01 7.599903494148e-01 6.866700667551e-01 6.346426762064e-01 6.655185195154e-01 7.256574184086e-01 7.286612812736e-01 6.563498186491e-01 5.788474285763e-01 5.955778227591e-01 6.805647276416e-01 7.250711378535e-01 6.832472018906e-01 6.057618678293e-01 6.031218332145e-01 6.899167176332e-01 7.568422728608e-01 7.310478914511e-01 6.372033004766e-01 5.968813525161e-01 6.938320316463e-01 8.171476964028e-01 8.689320849854e-01 8.134254720741e-01 6.923857465288e-01 6.267496616429e-01 7.000331623885e-01 8.062995796644e-01 8.364364489498e-01 7.043939976748e-01 5.119051372319e-01 5.165402153400e-01 6.976631406586e-01 7.969085520453e-01 7.180640063707e-01 5.063769625339e-01 3.713603119278e-01 4.964934136821e-01 6.271872215350e-01 6.191297744401e-01 5.176938901441e-01 5.052512540933e-01 6.408472673620e-01 7.467248802684e-01 7.138840858262e-01 5.675855563283e-01 4.740722261165e-01 5.686199768958e-01 6.832139024433e-01 6.734257635217e-01 5.487469027703e-01 4.698066762932e-01 5.757415968980e-01 7.048288771644e-01 7.078441996520e-01 5.780412331951e-01 4.564461486729e-01 5.337393611409e-01 6.832879272535e-01 7.245086431432e-01 6.214433845089e-01 4.625409637406e-01 4.324555100030e-01 5.278121731093e-01 5.633365324023e-01 4.819021020745e-01 3.826439755777e-01 4.476879467125e-01 5.913894704231e-01 6.415823044110e-01 5.481806916463e-01 3.770602430138e-01 3.454770369722e-01 4.997059141135e-01 6.130861723752e-01 6.050190999613e-01 5.120431334355e-01 4.507772242342e-01 4.971814253945e-01 5.709070775265e-01 6.032366914026e-01 6.137124693856e-01 6.474285823472e-01 6.921477654888e-01 6.949120467377e-01 6.399705788216e-01 5.831949334751e-01 5.994035128646e-01 6.614788289207e-01 6.813075006605e-01 6.311680859527e-01 5.785321776560e-01 6.197004490127e-01 7.211949800346e-01 7.755543221592e-01 7.443125551652e-01 6.931984369759e-01 7.379216513767e-01 8.725577255534e-01 9.787438015365e-01 9.794176445199e-01 8.838818452193e-01 7.765393155322e-01 7.501231832185e-01 7.940799713214e-01 8.585925142396e-01 8.748303750466e-01 8.317984238466e-01 7.802100677678e-01 7.945954018208e-01 8.812876348848e-01 9.676635100664e-01 9.889543809659e-01 9.354819869585e-01 8.581932517007e-01 8.379105507609e-01 8.963805633069e-01 9.527562532878e-01 9.289935694695e-01 8.683425913101e-01 8.579153502342e-01 9.126076343984e-01 9.545943655201e-01 9.286533791892e-01 8.644430264040e-01 8.469956364255e-01 9.044379280696e-01 9.636479771722e-01 9.550701414528e-01 8.813004783690e-01 8.083249190233e-01 7.976858914314e-01 8.321736339730e-01 8.583001954950e-01 8.641245040610e-01 8.758874533743e-01 9.039152918619e-01 9.206699811100e-01 9.012525550324e-01 8.636812736411e-01 8.582377479454e-01 9.037739481613e-01 9.575365701099e-01 9.708683236313e-01 9.409248584968e-01 9.125344553008e-01 9.323318968895e-01 9.929056198787e-01 1.047547346156e+00 1.067652761975e+00 1.065854402520e+00 1.077088838615e+00 1.117616673144e+00 1.165683474690e+00 1.188992432762e+00 1.180818721116e+00 1.167476613652e+00 1.178232784253e+00 1.236201619281e+00 1.306764483341e+00 1.334657562930e+00 1.273660883799e+00 1.117392478553e+00 9.976072193959e-01 1.072985712884e+00 1.225140853390e+00 1.269770947420e+00 1.177882774549e+00 1.080280536056e+00 1.124433623130e+00 1.244543687197e+00 1.277587473280e+00 1.185419648211e+00 1.095848871068e+00 1.162755072468e+00 1.313107793489e+00 1.363335522765e+00 1.248962216064e+00 1.080667468674e+00 1.072268808112e+00 1.235392611270e+00 1.363192439870e+00 1.339571443523e+00 1.212158492497e+00 1.129600785548e+00 1.165512517935e+00 1.222760120336e+00 1.212373238962e+00 1.171165285820e+00 1.190267741259e+00 1.259719772786e+00 1.278973353555e+00 1.216802874441e+00 1.159492376736e+00 1.220506927206e+00 1.357203056976e+00 1.421627505142e+00 1.338273067019e+00 1.175764004148e+00 1.119074059811e+00 1.242262978652e+00 1.380090960246e+00 1.383830235719e+00 1.264171963420e+00 1.191595386093e+00 1.272556043458e+00 1.388531748574e+00 1.384001443392e+00 1.250170257266e+00 1.136437640351e+00 1.211277256360e+00 1.393239178444e+00 1.482104868948e+00 1.394458808494e+00 1.205831498579e+00 1.107770360771e+00 1.191688979444e+00 1.306207724296e+00 1.308217993143e+00 1.206846062928e+00 1.125947906088e+00 1.148175036152e+00 1.188695558201e+00 1.134477255678e+00 1.000903173809e+00 9.459841229808e-01 1.064635420947e+00 1.205727468203e+00 1.204454665259e+00 1.036767182874e+00 8.437379560747e-01 8.542130293100e-01 1.022637451546e+00 1.115625511753e+00 1.044435688018e+00 8.932785761549e-01 8.560282115817e-01 9.728360035683e-01 1.061580057229e+00 1.010378382166e+00 8.784254122512e-01 8.601507236568e-01 1.017112443444e+00 1.164252314777e+00 1.163566674530e+00 1.029771563577e+00 9.213669290497e-01 9.921540749040e-01 1.160679020182e+00 1.265666776025e+00 1.245985539784e+00 1.146407769666e+00 1.091090370275e+00 1.154887352568e+00 1.260969453429e+00 1.297476173050e+00 1.234388745556e+00 1.139781125673e+00 1.124776265785e+00 1.213693286915e+00 1.315626489617e+00 1.348633920101e+00 1.308503021829e+00 1.256741802140e+00 1.258452003104e+00 1.312774657930e+00 1.368125291886e+00 1.392369147358e+00 1.397832386720e+00 1.410511903885e+00 1.428249592623e+00 1.421935867121e+00 1.376655593431e+00 1.321335861572e+00 1.309938357909e+00 1.358069460705e+00 1.416761065628e+00 1.427118089506e+00 1.376855538656e+00 1.310583526215e+00 1.290075690807e+00 1.326470604897e+00 1.370792680858e+00 1.377927369984e+00 1.351757564268e+00 1.333043010601e+00 1.346698411590e+00 1.367328383576e+00 1.351233628717e+00 1.290048093704e+00 1.228137015844e+00 1.221974544890e+00 1.267728330133e+00 1.300221551979e+00 1.266714621461e+00 1.177675691233e+00 1.105013194294e+00 1.114749360949e+00 1.180161391462e+00 1.216187856687e+00 1.175381894385e+00 1.087199447070e+00 1.038458867124e+00 1.083092821436e+00 1.167618434658e+00 1.202962658069e+00 1.153234060169e+00 1.056601292143e+00 9.979402909448e-01 1.024876969585e+00 1.088351822271e+00 1.112489739125e+00 1.071720971028e+00 1.001120841843e+00 9.616481276844e-01 9.768854282334e-01 1.010503726300e+00 1.019167479087e+00 9.960667649516e-01 9.649081889619e-01 9.460278882249e-01 9.335854077808e-01 9.120062886662e-01 8.858441165874e-01 8.789368388167e-01 8.974086433917e-01 9.083400202686e-01 8.711110713281e-01 7.828253691461e-01 7.025285507425e-01 7.147188246415e-01 8.090373240968e-01 8.855067584373e-01 8.715508455792e-01 7.669531346559e-01 6.546028453461e-01 6.593650254228e-01 7.725246644077e-01 8.622887586614e-01 8.449784559869e-01 7.228335727974e-01 5.874752773605e-01 5.822420852792e-01 6.943790775805e-01 7.753858907005e-01 7.471007967585e-01 6.311739064152e-01 5.496274029870e-01 6.248086461307e-01 7.692795698762e-01 8.445932291938e-01 8.024678455621e-01 6.889154721155e-01 6.371635971899e-01 7.332482254732e-01 8.710636111826e-01 9.257159100181e-01 8.568026912438e-01 7.107063180863e-01 6.162584790380e-01 6.721864487448e-01 7.831588347991e-01 8.239380371819e-01 7.631870106774e-01 6.626963505014e-01 6.413086875207e-01 7.258054111395e-01 8.046579837326e-01 7.878847035787e-01 6.713979115546e-01 5.503677637297e-01 5.763629158445e-01 7.176495560345e-01 8.150645024140e-01 7.853592747283e-01 6.323548717169e-01 4.541597895208e-01 4.475190446186e-01 5.966948753618e-01 7.015038903733e-01 6.803276738459e-01 5.542363135596e-01 4.483162836399e-01 5.157970074526e-01 6.617863496270e-01 7.294445668334e-01 6.631312897526e-01 4.994442362241e-01 4.033964663354e-01 5.359424590006e-01 7.201980807217e-01 7.976676872915e-01 7.219591621213e-01 5.290512002038e-01 3.813748247162e-01 5.024651080083e-01 7.109928531738e-01 8.190496797257e-01 7.758310401542e-01 6.143197989073e-01 4.686578222607e-01 5.262235939778e-01 6.947081589200e-01 7.913241095090e-01 7.485385904106e-01 5.829104851203e-01 4.016962047114e-01 4.129900942662e-01 5.727490157815e-01 6.788524472983e-01 6.613055639967e-01 5.374125157404e-01 4.051624734533e-01 4.181491385468e-01 5.408864326651e-01 6.290048659418e-01 6.354215768847e-01 5.955107311326e-01 5.893748902602e-01 6.499596123828e-01 7.166183307868e-01 7.230222911462e-01 6.600315621171e-01 5.895832201940e-01 6.076044543983e-01 7.135145437260e-01 8.122096281873e-01 8.376987144243e-01 7.883635951115e-01 7.213893769168e-01 7.152234286280e-01 7.830944343643e-01 8.629228373485e-01 9.042976092722e-01 9.062925163554e-01 9.009186641456e-01 9.129870218286e-01 9.321858029889e-01 9.320810934098e-01 9.075695049216e-01 8.855216459383e-01 8.959253012375e-01 9.311634599858e-01 9.524112375718e-01 9.344265180180e-01 8.932496165577e-01 8.751235453209e-01 9.058943182839e-01 9.557093424960e-01 9.765873628695e-01 9.539232483168e-01 9.192498968214e-01 9.191049214598e-01 9.580112908121e-01 9.905325068499e-01 9.759663320973e-01 9.202270312056e-01 8.750354201290e-01 8.870030980413e-01 9.359562855918e-01 9.615055085423e-01 9.343528652090e-01 8.854855484048e-01 8.803166497477e-01 9.392691012771e-01 1.005626730785e+00 1.017588179660e+00 9.698162925170e-01 9.220154158794e-01 9.454293955360e-01 1.027964346236e+00 1.086475426600e+00 1.061955226338e+00 9.686384248824e-01 8.954399855903e-01 9.306964703613e-01 1.038537707027e+00 1.110769211107e+00 1.089366969809e+00 1.003584730135e+00 9.550844807653e-01 1.020507013357e+00 1.144800322418e+00 1.223299880738e+00 1.210265443753e+00 1.141166829047e+00 1.104087852572e+00 1.152378662715e+00 1.239511339938e+00 1.286929185828e+00 1.267348513299e+00 1.219190342624e+00 1.205052193810e+00 1.239633761310e+00 1.274606388905e+00 1.266096223629e+00 1.230070265286e+00 1.232173307336e+00 1.307915819550e+00 1.404086147346e+00 1.435537863892e+00 1.366358102777e+00 1.247295335601e+00 1.199772725425e+00 1.293070521856e+00 1.440208493643e+00 1.510987043966e+00 1.448355796262e+00 1.296777349983e+00 1.188104037197e+00 1.230013453358e+00 1.357416920803e+00 1.428950617075e+00 1.381253590839e+00 1.266497732302e+00 1.220452780945e+00 1.317523802428e+00 1.458940433808e+00 1.507340950813e+00 1.414997773243e+00 1.256567595185e+00 1.202399670892e+00 1.334598693971e+00 1.516313473553e+00 1.586798139806e+00 1.495976202061e+00 1.321980126806e+00 1.240011340457e+00 1.344827565852e+00 1.508640025557e+00 1.573137766378e+00 1.498796624325e+00 1.377397280719e+00 1.363161503613e+00 1.485980540338e+00 1.605259218405e+00 1.595156704628e+00 1.454061630121e+00 1.317980931874e+00 1.355294059458e+00 1.527794120294e+00 1.641848162877e+00 1.577331985897e+00 1.364014832719e+00 1.193214737108e+00 1.272776208513e+00 1.497041197955e+00 1.619597951664e+00 1.529735665840e+00 1.293649258249e+00 1.157317542625e+00 1.317030032931e+00 1.578490635559e+00 1.683077937426e+00 1.542158957787e+00 1.251562807882e+00 1.107698782288e+00 1.315909439563e+00 1.612106358633e+00 1.723994888207e+00 1.575698586348e+00 1.270031246884e+00 1.093063018936e+00 1.255718616967e+00 1.521683763070e+00 1.636697767272e+00 1.549373090993e+00 1.376889208809e+00 1.324194072224e+00 1.446914381835e+00 1.576167535882e+00 1.571987438610e+00 1.449419375546e+00 1.362285212350e+00 1.444965356691e+00 1.612263139719e+00 1.687321154928e+00 1.594670100808e+00 1.408102625579e+00 1.316586737437e+00 1.422302259082e+00 1.582140174359e+00 1.625237249318e+00 1.518067080149e+00 1.375609177367e+00 1.370588764528e+00 1.508371398182e+00 1.617047151602e+00 1.571349481642e+00 1.389421469476e+00 1.234392226879e+00 1.281233766154e+00 1.456131924410e+00 1.553997611093e+00 1.476470103997e+00 1.276529922818e+00 1.138444549806e+00 1.209380087123e+00 1.372188092302e+00 1.439817572460e+00 1.356228294229e+00 1.211426111249e+00 1.177857233360e+00 1.302793643644e+00 1.437679981912e+00 1.450697724579e+00 1.332700844556e+00 1.194265702403e+00 1.182901255262e+00 1.297579934505e+00 1.396971491877e+00 1.385951561312e+00 1.279963454279e+00 1.180479775868e+00 1.180835439045e+00 1.252500285057e+00 1.298066334114e+00 1.273817237259e+00 1.217860583752e+00 1.200283846893e+00 1.237390170497e+00 1.274698614679e+00 1.262473253876e+00 1.209317913246e+00 1.168331098502e+00 1.172138899990e+00 1.187731038008e+00 1.159378891373e+00 1.074954491258e+00 9.854829205105e-01 9.606057962927e-01 9.988051238126e-01 1.025291425581e+00 9.833945917059e-01 8.844879715393e-01 8.010252591833e-01 7.991984114589e-01 8.513830624074e-01 8.809711866281e-01 8.545247081094e-01 7.973414148834e-01 7.566200375473e-01 7.438224910268e-01 7.248256425264e-01 6.758587946566e-01 6.238221188683e-01 6.201801565030e-01 6.596045563180e-01 6.748241122525e-01 6.171341627241e-01 5.065276379630e-01 4.505943225244e-01 5.327235177578e-01 6.507479758389e-01 6.901415001998e-01 6.151825211934e-01 4.678681482459e-01 3.847033625780e-01 4.710248591357e-01 5.916285082042e-01 6.304269976187e-01 5.699185809535e-01 4.650345007814e-01 4.193605453096e-01 4.681552159136e-01 5.270696191226e-01 5.445854264734e-01 5.462638134892e-01 5.836922898870e-01 6.520977750224e-01 6.932499771753e-01 6.671532616370e-01 5.927834519232e-01 5.515885261931e-01 6.062216195426e-01 6.991095744562e-01 7.429086911909e-01 7.089425308458e-01 6.362241241152e-01 6.030175386511e-01 6.361052303631e-01 6.709053728830e-01 6.486229108836e-01 5.845573848951e-01 5.683017357491e-01 6.538697998280e-01 7.612251152963e-01 7.910748291244e-01 7.054104066757e-01 5.436959633065e-01 4.463106092642e-01 5.366940031016e-01 6.798025641331e-01 7.372939087750e-01 6.730602157866e-01 5.267727112518e-01 4.111337650751e-01 4.371235354745e-01 5.231028824935e-01 5.563265593768e-01 5.217383306655e-01 4.758204428703e-01 4.844710811094e-01 5.291923908745e-01 5.411581203855e-01 4.940427985293e-01 4.321930496213e-01 4.411506133292e-01 5.204055270760e-01 5.808018010936e-01 5.659303831765e-01 4.846942615064e-01 4.127394026747e-01 4.359660807555e-01 5.115536142387e-01 5.439552097190e-01 5.008977350971e-01 4.270034045049e-01 4.236384417842e-01 5.096028919690e-01 5.842058483455e-01 5.738065135163e-01 4.705730079558e-01 3.415549813373e-01 3.362170072900e-01 4.529303314237e-01 5.382777165293e-01 5.232423046633e-01 4.106066735947e-01 2.689483790245e-01 2.545255967654e-01 3.593228249285e-01 4.250035839963e-01 4.053382592789e-01 3.331771933572e-01 3.076197233498e-01 3.788510304892e-01 4.554718912885e-01 4.651107094892e-01 4.033199401048e-01 3.372290725926e-01 3.725404309292e-01 4.808913095022e-01 5.590045424924e-01 5.613909556953e-01 5.059640450639e-01 4.677036082630e-01 5.146078130374e-01 6.064836579214e-01 6.664441062911e-01 6.687789889543e-01 6.497673633898e-01 6.761194470262e-01 7.610910328416e-01 8.415714211074e-01 8.524333832439e-01 7.765248300636e-01 6.637712716151e-01 6.259055141655e-01 7.158385730987e-01 8.372344597459e-01 8.875796398498e-01 8.334105395491e-01 7.132634427668e-01 6.313540342297e-01 6.722274181934e-01 7.728737865605e-01 8.277562098352e-01 8.013482135192e-01 7.358676147626e-01 7.193134504871e-01 7.849742741894e-01 8.613923003688e-01 8.697374854232e-01 7.928519196812e-01 6.899090465732e-01 6.707281959183e-01 7.630683273860e-01 8.675048450799e-01 8.998770970094e-01 8.505852439820e-01 7.797745656858e-01 7.738630388497e-01 8.443420442893e-01 9.156157874830e-01 9.271326051929e-01 8.837700506181e-01 8.483643929646e-01 8.816991992351e-01 9.642759455728e-01 1.023918612028e+00 1.014115961898e+00 9.437664493684e-01 8.706063398576e-01 8.591194463941e-01 9.130277349360e-01 9.785466049228e-01 1.011003750619e+00 1.003374933237e+00 9.754594634342e-01 9.512765148059e-01 9.425132537909e-01 9.483670897689e-01 9.635829259633e-01 9.806094696491e-01 9.883128226579e-01 9.775367049709e-01 9.514568843170e-01 9.273044642662e-01 9.209453386913e-01 9.273922001708e-01 9.249070580323e-01 9.010807819088e-01 8.702956646132e-01 8.618198221054e-01 8.840288077863e-01 9.105538054792e-01 9.130906123957e-01 8.966594693389e-01 8.983563435136e-01 9.424599317532e-01 1.001108908939e+00 1.023158696167e+00 9.889496596054e-01 9.369103680201e-01 9.399639756188e-01 1.019266373449e+00 1.108585311257e+00 1.134018467026e+00 1.080344527210e+00 1.005686042703e+00 1.001408289867e+00 1.085104190569e+00 1.175637343776e+00 1.198902986129e+00 1.154329057084e+00 1.112883037199e+00 1.149215861030e+00 1.245623342390e+00 1.315868112451e+00 1.303588988450e+00 1.227741907393e+00 1.171119720864e+00 1.204578717338e+00 1.300561631617e+00 1.375288566009e+00 1.381691291997e+00 1.336324162687e+00 1.293210714469e+00 1.290728233504e+00 1.319943821272e+00 1.354090031112e+00 1.387351453028e+00 1.427874345173e+00 1.465582168155e+00 1.468494475701e+00 1.418555133944e+00 1.347513497515e+00 1.327081603972e+00 1.390077766964e+00 1.475589832976e+00 1.495725608996e+00 1.422887658989e+00 1.321712658913e+00 1.305539317599e+00 1.398420851774e+00 1.490930326379e+00 1.475957465017e+00 1.350179183336e+00 1.236598900984e+00 1.288464739849e+00 1.466190692760e+00 1.586364920438e+00 1.530514990050e+00 1.315225826217e+00 1.111717401920e+00 1.148567752126e+00 1.364946616915e+00 1.512521547199e+00 1.465675328107e+00 1.262348547009e+00 1.095465073197e+00 1.164512288775e+00 1.363112280688e+00 1.466425768469e+00 1.394133497581e+00 1.238045106477e+00 1.210119313026e+00 1.383794332449e+00 1.570866013415e+00 1.596174102742e+00 1.432981645352e+00 1.222677727621e+00 1.214478436232e+00 1.432875722282e+00 1.634399626073e+00 1.650247859393e+00 1.473768436915e+00 1.253404741516e+00 1.219194390583e+00 1.390674454482e+00 1.552123037237e+00 1.562430189507e+00 1.436499620097e+00 1.310871773572e+00 1.320943504422e+00 1.423873916540e+00 1.472639226651e+00 1.399745959771e+00 1.267075997758e+00 1.214749889511e+00 1.292929916413e+00 1.383628224829e+00 1.365564179046e+00 1.228841485550e+00 1.086558309693e+00 1.087905316503e+00 1.210836802136e+00 1.296479718041e+00 1.254165307538e+00 1.120840179282e+00 1.037922238320e+00 1.107379704067e+00 1.236504939567e+00 1.281632269530e+00 1.197338098199e+00 1.058137466721e+00 1.013730430121e+00 1.113700252291e+00 1.230952580051e+00 1.247010597007e+00 1.151693250980e+00 1.041583216085e+00 1.044999343082e+00 1.157082061314e+00 1.252867770010e+00 1.251160516209e+00 1.171489581707e+00 1.112500810084e+00 1.154856396004e+00 1.254257182672e+00 1.305516508690e+00 1.254742367576e+00 1.131920964808e+00 1.033933514192e+00 1.042624397836e+00 1.122507958297e+00 1.175191712341e+00 1.145899916759e+00 1.047771250965e+00 9.437921320309e-01 9.014102677529e-01 9.298023040259e-01 9.800131947081e-01 1.006104139068e+00 9.925002811233e-01 9.461944491916e-01 8.858758728211e-01 8.367974426972e-01 8.211462069282e-01 8.380186378827e-01 8.572600191539e-01 8.427360664291e-01 7.819126012174e-01 7.027140477022e-01 6.644043448604e-01 6.969002487336e-01 7.536452626240e-01 7.697435040570e-01 7.230870319280e-01 6.508982957855e-01 6.317515877339e-01 6.972516996597e-01 7.816022065863e-01 8.099571401192e-01 7.579483261319e-01 6.604889065763e-01 6.012787407493e-01 6.374263890137e-01 7.155408094107e-01 7.521711262525e-01 7.130965753993e-01 6.210675030020e-01 5.445928165116e-01 5.453820948637e-01 5.962047274827e-01 6.260719739851e-01 6.042145745476e-01 5.540216051536e-01 5.303968897698e-01 5.571567375473e-01 5.909545549049e-01 5.781062848462e-01 5.055930851381e-01 4.194086623296e-01 4.126485113561e-01 4.975176014846e-01 5.769270122931e-01 5.801066080363e-01 4.946952726982e-01 3.744917762702e-01 3.563978121207e-01 4.780869137634e-01 6.007156913155e-01 6.409112654091e-01 5.873763951779e-01 4.908232704831e-01 4.553680038252e-01 5.245859329002e-01 6.070454643614e-01 6.219172522956e-01 5.580045303555e-01 4.737098769560e-01 4.687815157553e-01 5.476742446220e-01 6.085869082434e-01 5.829515825883e-01 4.711092422978e-01 3.587417227309e-01 3.983444930678e-01 5.425541736638e-01 6.446239119244e-01 6.450576714812e-01 5.528029239877e-01 4.409572751829e-01 4.266392818727e-01 5.137059731550e-01 5.899370839435e-01 5.951400367129e-01 5.384025138874e-01 4.786203480897e-01 4.764070067154e-01 5.151625184100e-01 5.312326937238e-01 4.951916561989e-01 4.335225119647e-01 4.146546344778e-01 4.698260707237e-01 5.432904061863e-01 5.760980232000e-01 5.498807405716e-01 4.836321302733e-01 4.239321629989e-01 4.162689926406e-01 4.554095683687e-01 4.987890112806e-01 5.163574989685e-01 5.007500096937e-01 4.619734023800e-01 4.233476863807e-01 4.120823320563e-01 4.363134149730e-01 4.749865109312e-01 5.015759402981e-01 5.060882882703e-01 4.984266648900e-01 4.971971478599e-01 5.095776469053e-01 5.245524248625e-01 5.310149749556e-01 5.350447191552e-01 5.541943591800e-01 5.933437245966e-01 6.348938978027e-01 6.598823500525e-01 6.702863757442e-01 6.874584195810e-01 7.253035994611e-01 7.685149967568e-01 7.896875772184e-01 7.840202252305e-01 7.833105728593e-01 8.263397015933e-01 9.038690291150e-01 9.609168295237e-01 9.525346491726e-01 8.855361312133e-01 8.293714214886e-01 8.630816162647e-01 9.670037348182e-01 1.046213044276e+00 1.039068927737e+00 9.622717392648e-01 9.065970514510e-01 9.535028923538e-01 1.057282943228e+00 1.108117965448e+00 1.053785563219e+00 9.431917085899e-01 9.119690758078e-01 1.028329878079e+00 1.176068875653e+00 1.218060378406e+00 1.109457453397e+00 9.228576445430e-01 8.484736738535e-01 9.892277870824e-01 1.175714498171e+00 1.240111658084e+00 1.141688746472e+00 9.666093021908e-01 9.058631452558e-01 1.042635336177e+00 1.213550767677e+00 1.269197176472e+00 1.188276330374e+00 1.070980565739e+00 1.072859540895e+00 1.211659480960e+00 1.345785975513e+00 1.367018799318e+00 1.275239381824e+00 1.168804531457e+00 1.167453539113e+00 1.267964340853e+00 1.358409896020e+00 1.364410798944e+00 1.303956526493e+00 1.258831811605e+00 1.286000194009e+00 1.347103687250e+00 1.365355434414e+00 1.315530846074e+00 1.248710390324e+00 1.244977575919e+00 1.316026988573e+00 1.387021753766e+00 1.384749263923e+00 1.298294934819e+00 1.182781154891e+00 1.119900857352e+00 1.140731513966e+00 1.198781369254e+00 1.239003672210e+00 1.246444195245e+00 1.233920630969e+00 1.212121473461e+00 1.181406495370e+00 1.151775086004e+00 1.155528926086e+00 1.216048927771e+00 1.304752529706e+00 1.358124121859e+00 1.332206723562e+00 1.239473853314e+00 1.153532011769e+00 1.156133070580e+00 1.240423854454e+00 1.320546255454e+00 1.332885012092e+00 1.285373202062e+00 1.245345278277e+00 1.273971711033e+00 1.353824730115e+00 1.415064133970e+00 1.415347558098e+00 1.375019954153e+00 1.356793944668e+00 1.400260649341e+00 1.473511484790e+00 1.510604534224e+00 1.475932027280e+00 1.391285019786e+00 1.323903651964e+00 1.333250195868e+00 1.409345591954e+00 1.487572950096e+00 1.513132697453e+00 1.474107677256e+00 1.402503289348e+00 1.356832652824e+00 1.382015206730e+00 1.468299596652e+00 1.560808007007e+00 1.605257716565e+00 1.580025207913e+00 1.506861652331e+00 1.442481967441e+00 1.440565462084e+00 1.500756717882e+00 1.571627171964e+00 1.605429964529e+00 1.595229727773e+00 1.572485228929e+00 1.573704588589e+00 1.603034157016e+00 1.633316226724e+00 1.643010953197e+00 1.642257980705e+00 1.661136319526e+00 1.711169400859e+00 1.765452314207e+00 1.784036736693e+00 1.752440027983e+00 1.696682913484e+00 1.663392426579e+00 1.675777682624e+00 1.711366506929e+00 1.731135657693e+00 1.720175121874e+00 1.696714683724e+00 1.687203889168e+00 1.694041168192e+00 1.693336771108e+00 1.664931645918e+00 1.618855687185e+00 1.591298725799e+00 1.609464483224e+00 1.659149667747e+00 1.696169767780e+00 1.684126493290e+00 1.618335631093e+00 1.527308942349e+00 1.457414573255e+00 1.444001281925e+00 1.483915083854e+00 1.537522337415e+00 1.556839788706e+00 1.512516961970e+00 1.411532183928e+00 1.304967363283e+00 1.266463315544e+00 1.322094739230e+00 1.411282154790e+00 1.449981122685e+00 1.399890520255e+00 1.291560106114e+00 1.208697682759e+00 1.214508514630e+00 1.272028884564e+00 1.291286466599e+00 1.226476052175e+00 1.113295528147e+00 1.046593792268e+00 1.078890751854e+00 1.140912835461e+00 1.131901154012e+00 1.021942993543e+00 8.840854650190e-01 8.613765017795e-01 9.828349596351e-01 1.107599853833e+00 1.118915077576e+00 1.000456718596e+00 8.421199764542e-01 8.065548519166e-01 9.280188036236e-01 1.053303122984e+00 1.065950794667e+00 9.563607217322e-01 8.147187278453e-01 7.845597093753e-01 8.852878750225e-01 9.847821405545e-01 9.912318281619e-01 9.122253988219e-01 8.378882964805e-01 8.629603664860e-01 9.616755429287e-01 1.033075328811e+00 1.021684985430e+00 9.470714068888e-01 8.834482552879e-01 8.926432739504e-01 9.506788949732e-01 9.881259132204e-01 9.699925209829e-01 9.155659564744e-01 8.751648405730e-01 8.807761740200e-01 9.145043409533e-01 9.394102224706e-01 9.402098464517e-01 9.275224362009e-01 9.179147984052e-01 9.151624445629e-01 9.117416739458e-01 9.032475977765e-01 8.935727904686e-01 8.857657372567e-01 8.737954350502e-01 8.483414507575e-01 8.099641234049e-01 7.733787384597e-01 7.553996168808e-01 7.577924340206e-01 7.682999956632e-01 7.782735785344e-01 7.909171550306e-01 8.107043879781e-01 8.305589975808e-01 8.368756550512e-01 8.278479703219e-01 8.230395602422e-01 8.471957997452e-01 8.980908352119e-01 9.418540895177e-01 9.434913537974e-01 8.954382236535e-01 8.270194770251e-01 7.890160856749e-01 8.065774734683e-01 8.486578978187e-01 8.664447681665e-01 8.386450152505e-01 7.817243738094e-01 7.351323522244e-01 7.263822421276e-01 7.428182237045e-01 7.504549317727e-01 7.297287302892e-01 6.875291950038e-01 6.483901797051e-01 6.331987146085e-01 6.391730981905e-01 6.435605117139e-01 6.237667591359e-01 5.714167329246e-01 4.988876884659e-01 4.415873897076e-01 4.382527528950e-01 4.803545544095e-01 5.160154866133e-01 5.031979132244e-01 4.336623233033e-01 3.437481249971e-01 3.177536430900e-01 3.844782902929e-01 4.574574856892e-01 4.714572982307e-01 4.180946049387e-01 3.459242616403e-01 3.451563682326e-01 4.203092841007e-01 4.805966799820e-01 4.720136567586e-01 4.047654676266e-01 3.601237792225e-01 4.226931899600e-01 5.316471451813e-01 5.904937871217e-01 5.606247117745e-01 4.654925225165e-01 3.978663191325e-01 4.485531669740e-01 5.487210009532e-01 5.934816045719e-01 5.453454603892e-01 4.322739143477e-01 3.517679701348e-01 3.947395836091e-01 4.789025243539e-01 5.022648409297e-01 4.426122588642e-01 3.517586794546e-01 3.438243374529e-01 4.345352684385e-01 5.127884272840e-01 5.180892055321e-01 4.626849749340e-01 4.216011336840e-01 4.641485533392e-01 5.430050267612e-01 5.745162949845e-01 5.303848320392e-01 4.555371161505e-01 4.557226175416e-01 5.567430333844e-01 6.555324946473e-01 6.707363069542e-01 5.879773413831e-01 4.710593246330e-01 4.648142124383e-01 6.006377212146e-01 7.373365634032e-01 7.812847239687e-01 7.147476093823e-01 5.871762423740e-01 5.127498290715e-01 5.685075053887e-01 6.659773541257e-01 7.021666801384e-01 6.516768923634e-01 5.613855945763e-01 5.265577237372e-01 5.835671938697e-01 6.519287217465e-01 6.567398614002e-01 5.910711673154e-01 5.191060780092e-01 5.332003247530e-01 6.221559359164e-01 6.891301811730e-01 6.746675888851e-01 5.861305302327e-01 4.988054941184e-01 5.096842765219e-01 5.951916319725e-01 6.529840681785e-01 6.351193106826e-01 5.702823831505e-01 5.471668281963e-01 6.156292926152e-01 7.062168658832e-01 7.368717189076e-01 6.904959484602e-01 6.282312926704e-01 6.522633118606e-01 7.672372955804e-01 8.705285120489e-01 8.834463311564e-01 7.980509602789e-01 6.853191239816e-01 6.685492186255e-01 7.717221504718e-01 8.807684742773e-01 9.085443657667e-01 8.507332405464e-01 7.778978098416e-01 7.837725570399e-01 8.703210385216e-01 9.515416879907e-01 9.691884561201e-01 9.359831394482e-01 9.166297904243e-01 9.585456945576e-01 1.030280138919e+00 1.065859631703e+00 1.037122924508e+00 9.760704271731e-01 9.494579156768e-01 9.875432848357e-01 1.046828509980e+00 1.070872226145e+00 1.049229921853e+00 1.020706677527e+00 1.030707764543e+00 1.076781514947e+00 1.116153688809e+00 1.121374735961e+00 1.107928200005e+00 1.113003415427e+00 1.146223592483e+00 1.172789861509e+00 1.153964690527e+00 1.090516619886e+00 1.030020070525e+00 1.024473999829e+00 1.064898777185e+00 1.089897605544e+00 1.056062672556e+00 9.777546890047e-01 9.191246001177e-01 9.322320173343e-01 9.903460326307e-01 1.027596868148e+00 1.014543318389e+00 9.762596649246e-01 9.601567608858e-01 9.792674605609e-01 9.992291529053e-01 9.893469946042e-01 9.625621851099e-01 9.611219520128e-01 9.979895349478e-01 1.030458525630e+00 1.010369405761e+00 9.415821055162e-01 8.961621649446e-01 9.501290076961e-01 1.071998543863e+00 1.160907178876e+00 1.154313398527e+00 1.068643237350e+00 9.962423532978e-01 1.031198732445e+00 1.146547565175e+00 1.235816601196e+00 1.235086703691e+00 1.160628388167e+00 1.090414490679e+00 1.091868093156e+00 1.140916290725e+00 1.160740590889e+00 1.116150445235e+00 1.047705962271e+00 1.035334280708e+00 1.099256387036e+00 1.166951630863e+00 1.163173556603e+00 1.079461758329e+00 9.861327927315e-01 9.815002825756e-01 1.070544848725e+00 1.156782566387e+00 1.161579741143e+00 1.080105497580e+00 9.776081595212e-01 9.412411913015e-01 9.842722188463e-01 1.034037756606e+00 1.030650902706e+00 9.806614157866e-01 9.437853893845e-01 9.688882978622e-01 1.031902854486e+00 1.070841144099e+00 1.056331801143e+00 1.015661152300e+00 1.008779231231e+00 1.063492533617e+00 1.139866355662e+00 1.178641800096e+00 1.155733732364e+00 1.097227177917e+00 1.061016976961e+00 1.084332499655e+00 1.141957494218e+00 1.178103377217e+00 1.161980856018e+00 1.110136701690e+00 1.074657584173e+00 1.095761038742e+00 1.154285691634e+00 1.193018191706e+00 1.173845757217e+00 1.108893252506e+00 1.057214159503e+00 1.074452001371e+00 1.143129536708e+00 1.188249188401e+00 1.151636480632e+00 1.034748682462e+00 9.093689893598e-01 8.801163900205e-01 9.592241343404e-01 1.042202217672e+00 1.039051674180e+00 9.368281778483e-01 8.047886982290e-01 7.615004502920e-01 8.367499622665e-01 9.226520252705e-01 9.265589006535e-01 8.403525143182e-01 7.373549255073e-01 7.213015554969e-01 7.915924332603e-01 8.426664676263e-01 8.021486791763e-01 6.809264116031e-01 5.774464903605e-01 6.077417586549e-01 7.216788956156e-01 7.911411092621e-01 7.610706944378e-01 6.583267872963e-01 5.779805047623e-01 6.060421606014e-01 6.945857965973e-01 7.487631238715e-01 7.350938240619e-01 6.809351849365e-01 6.387371897805e-01 6.292545641101e-01 6.217291904926e-01 5.862182601271e-01 5.372342319437e-01 5.210995946383e-01 5.493948213619e-01 5.743254771715e-01 5.533420219540e-01 4.962924599780e-01 4.669909585602e-01 5.116954881009e-01 5.814857014274e-01 6.081149199980e-01 5.769022008264e-01 5.366102124171e-01 5.573989314359e-01 6.303894759264e-01 6.784807721234e-01 6.519941579461e-01 5.673269502524e-01 5.122759449142e-01 5.659297685957e-01 6.672163558955e-01 7.153449784672e-01 6.731780951327e-01 5.788804806308e-01 5.352384101435e-01 6.016340479663e-01 6.969340733115e-01 7.322783336419e-01 6.902277659320e-01 6.220820370422e-01 6.094284159753e-01 6.656101476032e-01 7.209766877845e-01 7.245930639902e-01 6.889633126016e-01 6.721859714596e-01 7.092068300861e-01 7.617372712585e-01 7.734266312884e-01 7.333946765961e-01 6.895460169165e-01 7.060947807888e-01 7.770725246349e-01 8.331048398850e-01 8.248411839049e-01 7.604869970453e-01 7.017950388582e-01 7.117150410377e-01 7.738296650604e-01 8.190062248814e-01 8.069458010795e-01 7.505858680619e-01 7.007426886250e-01 7.002455113196e-01 7.385897134677e-01 7.762820175689e-01 7.931702013869e-01 7.945956884295e-01 7.904541644249e-01 7.805166386594e-01 7.626379440687e-01 7.477945589666e-01 7.534628631568e-01 7.753961364408e-01 7.803816783407e-01 7.364572960232e-01 6.461787767916e-01 5.616172641002e-01 5.514226930892e-01 6.020890493840e-01 6.299166439491e-01 5.844489871707e-01 4.873107026836e-01 4.384857639637e-01 5.110254229167e-01 6.148154359521e-01 6.490525736249e-01 5.894373931069e-01 4.926892614640e-01 4.793079236752e-01 5.728872136695e-01 6.543206968593e-01 6.416878238970e-01 5.396097295633e-01 4.514383056690e-01 5.123387709791e-01 6.512852772453e-01 7.271322419836e-01 6.884898073642e-01 5.800386287359e-01 5.452250201006e-01 6.678722108965e-01 8.201527201134e-01 8.782175741067e-01 8.077588234272e-01 6.627923589379e-01 5.856141270836e-01 6.692010442330e-01 7.940091008453e-01 8.328075773239e-01 7.549035776086e-01 6.180567121745e-01 5.521706993949e-01 6.212146894534e-01 7.151688161698e-01 7.370736306350e-01 6.825560723308e-01 6.225782720422e-01 6.379561712054e-01 7.082080136618e-01 7.487725032513e-01 7.190848600088e-01 6.513982007489e-01 6.275046542667e-01 6.830256025162e-01 7.522999918685e-01 7.635076811511e-01 7.056980338225e-01 6.363584768929e-01 6.420857368497e-01 7.287793784438e-01 8.175866570866e-01 8.523030714637e-01 8.349487308551e-01 8.098967877560e-01 8.195781588357e-01 8.589860921310e-01 8.911708570809e-01 8.963182695577e-01 8.888329343142e-01 8.954675764802e-01 9.191994060960e-01 9.337242763194e-01 9.153482390856e-01 8.710039491460e-01 8.382650450766e-01 8.511018333969e-01 8.993847155039e-01 9.417783349944e-01 9.494729813232e-01 9.253482128040e-01 8.953400597207e-01 8.832401701792e-01 8.890330124149e-01 8.949592660805e-01 8.878805252029e-01 8.693858391626e-01 8.482655482215e-01 8.281193644770e-01 8.048750007398e-01 7.755489828511e-01 7.450533879036e-01 7.224587973853e-01 7.117311191124e-01 7.094695166296e-01 7.122731700794e-01 7.206223841597e-01 7.325715284803e-01 7.382357165420e-01 7.270546930566e-01 7.030098880373e-01 6.909319562009e-01 7.157040362148e-01 7.671041679687e-01 8.026384640643e-01 7.846770077618e-01 7.092432542755e-01 6.196590953149e-01 5.921503323044e-01 6.501595292140e-01 7.232322255029e-01 7.401187614017e-01 6.839746661054e-01 6.015465085899e-01 5.855474542896e-01 6.679697633113e-01 7.679661724251e-01 8.067415257227e-01 7.655796923713e-01 6.906158368897e-01 6.715549974654e-01 7.445004319967e-01 8.372367380508e-01 8.684375782975e-01 8.131575034541e-01 7.145601149134e-01 6.718128328319e-01 7.415738585702e-01 8.512914266561e-01 9.071218311206e-01 8.760325376020e-01 7.952044309147e-01 7.566910684609e-01 8.225308891724e-01 9.395913382752e-01 1.018840193159e+00 1.019076709013e+00 9.591472668527e-01 9.025338952383e-01 9.082274040647e-01 9.677600681122e-01 1.022846957087e+00 1.032872369803e+00 1.002117500768e+00 9.690452550620e-01 9.717949270745e-01 1.012016549199e+00 1.060057245598e+00 1.090022292003e+00 1.097724209521e+00 1.094725913190e+00 1.093233530962e+00 1.096531535992e+00 1.101198282629e+00 1.103422381435e+00 1.100807199812e+00 1.091282402924e+00 1.074676554293e+00 1.056894741813e+00 1.048729783646e+00 1.055316323466e+00 1.067427630212e+00 1.068492304249e+00 1.052354026119e+00 1.033831869962e+00 1.037677361356e+00 1.070398511282e+00 1.108209986647e+00 1.119487145064e+00 1.094253626796e+00 1.054534639321e+00 1.037197479157e+00 1.057174161138e+00 1.091416058706e+00 1.107329803474e+00 1.095734461640e+00 1.075328357626e+00 1.069991329632e+00 1.081941135247e+00 1.093051840882e+00 1.091384277057e+00 1.086498975429e+00 1.094887935853e+00 1.112866618765e+00 1.114316414945e+00 1.079094590790e+00 1.020001266933e+00 9.803535477548e-01 9.907037725548e-01 1.026290735353e+00 1.033823849899e+00 9.890219188192e-01 9.228889890914e-01 9.008018304437e-01 9.484639662137e-01 1.013950077279e+00 1.034557042651e+00 9.989717287338e-01 9.545894677107e-01 9.623182265565e-01 1.020945392096e+00 1.068300604224e+00 1.056947758616e+00 9.976316907758e-01 9.497667619863e-01 9.601179636581e-01 1.002323434574e+00 1.015713141071e+00 9.808284258275e-01 9.413358663433e-01 9.581307265428e-01 1.025595374035e+00 1.075167917599e+00 1.060443959137e+00 1.006630500285e+00 9.953013335461e-01 1.069054345248e+00 1.163031821824e+00 1.184955665674e+00 1.104070510027e+00 9.807514678667e-01 9.392472157492e-01 1.023758292070e+00 1.123335717037e+00 1.123721607484e+00 1.004335220564e+00 8.550720660417e-01 8.335241625403e-01 9.566199167147e-01 1.067863457281e+00 1.058756588618e+00 9.368137160014e-01 8.220705896805e-01 8.576001190234e-01 9.956391982425e-01 1.085391443220e+00
 9.532365625662e-01 9.452982327291e-01 9.240713854807e-01 9.050331386695e-01 8.903082594381e-01 8.668817739957e-01 8.271232011974e-01 7.860044686423e-01 7.736975317580e-01 8.012418157880e-01 8.407961042331e-01 8.520285807173e-01 8.156467466299e-01 7.457170086661e-01 6.613244857011e-01 6.263004875863e-01 6.512709459654e-01 6.980007976785e-01 7.061636423453e-01 6.572271142523e-01 5.881120999281e-01 5.645176280285e-01 6.043676025645e-01 6.557635113323e-01 6.742113744643e-01 6.609832204715e-01 6.483970864434e-01 6.599664614938e-01 6.834060218913e-01 6.922146410303e-01 6.787046136100e-01 6.583218705337e-01 6.463717154789e-01 6.344058160868e-01 5.986165357767e-01 5.304733190278e-01 4.578822695853e-01 4.326091685368e-01 4.617203812392e-01 4.873002306597e-01 4.614865936198e-01 3.861112630610e-01 3.192671626847e-01 3.338671570220e-01 3.973951593221e-01 4.346686026509e-01 4.267562569490e-01 4.064864174502e-01 4.148014640403e-01 4.414544550928e-01 4.444271805342e-01 4.112898219576e-01 3.776556694227e-01 3.862063629457e-01 4.145983159446e-01 4.085679582658e-01 3.568820681412e-01 3.173818945382e-01 3.581660912357e-01 4.301207352839e-01 4.556417545682e-01 4.246712511086e-01 4.033155714635e-01 4.599726721265e-01 5.439007968535e-01 5.681806201943e-01 5.063839829036e-01 4.194643601135e-01 4.343918140552e-01 5.433461501046e-01 6.150130966016e-01 5.819353171121e-01 4.653077917885e-01 3.829423257619e-01 4.488465105140e-01 5.584369083531e-01 5.979942725402e-01 5.558151322818e-01 4.959152224594e-01 4.953355761463e-01 5.376325864774e-01 5.537283459951e-01 5.307458391943e-01 5.221751325065e-01 5.682477504017e-01 6.239329542983e-01 6.278442674523e-01 5.791560863353e-01 5.515581200411e-01 6.137731836951e-01 7.154730086826e-01 7.667188806005e-01 7.323896274875e-01 6.444786686098e-01 5.809840766547e-01 5.912659207861e-01 6.391937246400e-01 6.869508557172e-01 7.275507464291e-01 7.599552219629e-01 7.865128133031e-01 8.106640390492e-01 8.313907446995e-01 8.126796133038e-01 8.095650332256e-01 8.354865240623e-01 8.812196035643e-01 9.112627238493e-01 9.056224956121e-01 8.822579069785e-01 8.739972182061e-01 8.836806242886e-01 8.804884297008e-01 8.466339178030e-01 8.101139476290e-01 8.187725360431e-01 8.696680260448e-01 9.034511353357e-01 8.752823912314e-01 8.016049755105e-01 7.544505978851e-01 7.832875333447e-01 8.389003054131e-01 8.419241122812e-01 7.677081619541e-01 6.632450466585e-01 6.138145651997e-01 6.407152993505e-01 6.724564731290e-01 6.579344428182e-01 6.178815803329e-01 6.115349434543e-01 6.546230676262e-01 7.005142357574e-01 7.142591847701e-01 7.078765547024e-01 7.116588468485e-01 7.264982966299e-01 7.261595789923e-01 7.062315750984e-01 7.045475281119e-01 7.514639619940e-01 8.133011630506e-01 8.331339273780e-01 7.997553230018e-01 7.911290999830e-01 8.397661933336e-01 9.073872934977e-01 9.077111516973e-01 8.254299305215e-01 7.107437461108e-01 6.558714838792e-01 6.904049799352e-01 7.337738960777e-01 7.143256076251e-01 6.375357325989e-01 5.780331520498e-01 6.013692464527e-01 6.659728399302e-01 6.979307102624e-01 6.861395383994e-01 6.803796458710e-01 7.218660239186e-01 7.760225813349e-01 7.759900908432e-01 6.952014020639e-01 5.796897946884e-01 5.427000973077e-01 6.286150941592e-01 7.312680083993e-01 7.585871705592e-01 6.954793296410e-01 5.985884113569e-01 5.694817686933e-01 6.386731795032e-01 7.203611260757e-01 7.411529513172e-01 6.927501167592e-01 6.233595833486e-01 6.015938265065e-01 6.398352939632e-01 6.843069318926e-01 6.956792046252e-01 6.854112848811e-01 6.924585599070e-01 7.279726808088e-01 7.566777302496e-01 7.437715655999e-01 6.994049427965e-01 6.800563250310e-01 7.242816033634e-01 7.899173257272e-01 8.080671414549e-01 7.568096577846e-01 6.860694331612e-01 6.861951437258e-01 7.694707724203e-01 8.480901864989e-01 8.546171007438e-01 7.971040533960e-01 7.496640483416e-01 7.761115374522e-01 8.379261270505e-01 8.528075036025e-01 7.931927415569e-01 7.118012933708e-01 6.982985006370e-01 7.567059806102e-01 7.960607107439e-01 7.564669821989e-01 6.645586696642e-01 6.183107049737e-01 6.684602840515e-01 7.298955735347e-01 7.138582377230e-01 6.206595746350e-01 5.495947555352e-01 6.023827077804e-01 7.067613810995e-01 7.422448803219e-01 6.779618340526e-01 5.868941747488e-01 5.969631690727e-01 7.014083160925e-01 7.716211572248e-01 7.407573593268e-01 6.445318879463e-01 6.102134579454e-01 7.043105062993e-01 8.094135426682e-01 8.404586098457e-01 7.735034606568e-01 6.646894353158e-01 6.357626602022e-01 7.213218738630e-01 8.065688267817e-01 7.937668400683e-01 6.314854011206e-01 4.700993465828e-01 5.559019925099e-01 7.429165207515e-01 8.039798260059e-01 6.832051706703e-01 4.633508171090e-01 4.064936989359e-01 5.784367663725e-01 6.959385908438e-01 6.646338696874e-01 5.608942493996e-01 5.728888298261e-01 7.141121334073e-01 8.012426268333e-01 7.381860537329e-01 5.642654359196e-01 4.698060634306e-01 5.861293942806e-01 7.099407464580e-01 6.997462345926e-01 5.754090300034e-01 4.986604275439e-01 5.935468443318e-01 7.040534672446e-01 6.889965597553e-01 5.502333834692e-01 4.441742823447e-01 5.437988008749e-01 6.885648696097e-01 7.098619623639e-01 5.820757939706e-01 4.032268900065e-01 3.845601884667e-01 4.989416881277e-01 5.378836325066e-01 4.573251664384e-01 3.697277813515e-01 4.456037259145e-01 5.789576787301e-01 6.109627305925e-01 5.065599646683e-01 3.547721005713e-01 3.769801638379e-01 5.349081595526e-01 6.248239032235e-01 5.929739118519e-01 4.952674565771e-01 4.590168060326e-01 5.257642743088e-01 5.947738670955e-01 6.161851221468e-01 6.284882468525e-01 6.754437491081e-01 7.249653272981e-01 7.156577524683e-01 6.420607249716e-01 5.836452850354e-01 6.247364835595e-01 7.087961030065e-01 7.307595746625e-01 6.688753184509e-01 6.073486434946e-01 6.541101083990e-01 7.617998198082e-01 8.098971570690e-01 7.617141806730e-01 6.968997763855e-01 7.457374049758e-01 8.886297374788e-01 9.897396718547e-01 9.723344445225e-01 8.579031535995e-01 7.501097575538e-01 7.460996664052e-01 8.134653808088e-01 8.770732648157e-01 8.790818074835e-01 8.236805210542e-01 7.735120323137e-01 7.996269043229e-01 8.898396382008e-01 9.655733651421e-01 9.709993219561e-01 9.096707386254e-01 8.435174371862e-01 8.474809439810e-01 9.039389430150e-01 9.428168457167e-01 9.073054683187e-01 8.572845286815e-01 8.706980709739e-01 9.303178541173e-01 9.532447962210e-01 9.067745637093e-01 8.474360850503e-01 8.625206085234e-01 9.424820408807e-01 9.932994869430e-01 9.592586911830e-01 8.686056653839e-01 8.078848469140e-01 8.274868413061e-01 8.782158174009e-01 8.995828315623e-01 8.925610515544e-01 8.955742993555e-01 9.192915849400e-01 9.303152614441e-01 9.045399354007e-01 8.679627088252e-01 8.732914102116e-01 9.265872043493e-01 9.739977505473e-01 9.709213278242e-01 9.276225408839e-01 8.999163369871e-01 9.297278209759e-01 9.945039891076e-01 1.044378769568e+00 1.059813686529e+00 1.060348976967e+00 1.075608385352e+00 1.110854571204e+00 1.145411068425e+00 1.161872896447e+00 1.166544806809e+00 1.180982869287e+00 1.207401363512e+00 1.258637095261e+00 1.326452176929e+00 1.343098931002e+00 1.255650032009e+00 1.099331348084e+00 1.024299417228e+00 1.136468450284e+00 1.282166436487e+00 1.302951961627e+00 1.200397657366e+00 1.119624891282e+00 1.182722107787e+00 1.296615632599e+00 1.311303822967e+00 1.212616532406e+00 1.139571106421e+00 1.219975849030e+00 1.356666847054e+00 1.380428058586e+00 1.251826127777e+00 1.102302752312e+00 1.126836254888e+00 1.287874608448e+00 1.383661182959e+00 1.325716298224e+00 1.188097710370e+00 1.130404135559e+00 1.194234065282e+00 1.252299987946e+00 1.222858222937e+00 1.163596286607e+00 1.181500758864e+00 1.260945099065e+00 1.289063270226e+00 1.234033500659e+00 1.184065178992e+00 1.247453388169e+00 1.377368410034e+00 1.431056219191e+00 1.341753055575e+00 1.185970420867e+00 1.144048511590e+00 1.269617596646e+00 1.396543493376e+00 1.389484537148e+00 1.281343507125e+00 1.225675230931e+00 1.297242508084e+00 1.383285063689e+00 1.355313482186e+00 1.223016247785e+00 1.137721890958e+00 1.230738972891e+00 1.395543636727e+00 1.452134455680e+00 1.341016534819e+00 1.153765964072e+00 1.077982899224e+00 1.169002463072e+00 1.264533988340e+00 1.243173312490e+00 1.134554929086e+00 1.066691274313e+00 1.097726423964e+00 1.124263003169e+00 1.047731801939e+00 9.126000497756e-01 8.951337367727e-01 1.044835503076e+00 1.175426650041e+00 1.141530251127e+00 9.499030944332e-01 7.793891633684e-01 8.507461224541e-01 1.035794360980e+00 1.105269922947e+00 1.006656928195e+00 8.600674424207e-01 8.671708557279e-01 1.007526552050e+00 1.081497277317e+00 1.006104838919e+00 8.776239772059e-01 9.020410150594e-01 1.081893350810e+00 1.211164873261e+00 1.175219241543e+00 1.021648817642e+00 9.396387416503e-01 1.051214436944e+00 1.223735414716e+00 1.302446956927e+00 1.241809416136e+00 1.121533344722e+00 1.093545497491e+00 1.203342150351e+00 1.323942092635e+00 1.338066371019e+00 1.238319327439e+00 1.127935431818e+00 1.139459760731e+00 1.264632780512e+00 1.374426731723e+00 1.386030285987e+00 1.317228013878e+00 1.259277139734e+00 1.287566130030e+00 1.374820460679e+00 1.442282931056e+00 1.455432477127e+00 1.442163478499e+00 1.446582081506e+00 1.470590415676e+00 1.474730230659e+00 1.434362635944e+00 1.378115883781e+00 1.366424723338e+00 1.418432229764e+00 1.481121920701e+00 1.491048574718e+00 1.437407053397e+00 1.371704705987e+00 1.360223497491e+00 1.408394994027e+00 1.457990315098e+00 1.461398694493e+00 1.428019181386e+00 1.407566719635e+00 1.428697869184e+00 1.460514554128e+00 1.451716521203e+00 1.390666945997e+00 1.322941798513e+00 1.308719702674e+00 1.348202395137e+00 1.377972477773e+00 1.345850500295e+00 1.263358554727e+00 1.199726755202e+00 1.211248923200e+00 1.266262301871e+00 1.285478524330e+00 1.231091483086e+00 1.142367467568e+00 1.107464189473e+00 1.164361925680e+00 1.245916671562e+00 1.266132137757e+00 1.200659857225e+00 1.100957003662e+00 1.056092534253e+00 1.097489786051e+00 1.159597835760e+00 1.168143113291e+00 1.109594002852e+00 1.033575578778e+00 1.007283730233e+00 1.042138928086e+00 1.085797519433e+00 1.091107431094e+00 1.055873499962e+00 1.010701244284e+00 9.823324442005e-01 9.694473673725e-01 9.587240145738e-01 9.524495253620e-01 9.629859672006e-01 9.815304201198e-01 9.725841389250e-01 9.086391736223e-01 8.101357345841e-01 7.579689502618e-01 8.171458236057e-01 9.293808891898e-01 9.881239593331e-01 9.402167608244e-01 8.144349136798e-01 7.255824520829e-01 7.804295998541e-01 9.078640978732e-01 9.707862451416e-01 9.085582436023e-01 7.578254121816e-01 6.556092983803e-01 7.235226004944e-01 8.588496039469e-01 9.093115366014e-01 8.241879448411e-01 6.653438510850e-01 6.133271975867e-01 7.599896852141e-01 9.336705759790e-01 9.915582317512e-01 9.053959248589e-01 7.557750157858e-01 7.188998251079e-01 8.587194944185e-01 1.014290193218e+00 1.052576867041e+00 9.482997713337e-01 7.789213661269e-01 7.083710220246e-01 8.065211118644e-01 9.275555263919e-01 9.463444930545e-01 8.518381357847e-01 7.392969658375e-01 7.476933053785e-01 8.635582139282e-01 9.428666436753e-01 8.998630177646e-01 7.541672657347e-01 6.415211746197e-01 7.138894029693e-01 8.780012848484e-01 9.613518115055e-01 8.917783504526e-01 6.988601806283e-01 5.334105521919e-01 5.982044911338e-01 7.770109554401e-01 8.679483640947e-01 8.080915462082e-01 6.474843519006e-01 5.567313752155e-01 6.703778440260e-01 8.337819974992e-01 8.861898240703e-01 7.829184350524e-01 5.861553531712e-01 5.007400557059e-01 6.612511929358e-01 8.521834074875e-01 9.130621801125e-01 8.068223197736e-01 5.943334773261e-01 4.763739724515e-01 6.243404587671e-01 8.245765936280e-01 9.050102763123e-01 8.274100800002e-01 6.496012014686e-01 5.417709368824e-01 6.481532989509e-01 8.177354195931e-01 8.881642858678e-01 8.100148830887e-01 6.198612475121e-01 4.542639174843e-01 5.017744418593e-01 6.601809811444e-01 7.476114697430e-01 7.093952269385e-01 5.770473515813e-01 4.611812906233e-01 4.905193854690e-01 6.058163062681e-01 6.827971501931e-01 6.872376808696e-01 6.591533898660e-01 6.662816369698e-01 7.228770960584e-01 7.734519700207e-01 7.680376644686e-01 7.109760652618e-01 6.652619643719e-01 6.984233774688e-01 7.892015711537e-01 8.591928719606e-01 8.615129448967e-01 8.077617076738e-01 7.588939390069e-01 7.749742647584e-01 8.444785019685e-01 9.072308039644e-01 9.276452110300e-01 9.169474106677e-01 9.119052423720e-01 9.322743251302e-01 9.593368538231e-01 9.640061909911e-01 9.430516203130e-01 9.235052084703e-01 9.318179230877e-01 9.590851976446e-01 9.716180211576e-01 9.521242860357e-01 9.214780382363e-01 9.202344815178e-01 9.594572216857e-01 1.003134126183e+00 1.011169020327e+00 9.817119964345e-01 9.549227763985e-01 9.718427455105e-01 1.020389679042e+00 1.047359091715e+00 1.018251646891e+00 9.526415045661e-01 9.151602539506e-01 9.490484230121e-01 1.015243884966e+00 1.042503422734e+00 1.003501792086e+00 9.394747494900e-01 9.303938025509e-01 1.001761817128e+00 1.086453895456e+00 1.111316629156e+00 1.064541963683e+00 1.003352268835e+00 1.005766814041e+00 1.075422734632e+00 1.135212551476e+00 1.121485721570e+00 1.040604167625e+00 9.694432637436e-01 9.882722146463e-01 1.074581978289e+00 1.135056394661e+00 1.115550030632e+00 1.043065708986e+00 1.008061495174e+00 1.071849923807e+00 1.182538190240e+00 1.248435684195e+00 1.231828791369e+00 1.169787120557e+00 1.142867869565e+00 1.192049217274e+00 1.269972650324e+00 1.307154909349e+00 1.283824567022e+00 1.239457506316e+00 1.229885460595e+00 1.262587387513e+00 1.291578517768e+00 1.280987221116e+00 1.250738222864e+00 1.259622315514e+00 1.331329461787e+00 1.413330762554e+00 1.433433741534e+00 1.369952727243e+00 1.279323332884e+00 1.264114294977e+00 1.359730012880e+00 1.480416348838e+00 1.522384600726e+00 1.451551444336e+00 1.324030906091e+00 1.256553241678e+00 1.312172663394e+00 1.414777421438e+00 1.452548045290e+00 1.389325821420e+00 1.289002760665e+00 1.270171853721e+00 1.370223490412e+00 1.488484167327e+00 1.513009076918e+00 1.417151093948e+00 1.280669645639e+00 1.247298688610e+00 1.363635865425e+00 1.508273740286e+00 1.553039685844e+00 1.466977613019e+00 1.327738123889e+00 1.275080406021e+00 1.361467787771e+00 1.480276308234e+00 1.516105693745e+00 1.453743451845e+00 1.381001120048e+00 1.404791747704e+00 1.512046923530e+00 1.584492460492e+00 1.539322324897e+00 1.405491112599e+00 1.321304695041e+00 1.401056729120e+00 1.561778267363e+00 1.634517915393e+00 1.536165356872e+00 1.322875865073e+00 1.191251083914e+00 1.299672218620e+00 1.509074475614e+00 1.602562553353e+00 1.500418206650e+00 1.288286099158e+00 1.198672339905e+00 1.362976813609e+00 1.586565434173e+00 1.653056333220e+00 1.503495858480e+00 1.255368744281e+00 1.184139539591e+00 1.400585227440e+00 1.651262690303e+00 1.715093755505e+00 1.544787033791e+00 1.264319319813e+00 1.152307574306e+00 1.338915226323e+00 1.580294389724e+00 1.664944681436e+00 1.565187481108e+00 1.407064397500e+00 1.378329748235e+00 1.504168249294e+00 1.620787307059e+00 1.607934846585e+00 1.490988678893e+00 1.416329118598e+00 1.497164241836e+00 1.649671011191e+00 1.716019295896e+00 1.632769122035e+00 1.470398563868e+00 1.389254284478e+00 1.468334119357e+00 1.593938244986e+00 1.629398866069e+00 1.554108069652e+00 1.465960988232e+00 1.481072847990e+00 1.579831265253e+00 1.634292474389e+00 1.564871213420e+00 1.414594864473e+00 1.330196086759e+00 1.407350093212e+00 1.545288090992e+00 1.590598741663e+00 1.492201691221e+00 1.330300288795e+00 1.265895359779e+00 1.358051722343e+00 1.475984803987e+00 1.488389778078e+00 1.386113060433e+00 1.282789922215e+00 1.312581194597e+00 1.449177727213e+00 1.546868223685e+00 1.516547287062e+00 1.385848389306e+00 1.278976545016e+00 1.303727114210e+00 1.410397291522e+00 1.471161167570e+00 1.428165416073e+00 1.325991637527e+00 1.265350734361e+00 1.293574255228e+00 1.348298866646e+00 1.351438551293e+00 1.297287267740e+00 1.250578655772e+00 1.269878984366e+00 1.329050702902e+00 1.354405672767e+00 1.312754014181e+00 1.241654950233e+00 1.209900529948e+00 1.232930254413e+00 1.250030322221e+00 1.201747959708e+00 1.095360277295e+00 1.007323771450e+00 1.007800426488e+00 1.061021483561e+00 1.072030410556e+00 9.953438888331e-01 8.723942657308e-01 8.082503156942e-01 8.554760946580e-01 9.329389169787e-01 9.469287594600e-01 8.805339783003e-01 7.913050166190e-01 7.573339380569e-01 7.819395718694e-01 7.951721965835e-01 7.549577624386e-01 6.910296640182e-01 6.710762510403e-01 7.053493558197e-01 7.247814608110e-01 6.748353414146e-01 5.776285520557e-01 5.385642369309e-01 6.223865697862e-01 7.317690322624e-01 7.602269515675e-01 6.786013137492e-01 5.416967866532e-01 4.845922360634e-01 5.693004436789e-01 6.698477378612e-01 6.883658172261e-01 6.207586553953e-01 5.372724148998e-01 5.276694245213e-01 5.813041526008e-01 6.167793958741e-01 6.085653053807e-01 6.076929111203e-01 6.699703979758e-01 7.625301718783e-01 8.072446565582e-01 7.657279409749e-01 6.727475472986e-01 6.311894121130e-01 7.019738656894e-01 8.036891812427e-01 8.397327393235e-01 7.890294112849e-01 7.103508076359e-01 6.966628380694e-01 7.551329450459e-01 7.958748458758e-01 7.582258975189e-01 6.740445933459e-01 6.603940818495e-01 7.721504863658e-01 8.999652371398e-01 9.282989802697e-01 8.205666712770e-01 6.352453153356e-01 5.478850542308e-01 6.718450957084e-01 8.340654192083e-01 8.863525300172e-01 7.959799567763e-01 6.210644031931e-01 5.082609313159e-01 5.664129616381e-01 6.710887823669e-01 6.981426683658e-01 6.383396464313e-01 5.691197012957e-01 5.815412660553e-01 6.483060577428e-01 6.728122239849e-01 6.148667254167e-01 5.222571792650e-01 5.094356589201e-01 6.025945001406e-01 6.897184187915e-01 6.881708239422e-01 5.946995915378e-01 4.856795864354e-01 4.802841938870e-01 5.669749040309e-01 6.252258988926e-01 5.978792276106e-01 5.155323978092e-01 4.799034110984e-01 5.477374107486e-01 6.311627712497e-01 6.379913999144e-01 5.472195105425e-01 4.172794819244e-01 3.879864047124e-01 4.917506221740e-01 5.845563386418e-01 5.815262533638e-01 4.784484250006e-01 3.419535418507e-01 3.131412305662e-01 4.063342449140e-01 4.776699371916e-01 4.690400516492e-01 4.069881034674e-01 3.790799233987e-01 4.360992974265e-01 5.059040417871e-01 5.147910842724e-01 4.525599832249e-01 3.801947430696e-01 4.008981755527e-01 5.018925662485e-01 5.814091518568e-01 5.885045005216e-01 5.380167160075e-01 5.010879499137e-01 5.429575979588e-01 6.293202945776e-01 6.876621896559e-01 6.939936945854e-01 6.855658097070e-01 7.242349076350e-01 8.150008136552e-01 8.937666318235e-01 8.989411875860e-01 8.185075792695e-01 7.092887621940e-01 6.839422157333e-01 7.822198653727e-01 9.029570572628e-01 9.467670897411e-01 8.848036155517e-01 7.633190183073e-01 6.926802171247e-01 7.468215145110e-01 8.508842005559e-01 9.005446292820e-01 8.655542847998e-01 7.969099675525e-01 7.893413608240e-01 8.692176448699e-01 9.540347839467e-01 9.612701806248e-01 8.764325303794e-01 7.668820533015e-01 7.505198774500e-01 8.521288505797e-01 9.632578801926e-01 9.939161906750e-01 9.346922341835e-01 8.526390156801e-01 8.443411990115e-01 9.223360962689e-01 1.000882847483e+00 1.011102050355e+00 9.571193155207e-01 9.093306922692e-01 9.397152812151e-01 1.028971629619e+00 1.094254429998e+00 1.081256809663e+00 9.997030186596e-01 9.173286862083e-01 9.102299957228e-01 9.778324480991e-01 1.050410628335e+00 1.074166083110e+00 1.045220483346e+00 9.977549964622e-01 9.724264071794e-01 9.824916688995e-01 1.009550298553e+00 1.029319579786e+00 1.030239200415e+00 1.013508966065e+00 9.879500286416e-01 9.667935497405e-01 9.614837232225e-01 9.703395683893e-01 9.751981858340e-01 9.562180840034e-01 9.136408263336e-01 8.764286735784e-01 8.796692739344e-01 9.209797769179e-01 9.582402868008e-01 9.565728220851e-01 9.243080796448e-01 9.098111509207e-01 9.500521246710e-01 1.018344294386e+00 1.055391120622e+00 1.033722373094e+00 9.851993564439e-01 9.777562142448e-01 1.036822034359e+00 1.106542765943e+00 1.119791142125e+00 1.067219735937e+00 1.011889509882e+00 1.035368107783e+00 1.130395458045e+00 1.206882956269e+00 1.200019264433e+00 1.128188422150e+00 1.087956643889e+00 1.159603368413e+00 1.292344688477e+00 1.372044310230e+00 1.338859228764e+00 1.226144893587e+00 1.147995226035e+00 1.199461088295e+00 1.330624855427e+00 1.422687206127e+00 1.415951486507e+00 1.336936723832e+00 1.268696835895e+00 1.275830525945e+00 1.339404144713e+00 1.399391345195e+00 1.429170536859e+00 1.443479295847e+00 1.458739984393e+00 1.463789628699e+00 1.438934405760e+00 1.395699227802e+00 1.381814950414e+00 1.427493615454e+00 1.495120350575e+00 1.516331110821e+00 1.465508860675e+00 1.392731727457e+00 1.385006984542e+00 1.458439345009e+00 1.526078257132e+00 1.502215276384e+00 1.393174866899e+00 1.314848419910e+00 1.386747479801e+00 1.552815855190e+00 1.648329333480e+00 1.572943523173e+00 1.357047341127e+00 1.179578764728e+00 1.242582408133e+00 1.457875170834e+00 1.590275914405e+00 1.528286029071e+00 1.321864008742e+00 1.170470711821e+00 1.253246980599e+00 1.447155769284e+00 1.534328246371e+00 1.442689187229e+00 1.274845835248e+00 1.253182161216e+00 1.442305530732e+00 1.638803231386e+00 1.663298081926e+00 1.489734327946e+00 1.262274173875e+00 1.239568825584e+00 1.458560496368e+00 1.671560135610e+00 1.703058864240e+00 1.543046902991e+00 1.332086739155e+00 1.284311887839e+00 1.430035535975e+00 1.579167623955e+00 1.598042174045e+00 1.500233981645e+00 1.406641529000e+00 1.421216318058e+00 1.497407850927e+00 1.514248163147e+00 1.426621908395e+00 1.309521578915e+00 1.293017370676e+00 1.392019083139e+00 1.476983078033e+00 1.439434151051e+00 1.284109176776e+00 1.135643447830e+00 1.144057694534e+00 1.276840680454e+00 1.372221831158e+00 1.342942058942e+00 1.225096279217e+00 1.143873651551e+00 1.186469389405e+00 1.282114250573e+00 1.312092090604e+00 1.242357688759e+00 1.143486275292e+00 1.126900781940e+00 1.204789701005e+00 1.273054405889e+00 1.249879956181e+00 1.150568523362e+00 1.078506404635e+00 1.122688634306e+00 1.232076140760e+00 1.291593123064e+00 1.251364085005e+00 1.159386029609e+00 1.125710500134e+00 1.201833364320e+00 1.308229081378e+00 1.341435505092e+00 1.267283074092e+00 1.135460842244e+00 1.050212921792e+00 1.074470599893e+00 1.151720130286e+00 1.189406119999e+00 1.149467664963e+00 1.056809335943e+00 9.713910013467e-01 9.399652565614e-01 9.577513056151e-01 9.888777385912e-01 1.007354397917e+00 1.004403834963e+00 9.776013390759e-01 9.288036657993e-01 8.730526772004e-01 8.389783944258e-01 8.434784353151e-01 8.656825438404e-01 8.643139641932e-01 8.177892311686e-01 7.463263490074e-01 7.028952847097e-01 7.198365034644e-01 7.631785949558e-01 7.775192547381e-01 7.453339311069e-01 7.007480095795e-01 6.996247746133e-01 7.504994351666e-01 7.999186542028e-01 7.971254966458e-01 7.370305295588e-01 6.662965457675e-01 6.526900369815e-01 7.054160744034e-01 7.613185081988e-01 7.640300923491e-01 7.044447676538e-01 6.215182753346e-01 5.801470197853e-01 6.064712679069e-01 6.546677220597e-01 6.726600474060e-01 6.489709660540e-01 6.115160934545e-01 5.999397150314e-01 6.208216296399e-01 6.394343318627e-01 6.212311363597e-01 5.647990631519e-01 5.105949289598e-01 5.146240642965e-01 5.752625050697e-01 6.303787680681e-01 6.287689423733e-01 5.630193567766e-01 4.806201788825e-01 4.738876619807e-01 5.669196604755e-01 6.735305844001e-01 7.215038600421e-01 6.940126167168e-01 6.273692043012e-01 5.942320624417e-01 6.326592925839e-01 6.925916599319e-01 7.080923191268e-01 6.615973398715e-01 5.951049745418e-01 5.824524912663e-01 6.370234094025e-01 6.864285219642e-01 6.655374565370e-01 5.674398403936e-01 4.612635813687e-01 4.724278983832e-01 5.948726533383e-01 7.011369235561e-01 7.184888017009e-01 6.439482154496e-01 5.374056701263e-01 5.027063235984e-01 5.704029666887e-01 6.505590110208e-01 6.719887487055e-01 6.291681471588e-01 5.686515203343e-01 5.514298800347e-01 5.826839977306e-01 6.088306555256e-01 5.904248604899e-01 5.373097497421e-01 5.035185087313e-01 5.356983453904e-01 6.068337025161e-01 6.555193724698e-01 6.467830065521e-01 5.843920394585e-01 5.090720848880e-01 4.831227278956e-01 5.285909771780e-01 5.964520530265e-01 6.317253065654e-01 6.116572583234e-01 5.493742117640e-01 4.920259038514e-01 4.935571682402e-01 5.497852031110e-01 6.049741924633e-01 6.198111859168e-01 5.970184815804e-01 5.746673161928e-01 5.897825873671e-01 6.306768683126e-01 6.522134627185e-01 6.295226730391e-01 5.853607023020e-01 5.793773202622e-01 6.396573892834e-01 7.190386347154e-01 7.604143171868e-01 7.514330277977e-01 7.296730451836e-01 7.471977021977e-01 8.068680288918e-01 8.610593086313e-01 8.765304558345e-01 8.712163528605e-01 8.950871650164e-01 9.639631299977e-01 1.029382685666e+00 1.033697331085e+00 9.702515335248e-01 9.051465270845e-01 9.303460981177e-01 1.040058612536e+00 1.131953417534e+00 1.129930816615e+00 1.044337337495e+00 9.747385342014e-01 1.023522062110e+00 1.147543305738e+00 1.217930952420e+00 1.166847979520e+00 1.040447335750e+00 9.917670172970e-01 1.116989687967e+00 1.293234381994e+00 1.357638819765e+00 1.248779754018e+00 1.035249433225e+00 9.256051463586e-01 1.067025902766e+00 1.283647647027e+00 1.372220981376e+00 1.271729193097e+00 1.062470035192e+00 9.565688934047e-01 1.088504911130e+00 1.287015517068e+00 1.365012995468e+00 1.280683334083e+00 1.131445042055e+00 1.100067708138e+00 1.240707472931e+00 1.398897625748e+00 1.438694455975e+00 1.345368528727e+00 1.218324548169e+00 1.198540899131e+00 1.302792079620e+00 1.409235774199e+00 1.425501586741e+00 1.361037106844e+00 1.302063690042e+00 1.320156032653e+00 1.384049928052e+00 1.409484897732e+00 1.361948591528e+00 1.289633977256e+00 1.277841486154e+00 1.345317290339e+00 1.416334240502e+00 1.412535852483e+00 1.321599115683e+00 1.203124208160e+00 1.144754258700e+00 1.174990628738e+00 1.237966631336e+00 1.274692467307e+00 1.274446377164e+00 1.258098637882e+00 1.240769640369e+00 1.219302097931e+00 1.195966531078e+00 1.198013541874e+00 1.250638651222e+00 1.330627926953e+00 1.376849114234e+00 1.345567175590e+00 1.251352040640e+00 1.171007925792e+00 1.182238572337e+00 1.266082879305e+00 1.331534709526e+00 1.321411831057e+00 1.259259286646e+00 1.229346805821e+00 1.287520711028e+00 1.386610734465e+00 1.438991212884e+00 1.409441676051e+00 1.343879405670e+00 1.333422738144e+00 1.413872096647e+00 1.516264842573e+00 1.549762248524e+00 1.483021407251e+00 1.365793795992e+00 1.302075563332e+00 1.354885756256e+00 1.469620869211e+00 1.547861550943e+00 1.539731141872e+00 1.464143398302e+00 1.389813983059e+00 1.385284680394e+00 1.457444313378e+00 1.553005599464e+00 1.615927231507e+00 1.622359225902e+00 1.583210357751e+00 1.532836289272e+00 1.509128779029e+00 1.528462016946e+00 1.574744421569e+00 1.616798557490e+00 1.635247643209e+00 1.634724824940e+00 1.635434413905e+00 1.651214329550e+00 1.675339637823e+00 1.691327485228e+00 1.695472559258e+00 1.704508139099e+00 1.737522125616e+00 1.789568410791e+00 1.830819570915e+00 1.834355111040e+00 1.801893735593e+00 1.764313776435e+00 1.753621421326e+00 1.770072674843e+00 1.784702628846e+00 1.775037505030e+00 1.750668553815e+00 1.742175981039e+00 1.762665120110e+00 1.786066323726e+00 1.772698239758e+00 1.711906999294e+00 1.640581881572e+00 1.618001846543e+00 1.665212840842e+00 1.737575096136e+00 1.770744024730e+00 1.734001546763e+00 1.645676271310e+00 1.556374720989e+00 1.511438335063e+00 1.517516662485e+00 1.547262267876e+00 1.569674749824e+00 1.565986251788e+00 1.528062155662e+00 1.458687472229e+00 1.379491738462e+00 1.331069276572e+00 1.344078678556e+00 1.400456682305e+00 1.443975739808e+00 1.430490629543e+00 1.362353390945e+00 1.287965802311e+00 1.260189450129e+00 1.276946331125e+00 1.284180267203e+00 1.241119863420e+00 1.164217390219e+00 1.115002748869e+00 1.129194489637e+00 1.161376117980e+00 1.137289011926e+00 1.033924853890e+00 9.151308668427e-01 8.991863957987e-01 1.005994491419e+00 1.115234064984e+00 1.121840324511e+00 1.009413797358e+00 8.598783382131e-01 8.203682879095e-01 9.259494306883e-01 1.039973367062e+00 1.051071728796e+00 9.477669026341e-01 8.144225810480e-01 7.852655519766e-01 8.799994326873e-01 9.762859846640e-01 9.862026175471e-01 9.152625801901e-01 8.458643773313e-01 8.648024996114e-01 9.522283492352e-01 1.018066761778e+00 1.011386253699e+00 9.500253755175e-01 8.983051215757e-01 9.047889124782e-01 9.468262480882e-01 9.687175643248e-01 9.474436584683e-01 9.075379789565e-01 8.923407416531e-01 9.154328485315e-01 9.484475229225e-01 9.608743309021e-01 9.509818310502e-01 9.404477032970e-01 9.468501770914e-01 9.638844387583e-01 9.722854086439e-01 9.628660745280e-01 9.430666715958e-01 9.248924366731e-01 9.104343967891e-01 8.922543069540e-01 8.663595420088e-01 8.395658676626e-01 8.225313462682e-01 8.183050991356e-01 8.225112842034e-01 8.335488297571e-01 8.549273911304e-01 8.845984843902e-01 9.084260420453e-01 9.113759490439e-01 8.961839315959e-01 8.891343678616e-01 9.177174911182e-01 9.751176048160e-01 1.021147777771e+00 1.018831199722e+00 9.637326850178e-01 8.914706489067e-01 8.567843906161e-01 8.802673032947e-01 9.232036621483e-01 9.348998151108e-01 8.984060145942e-01 8.378762712587e-01 7.974319688685e-01 7.985536086881e-01 8.174856712403e-01 8.173996188683e-01 7.857884640843e-01 7.411039453562e-01 7.140416818976e-01 7.160148210317e-01 7.271214618011e-01 7.191518609103e-01 6.797013624798e-01 6.186726290142e-01 5.633246078534e-01 5.420384962535e-01 5.582753773578e-01 5.849883085859e-01 5.893819256226e-01 5.551016419882e-01 4.927665033186e-01 4.432178672476e-01 4.508393525627e-01 5.025381320147e-01 5.420352146664e-01 5.324357890278e-01 4.797917153165e-01 4.349965382759e-01 4.537206241293e-01 5.139858295721e-01 5.474631508152e-01 5.186184380952e-01 4.511001478277e-01 4.300111727608e-01 5.088809998886e-01 6.149621020326e-01 6.633266905154e-01 6.233237665021e-01 5.254602018977e-01 4.644916533502e-01 5.181261175110e-01 6.168160849280e-01 6.606948186180e-01 6.130573468521e-01 5.015783799723e-01 4.166342662113e-01 4.435622482854e-01 5.209729028960e-01 5.510430717398e-01 5.070469015719e-01 4.325540146323e-01 4.187568887894e-01 4.905625295853e-01 5.678121907868e-01 5.920977299158e-01 5.666743531870e-01 5.418423620624e-01 5.638217483880e-01 6.129660385542e-01 6.353152149643e-01 6.093886924462e-01 5.694641097746e-01 5.809421971614e-01 6.548432571112e-01 7.263745806994e-01 7.352238901055e-01 6.715753223669e-01 5.887550051515e-01 5.833492512687e-01 6.775313227237e-01 7.823901448914e-01 8.205899263315e-01 7.737573702923e-01 6.817543975451e-01 6.265796580587e-01 6.577228282606e-01 7.238766553862e-01 7.510783363192e-01 7.167587568688e-01 6.571081599693e-01 6.383307447117e-01 6.805089071846e-01 7.285191418571e-01 7.255954035788e-01 6.665862290913e-01 6.072967197316e-01 6.232234224204e-01 7.059185175777e-01 7.720317545195e-01 7.617877966400e-01 6.752426983033e-01 5.783116392459e-01 5.702630675608e-01 6.532825955184e-01 7.281990938159e-01 7.305236103259e-01 6.700450626150e-01 6.228885802896e-01 6.638936421010e-01 7.587829889346e-01 8.192398255329e-01 8.049599729096e-01 7.493256347503e-01 7.397567634612e-01 8.204269932859e-01 9.244547217036e-01 9.650202118825e-01 9.118746198302e-01 8.083297709711e-01 7.562077993231e-01 8.152600947002e-01 9.146467506218e-01 9.601728158461e-01 9.254785462208e-01 8.590866970337e-01 8.458013657566e-01 9.103762511875e-01 9.864401472262e-01 1.010366113171e+00 9.825053898104e-01 9.616379262658e-01 1.002400852887e+00 1.082330418805e+00 1.130671186559e+00 1.105915757154e+00 1.029962130781e+00 9.771342836090e-01 1.005718850468e+00 1.084424652064e+00 1.137971673045e+00 1.129071556536e+00 1.080569903320e+00 1.050954953223e+00 1.075687635055e+00 1.130483818017e+00 1.170532634605e+00 1.180346386370e+00 1.177944751283e+00 1.184239692612e+00 1.194082243164e+00 1.184520633747e+00 1.147238573999e+00 1.104971589661e+00 1.091502352307e+00 1.109996793595e+00 1.124975485858e+00 1.102165159975e+00 1.044227104610e+00 9.922336803005e-01 9.878198740715e-01 1.024852616352e+00 1.059740370283e+00 1.062781744026e+00 1.040910869323e+00 1.021488715450e+00 1.018721376108e+00 1.020737994492e+00 1.013521183069e+00 1.004969033683e+00 1.014862798998e+00 1.041227724675e+00 1.052412717929e+00 1.021761058296e+00 9.654168905727e-01 9.457622263995e-01 1.009025718069e+00 1.115868812251e+00 1.185846804823e+00 1.175156426044e+00 1.106780282421e+00 1.060076665314e+00 1.100104263922e+00 1.196080867139e+00 1.264966358142e+00 1.260626200577e+00 1.202210560828e+00 1.152315091852e+00 1.154109157914e+00 1.182213818030e+00 1.181785481363e+00 1.136687425411e+00 1.089767782654e+00 1.099402333524e+00 1.161974926944e+00 1.210986222902e+00 1.192629811271e+00 1.115099482517e+00 1.049431308589e+00 1.068488330785e+00 1.155226499390e+00 1.225632453262e+00 1.221915396952e+00 1.150492991704e+00 1.071612290521e+00 1.049012638622e+00 1.082679254651e+00 1.116967800204e+00 1.111627726159e+00 1.076430883242e+00 1.054276923504e+00 1.073101690483e+00 1.114554502801e+00 1.140714864384e+00 1.136311984895e+00 1.119572611239e+00 1.120846762954e+00 1.149736331775e+00 1.186373672659e+00 1.205308899904e+00 1.198991359879e+00 1.180234157124e+00 1.168036987757e+00 1.170386305985e+00 1.179874962888e+00 1.184772465805e+00 1.181323646646e+00 1.176390186327e+00 1.180257167965e+00 1.195504048229e+00 1.211930860632e+00 1.213484621977e+00 1.192010648326e+00 1.158206669072e+00 1.139091031786e+00 1.154576470888e+00 1.190973912414e+00 1.206951184704e+00 1.167282981621e+00 1.072765258390e+00 9.715728440261e-01 9.339889391506e-01 9.761490139562e-01 1.032190043827e+00 1.030375838806e+00 9.528527991173e-01 8.479472147955e-01 8.031927426776e-01 8.502541926441e-01 9.175348361583e-01 9.274356758552e-01 8.655438150529e-01 7.847122295343e-01 7.630153771423e-01 8.086621903055e-01 8.464038650421e-01 8.134332953719e-01 7.120528281510e-01 6.154622729363e-01 6.176713422355e-01 7.014313862768e-01 7.665481482592e-01 7.562444574783e-01 6.810936390734e-01 6.043453120747e-01 5.940561248004e-01 6.433138320863e-01 6.914703414403e-01 7.047120832272e-01 6.889918766366e-01 6.633342488152e-01 6.328578824202e-01 5.897494180063e-01 5.389142863503e-01 5.107081029259e-01 5.272829661391e-01 5.604980599798e-01 5.628067648148e-01 5.191625162509e-01 4.670785401958e-01 4.713734163523e-01 5.324354609047e-01 5.818876344210e-01 5.763122569182e-01 5.366050893393e-01 5.365398881852e-01 6.106619763773e-01 6.927807383276e-01 7.065462160213e-01 6.324069720372e-01 5.311251834383e-01 5.314838209251e-01 6.523743780921e-01 7.641375575781e-01 7.765558847029e-01 6.823388264729e-01 5.623907886517e-01 5.611947146822e-01 6.856558011773e-01 7.949288545857e-01 8.070528512905e-01 7.307419728087e-01 6.513284341749e-01 6.654824428601e-01 7.483352606235e-01 8.003699067719e-01 7.770242605578e-01 7.160812232929e-01 7.039063179157e-01 7.686109505344e-01 8.366830203726e-01 8.373261766028e-01 7.703668385012e-01 7.117089387294e-01 7.461118383078e-01 8.442317063432e-01 9.074444779148e-01 8.831235148179e-01 7.965518045903e-01 7.384306417983e-01 7.785132948214e-01 8.651326444070e-01 9.049677964987e-01 8.623972703720e-01 7.757599865988e-01 7.310452282243e-01 7.723878968812e-01 8.433256808811e-01 8.738164467392e-01 8.497188735174e-01 8.095687742647e-01 8.015598590366e-01 8.289092808939e-01 8.539812080836e-01 8.508587122241e-01 8.283077008150e-01 8.094617473492e-01 7.973431394821e-01 7.708957622987e-01 7.174895003720e-01 6.589857258575e-01 6.367675812565e-01 6.550141660241e-01 6.664239465644e-01 6.316389886914e-01 5.654725410106e-01 5.376450300094e-01 5.912038506947e-01 6.665253334801e-01 6.872226588029e-01 6.348674750996e-01 5.631992716940e-01 5.639495024302e-01 6.397988331193e-01 6.951705399071e-01 6.651344237085e-01 5.662784074786e-01 5.083081311889e-01 5.892968622599e-01 7.186713448499e-01 7.730824741966e-01 7.140856840257e-01 6.019653417324e-01 5.912027602195e-01 7.354666402439e-01 8.895737198734e-01 9.372565385131e-01 8.545102070150e-01 7.088535254949e-01 6.493174843046e-01 7.454674606411e-01 8.680364535303e-01 8.995631308805e-01 8.210955720276e-01 7.020754884951e-01 6.614367175289e-01 7.273179154173e-01 7.970090827066e-01 7.960069882918e-01 7.401519243903e-01 7.122532870028e-01 7.650889809242e-01 8.406467108997e-01 8.556973956528e-01 7.903063644584e-01 7.092359904621e-01 7.205488243204e-01 8.291178176389e-01 9.259561724371e-01 9.300799212966e-01 8.395906307875e-01 7.356340929914e-01 7.388046916219e-01 8.552911536339e-01 9.728393234884e-01 1.014047476307e+00 9.771977582131e-01 9.195453820403e-01 9.106800714532e-01 9.614677962151e-01 1.021398174064e+00 1.047515484582e+00 1.039298312589e+00 1.025245108329e+00 1.027396865957e+00 1.038203811662e+00 1.035816743501e+00 1.013819755708e+00 9.902982231616e-01 9.894943946599e-01 1.014471701584e+00 1.044386119862e+00 1.057819440656e+00 1.050258599941e+00 1.032430394114e+00 1.017183689038e+00 1.008697709440e+00 1.003440287042e+00 9.972598454310e-01 9.878801862157e-01 9.725289808686e-01 9.477844022468e-01 9.144284496014e-01 8.808707820209e-01 8.573764204890e-01 8.450762018986e-01 8.346993537336e-01 8.198681955986e-01 8.090617309856e-01 8.183774118942e-01 8.479997474922e-01 8.738535352496e-01 8.692891080001e-01 8.324643608228e-01 7.965558048960e-01 8.052848560315e-01 8.592897104314e-01 9.081381884875e-01 9.015480828533e-01 8.288044360114e-01 7.312907869010e-01 6.854316222714e-01 7.235357548067e-01 7.841940762863e-01 7.953169729937e-01 7.402436876035e-01 6.680664689782e-01 6.627391135840e-01 7.399236708402e-01 8.212396327965e-01 8.377982181894e-01 7.830773473411e-01 7.184082613989e-01 7.327531977714e-01 8.294821007130e-01 9.188473029484e-01 9.268808492967e-01 8.426134105266e-01 7.278144357205e-01 6.980725807498e-01 7.933280229797e-01 9.138809302375e-01 9.641207338439e-01 9.198552391821e-01 8.290378500177e-01 7.904856068247e-01 8.604778635497e-01 9.778844922103e-01 1.055821515251e+00 1.059964553590e+00 1.013650506497e+00 9.745044589983e-01 9.858068165683e-01 1.035467643724e+00 1.080483483796e+00 1.096098531131e+00 1.089679293104e+00 1.083755412085e+00 1.091315744618e+00 1.107644607316e+00 1.124095941986e+00 1.140877925565e+00 1.161722499883e+00 1.181525781280e+00 1.186906362583e+00 1.171254471906e+00 1.146607914886e+00 1.135539447499e+00 1.145985162026e+00 1.159023584214e+00 1.149179634952e+00 1.114086057512e+00 1.082452366327e+00 1.087117808785e+00 1.124068051148e+00 1.153556647522e+00 1.144020139504e+00 1.105055233639e+00 1.082258542586e+00 1.109884526202e+00 1.165762890937e+00 1.195912470604e+00 1.171377372242e+00 1.114594835073e+00 1.082409034980e+00 1.107559456925e+00 1.157997423496e+00 1.178794740657e+00 1.151889511391e+00 1.111011304403e+00 1.107611173629e+00 1.150261578247e+00 1.194448778094e+00 1.198378390183e+00 1.165569019342e+00 1.138605091390e+00 1.150523727324e+00 1.181854474157e+00 1.185163613725e+00 1.140790756856e+00 1.079515525645e+00 1.054258768175e+00 1.075557422695e+00 1.094310998286e+00 1.063457564451e+00 9.923352720822e-01 9.474430097725e-01 9.821637605375e-01 1.057570465694e+00 1.091116959331e+00 1.045948949844e+00 9.625049370514e-01 9.333710678639e-01 9.994222842699e-01 1.088415104025e+00 1.112376915376e+00 1.049420876752e+00 9.544585403783e-01 9.182718344057e-01 9.652049030093e-01 1.023172079395e+00 1.027550519997e+00 9.855535512374e-01 9.607819242193e-01 9.968305545081e-01 1.056538220999e+00 1.076439307220e+00 1.044689825744e+00 1.016013676105e+00 1.051717661863e+00 1.130541935681e+00 1.169410636634e+00 1.115558695253e+00 9.961363977190e-01 9.159114633506e-01 9.571221584451e-01 1.052820704907e+00 1.081576722720e+00 9.960376466574e-01 8.557854145516e-01 8.072679219448e-01 9.128133935940e-01 1.042547649086e+00 1.072148174520e+00 9.827683407692e-01 8.634799602097e-01 8.569998122725e-01 9.737257016466e-01 1.081746725755e+00
 9.777214303585e-01 9.677469254770e-01 9.411669402845e-01 9.156855666136e-01 8.973889040288e-01 8.758479328260e-01 8.426967983590e-01 8.089484335992e-01 7.989857710992e-01 8.208513021545e-01 8.495120023245e-01 8.492591987812e-01 8.047264457551e-01 7.337920001175e-01 6.627815829014e-01 6.476097413947e-01 6.950828893276e-01 7.477482758659e-01 7.451823627158e-01 6.832304717992e-01 6.199255719285e-01 6.266439374351e-01 6.927256500101e-01 7.475851154342e-01 7.536697179725e-01 7.273525957843e-01 7.117306634497e-01 7.274582524064e-01 7.531552325447e-01 7.618399356911e-01 7.522717041463e-01 7.412328159942e-01 7.341711661530e-01 7.130843721002e-01 6.583756637831e-01 5.778042089915e-01 5.156725903944e-01 5.151119293776e-01 5.526449441123e-01 5.661037737369e-01 5.226869737809e-01 4.393585277241e-01 3.777629593875e-01 3.886773169766e-01 4.328280577411e-01 4.508056682259e-01 4.350062933071e-01 4.210802285285e-01 4.378785432365e-01 4.636522392838e-01 4.624989322597e-01 4.346258492497e-01 4.193635881976e-01 4.419870788856e-01 4.677154793324e-01 4.519367397649e-01 3.978365688452e-01 3.688001241344e-01 4.135334251111e-01 4.753197562718e-01 4.878992993975e-01 4.540889528115e-01 4.480934737590e-01 5.213091960010e-01 6.082510656694e-01 6.275983689033e-01 5.616318158227e-01 4.763135750223e-01 4.877972264329e-01 5.847711609546e-01 6.464715653207e-01 6.103092375857e-01 5.014245079040e-01 4.304322143342e-01 4.870372516875e-01 5.815338202986e-01 6.162954046833e-01 5.838095977401e-01 5.413225555514e-01 5.443877291863e-01 5.735633101551e-01 5.803233908456e-01 5.658741366807e-01 5.764424844627e-01 6.268990469179e-01 6.685887402889e-01 6.589549639012e-01 6.184451449567e-01 6.244406046015e-01 7.103568383175e-01 8.061425433374e-01 8.351481913542e-01 7.794215056873e-01 6.858176176337e-01 6.364806368668e-01 6.630381636767e-01 7.193323243802e-01 7.771542526642e-01 8.266144858519e-01 8.623889794806e-01 8.883174339738e-01 9.128755449096e-01 9.300250800066e-01 9.111429800870e-01 9.192853741803e-01 9.492733319588e-01 9.874864425862e-01 1.003589908759e+00 9.863032523239e-01 9.573152603897e-01 9.451051085681e-01 9.463598510196e-01 9.312468139126e-01 8.884102587293e-01 8.499486061983e-01 8.589663889813e-01 9.047760389594e-01 9.290232453845e-01 8.939868217566e-01 8.219157302526e-01 7.817629948049e-01 8.110056845877e-01 8.585854503661e-01 8.546002137772e-01 7.822117928257e-01 6.873672713293e-01 6.404785672886e-01 6.527285797549e-01 6.661792631826e-01 6.439705226719e-01 6.090348988980e-01 6.085017327107e-01 6.454112955965e-01 6.782331337478e-01 6.827304186783e-01 6.731761951415e-01 6.722700128578e-01 6.754494238245e-01 6.640570629989e-01 6.475301691336e-01 6.656783577825e-01 7.274948091816e-01 7.832063596046e-01 7.853045965898e-01 7.451679176845e-01 7.398785605566e-01 8.073716307828e-01 8.689354545687e-01 8.588539506219e-01 7.713010251003e-01 6.677708000766e-01 6.396344547803e-01 6.912621271158e-01 7.327520861376e-01 7.068932978702e-01 6.359952351985e-01 6.000389766095e-01 6.425330660218e-01 7.057694677792e-01 7.263233595381e-01 7.059549348047e-01 6.974495033885e-01 7.331100494137e-01 7.733084084273e-01 7.598726183327e-01 6.828482857468e-01 6.035356585078e-01 6.138533538096e-01 7.050732002501e-01 7.799354580877e-01 7.776853880922e-01 7.071122078437e-01 6.380831453268e-01 6.482273884792e-01 7.234204811702e-01 7.855247923312e-01 7.895476257121e-01 7.468189716444e-01 7.070086700514e-01 7.111027197037e-01 7.456712078010e-01 7.693638834102e-01 7.672684201158e-01 7.627808976987e-01 7.843506553376e-01 8.215974778116e-01 8.338876684726e-01 7.985149169377e-01 7.425941728140e-01 7.302875489559e-01 7.847200522021e-01 8.463227874928e-01 8.480908898841e-01 7.820258590092e-01 7.153683763658e-01 7.378719760806e-01 8.335709410169e-01 9.029583515872e-01 8.881046292007e-01 8.141468690247e-01 7.713523696970e-01 8.162297387958e-01 8.853309045500e-01 8.897078956268e-01 8.115329456049e-01 7.198886370352e-01 7.132750353243e-01 7.793725944792e-01 8.131312299593e-01 7.592317548494e-01 6.589374700514e-01 6.228656294124e-01 6.861258074573e-01 7.435522879232e-01 7.108044064649e-01 6.053951672821e-01 5.490662533145e-01 6.305635313863e-01 7.417268052048e-01 7.633388174983e-01 6.783897980927e-01 5.775920665385e-01 5.992312838400e-01 7.150532758346e-01 7.855468944634e-01 7.517103330851e-01 6.576154256718e-01 6.320153075025e-01 7.162350818982e-01 7.972462803359e-01 8.040562583950e-01 7.241110935607e-01 6.271569654410e-01 6.305933419986e-01 7.236258696856e-01 7.929668580110e-01 7.378473131264e-01 5.548444047644e-01 4.477672147197e-01 6.020111211236e-01 7.791646504366e-01 8.003098944079e-01 6.472371517737e-01 4.489655054741e-01 4.813544468181e-01 6.677518980644e-01 7.563023746213e-01 6.946053381094e-01 5.901569743821e-01 6.327510012457e-01 7.835849582143e-01 8.535262528074e-01 7.616618624468e-01 5.645948087108e-01 4.777189300475e-01 6.157506272502e-01 7.448300846886e-01 7.309698451533e-01 6.028372674828e-01 5.206463309115e-01 5.992933172936e-01 6.905387874131e-01 6.602934918160e-01 5.202521440686e-01 4.407577809620e-01 5.601130771223e-01 6.935792417768e-01 6.912115919958e-01 5.385809452496e-01 3.458063536834e-01 3.546705338395e-01 4.897478113946e-01 5.297998152722e-01 4.489682904030e-01 3.701986555008e-01 4.491209275847e-01 5.698165556295e-01 5.868296165712e-01 4.801360461795e-01 3.622894187648e-01 4.261187008004e-01 5.737785859321e-01 6.365031938199e-01 5.824260947238e-01 4.870624272720e-01 4.811803875867e-01 5.631686869958e-01 6.216044253994e-01 6.267469233621e-01 6.368607731756e-01 6.962361243304e-01 7.537130817621e-01 7.388680238640e-01 6.535488747836e-01 5.960163056160e-01 6.566763951568e-01 7.565768113786e-01 7.801401872350e-01 7.094657617476e-01 6.389576635367e-01 6.849284300430e-01 7.939540426460e-01 8.370082388921e-01 7.771661342172e-01 7.015980236898e-01 7.493372780449e-01 8.932727147727e-01 9.876648576921e-01 9.569079859151e-01 8.315666784829e-01 7.285836741896e-01 7.446609806373e-01 8.260828568687e-01 8.858784102502e-01 8.762038654935e-01 8.130977345285e-01 7.668151395133e-01 8.008943987226e-01 8.878388226135e-01 9.484003206476e-01 9.372660058256e-01 8.714425027037e-01 8.222826675215e-01 8.511153907151e-01 9.116626019961e-01 9.317243639901e-01 8.829241984173e-01 8.412136939814e-01 8.728324995244e-01 9.329501670715e-01 9.380163480583e-01 8.769992959394e-01 8.300673393864e-01 8.770761935807e-01 9.703418865043e-01 1.006049387408e+00 9.465564320908e-01 8.469896001373e-01 8.111878329779e-01 8.657940135599e-01 9.294344801051e-01 9.422513885936e-01 9.203502945787e-01 9.139065162437e-01 9.335077304919e-01 9.405690899319e-01 9.124070836873e-01 8.808114421626e-01 8.955588531160e-01 9.491769028047e-01 9.829175131415e-01 9.610602279272e-01 9.077148732560e-01 8.850783993559e-01 9.229291882209e-01 9.843459065702e-01 1.023366531789e+00 1.033482197504e+00 1.039159927420e+00 1.059380042554e+00 1.087392531484e+00 1.108093503750e+00 1.122444094097e+00 1.145713843922e+00 1.184829556193e+00 1.220756287188e+00 1.268366757512e+00 1.320314921018e+00 1.323666824515e+00 1.225230253646e+00 1.089552347738e+00 1.075270385418e+00 1.215067244440e+00 1.340507852766e+00 1.331138347237e+00 1.220794072926e+00 1.162753847247e+00 1.244198893870e+00 1.348789663611e+00 1.344636417141e+00 1.241549956200e+00 1.183563986201e+00 1.268832540285e+00 1.384474506181e+00 1.380766716073e+00 1.245295235568e+00 1.126330127629e+00 1.184510353196e+00 1.334704237012e+00 1.389625138442e+00 1.293029129476e+00 1.150436124185e+00 1.129978408751e+00 1.227205856688e+00 1.284184598732e+00 1.230894035427e+00 1.149605849103e+00 1.167608097112e+00 1.262123923242e+00 1.303085667270e+00 1.255202257111e+00 1.206774430622e+00 1.264780687522e+00 1.385002842739e+00 1.430553379357e+00 1.340131752694e+00 1.192713595406e+00 1.159199767078e+00 1.279013859859e+00 1.392310235127e+00 1.377161514744e+00 1.280831918580e+00 1.240660107834e+00 1.302749284058e+00 1.357713191144e+00 1.310686701763e+00 1.187562245754e+00 1.133832477402e+00 1.239470582853e+00 1.382326616330e+00 1.406416283040e+00 1.275938558740e+00 1.096518610799e+00 1.045230378619e+00 1.139116300729e+00 1.212383773881e+00 1.167731986673e+00 1.054317087694e+00 1.000910784778e+00 1.038646177319e+00 1.050319524108e+00 9.554809744899e-01 8.281757813078e-01 8.529039915328e-01 1.022794707775e+00 1.133568979788e+00 1.067245602205e+00 8.648783619068e-01 7.434207371761e-01 8.767429331655e-01 1.061067762760e+00 1.096681655528e+00 9.709613912233e-01 8.416113190513e-01 9.006451020336e-01 1.057850327085e+00 1.112188946575e+00 1.013811966758e+00 8.943219033952e-01 9.559750967064e-01 1.143490047178e+00 1.244772480492e+00 1.171042644151e+00 1.005770986216e+00 9.657500805093e-01 1.121378704821e+00 1.292810763973e+00 1.334687061614e+00 1.226335202409e+00 1.085758789070e+00 1.093663538039e+00 1.252430029711e+00 1.385809876387e+00 1.376900585619e+00 1.240542508254e+00 1.113342610526e+00 1.146637894068e+00 1.298368185840e+00 1.409264863579e+00 1.400363579789e+00 1.311166650720e+00 1.258290182719e+00 1.316429493896e+00 1.426965905321e+00 1.492919204954e+00 1.486330237561e+00 1.454800103337e+00 1.459406578064e+00 1.499204602726e+00 1.518311396029e+00 1.481824152497e+00 1.420563004298e+00 1.404475876503e+00 1.458264290869e+00 1.525035704737e+00 1.536665982141e+00 1.483908616517e+00 1.424088168821e+00 1.424579523112e+00 1.482496805874e+00 1.531922643132e+00 1.526275787991e+00 1.483712322971e+00 1.464663372224e+00 1.499619117818e+00 1.547944595798e+00 1.548136233527e+00 1.484655436378e+00 1.404995497307e+00 1.376140991032e+00 1.406618455495e+00 1.436387498737e+00 1.412379490125e+00 1.343563562170e+00 1.291621911942e+00 1.301538563764e+00 1.340691785682e+00 1.340206280424e+00 1.274334893239e+00 1.191123869380e+00 1.174257498146e+00 1.241543415570e+00 1.315681923779e+00 1.318101529006e+00 1.238025776469e+00 1.139227961758e+00 1.109742205828e+00 1.161638164383e+00 1.217552843091e+00 1.209734529538e+00 1.138930106468e+00 1.067721281721e+00 1.061565416485e+00 1.113105613992e+00 1.158368838310e+00 1.154100722028e+00 1.108056647174e+00 1.059130867934e+00 1.035674153377e+00 1.032429448977e+00 1.032571126212e+00 1.036007185407e+00 1.050415615317e+00 1.062646462935e+00 1.039693089449e+00 9.649573448060e-01 8.748951725673e-01 8.544063560012e-01 9.384439784465e-01 1.046303399857e+00 1.080173665752e+00 1.006939480762e+00 8.823762980142e-01 8.365180046068e-01 9.308025525324e-01 1.053706469738e+00 1.080006885570e+00 9.741842992430e-01 8.095811623840e-01 7.572849404376e-01 8.840025294572e-01 1.027188051206e+00 1.044743889046e+00 9.101434023745e-01 7.241500108645e-01 7.098911097184e-01 9.064602574040e-01 1.092855201992e+00 1.131214341122e+00 1.011220431827e+00 8.438145113789e-01 8.286286063984e-01 9.946967590071e-01 1.151039554640e+00 1.167013572577e+00 1.034029585912e+00 8.595167866675e-01 8.251067766277e-01 9.541562157393e-01 1.071909998708e+00 1.062957619311e+00 9.374567409828e-01 8.216657382827e-01 8.616883429553e-01 1.001766689224e+00 1.078272354315e+00 1.013995892812e+00 8.519661338602e-01 7.567977211227e-01 8.602157654288e-01 1.030239777727e+00 1.094128141233e+00 9.923531205197e-01 7.827005806016e-01 6.569872752853e-01 7.732138515476e-01 9.572587889592e-01 1.023230476672e+00 9.255838163946e-01 7.437461034780e-01 6.805636498129e-01 8.296087373153e-01 9.983559346621e-01 1.030858824419e+00 8.965972638333e-01 6.855856253189e-01 6.244178221083e-01 7.987856180233e-01 9.799311053436e-01 1.014907312300e+00 8.802359669162e-01 6.658272738359e-01 5.937304013090e-01 7.579723056407e-01 9.353045900865e-01 9.766393950181e-01 8.624090288254e-01 6.818825091729e-01 6.305584588462e-01 7.771334496134e-01 9.349423308139e-01 9.685462080067e-01 8.517672893699e-01 6.493706599467e-01 5.287438160452e-01 6.187649068507e-01 7.660294929081e-01 8.224535559912e-01 7.563572325043e-01 6.202576055053e-01 5.362342843431e-01 5.895870729258e-01 6.951963817380e-01 7.549126337540e-01 7.537314291406e-01 7.377008421207e-01 7.589103979171e-01 8.114077052074e-01 8.443880364730e-01 8.267280118153e-01 7.795492702597e-01 7.637161399515e-01 8.138880990197e-01 8.891440435247e-01 9.258574027945e-01 8.988364211774e-01 8.375631083964e-01 8.075093456263e-01 8.461807563908e-01 9.168642401583e-01 9.608830420952e-01 9.570424478133e-01 9.303550761518e-01 9.239867350290e-01 9.521859160136e-01 9.864145678046e-01 9.941212609911e-01 9.737968702190e-01 9.534065229013e-01 9.575077783113e-01 9.767167982764e-01 9.815672224962e-01 9.614094202658e-01 9.408185254956e-01 9.544931201987e-01 1.001004507758e+00 1.039754947592e+00 1.036987619525e+00 1.001430023324e+00 9.807584745990e-01 1.011838389125e+00 1.069992851440e+00 1.096236514875e+00 1.060030234678e+00 9.899769691878e-01 9.585933504314e-01 1.005935520063e+00 1.081977655454e+00 1.110271942062e+00 1.065163718031e+00 9.940243632770e-01 9.850875879700e-01 1.066418198327e+00 1.164656558555e+00 1.199051920740e+00 1.151825973303e+00 1.076394950437e+00 1.056129540668e+00 1.111922445524e+00 1.175858911739e+00 1.179165895427e+00 1.116185495648e+00 1.046351562029e+00 1.040198602404e+00 1.094081154425e+00 1.138053353321e+00 1.124900155541e+00 1.075565950328e+00 1.060251049085e+00 1.118967489119e+00 1.206169319089e+00 1.250143033752e+00 1.226156591374e+00 1.174079750972e+00 1.163926092182e+00 1.219204988497e+00 1.289084560573e+00 1.313925685696e+00 1.283183084129e+00 1.238663555988e+00 1.231257127545e+00 1.263457361971e+00 1.291935236853e+00 1.286629285617e+00 1.266656526128e+00 1.279041594952e+00 1.337311264128e+00 1.396932336598e+00 1.404940576176e+00 1.355855062407e+00 1.305878562955e+00 1.326527170813e+00 1.417739632272e+00 1.501967047762e+00 1.508174289689e+00 1.430436732854e+00 1.335758176125e+00 1.315754962375e+00 1.385236362963e+00 1.462249579778e+00 1.467210241258e+00 1.393658622869e+00 1.314015444768e+00 1.319823717300e+00 1.412489733365e+00 1.499070585625e+00 1.499543874288e+00 1.411362839437e+00 1.313397706385e+00 1.306992500003e+00 1.398732011426e+00 1.491557136313e+00 1.500985363919e+00 1.421822035853e+00 1.327413540704e+00 1.309901391887e+00 1.376153384407e+00 1.443465376202e+00 1.446297933370e+00 1.398809370492e+00 1.377996929616e+00 1.435064792248e+00 1.521494883111e+00 1.545838804685e+00 1.470533984133e+00 1.355826999473e+00 1.329747048841e+00 1.441706701727e+00 1.580063399484e+00 1.609374863444e+00 1.485196882068e+00 1.287771793752e+00 1.202284445868e+00 1.324347757487e+00 1.503119651730e+00 1.563927890759e+00 1.460697241687e+00 1.292486903616e+00 1.254370657698e+00 1.407298602455e+00 1.577752598210e+00 1.602526807292e+00 1.456953859631e+00 1.272713362248e+00 1.271624135199e+00 1.474958203558e+00 1.664581155235e+00 1.676966836383e+00 1.498080005853e+00 1.269169364206e+00 1.229905061032e+00 1.419939737305e+00 1.617009288303e+00 1.662429301281e+00 1.555989257573e+00 1.428630534356e+00 1.434871222576e+00 1.560836271557e+00 1.655491638727e+00 1.626337721931e+00 1.512221779584e+00 1.450528198709e+00 1.530479432367e+00 1.668119863559e+00 1.725849534581e+00 1.653196434846e+00 1.514775314082e+00 1.441081187408e+00 1.492090349623e+00 1.584278424844e+00 1.616397565764e+00 1.577408264165e+00 1.538713857453e+00 1.563712078140e+00 1.620845775503e+00 1.626108911084e+00 1.545948496736e+00 1.442143451527e+00 1.424403582388e+00 1.513884450773e+00 1.606392801563e+00 1.602642816802e+00 1.499561813344e+00 1.394397303077e+00 1.397697801969e+00 1.490775406554e+00 1.553372820586e+00 1.512980065423e+00 1.410112336476e+00 1.368438468462e+00 1.455792521244e+00 1.584473377188e+00 1.629788844409e+00 1.551950225259e+00 1.420129101591e+00 1.362627193541e+00 1.427032135044e+00 1.517923256619e+00 1.530249643995e+00 1.451126202692e+00 1.359029410319e+00 1.344584937492e+00 1.398683783059e+00 1.431053984607e+00 1.388267333852e+00 1.307873487108e+00 1.281631684037e+00 1.342548265194e+00 1.415456765440e+00 1.415346234008e+00 1.333528774877e+00 1.244652262936e+00 1.234802019240e+00 1.289647291108e+00 1.312251592064e+00 1.240444179374e+00 1.105094269162e+00 1.015055497998e+00 1.042997975494e+00 1.114599972872e+00 1.114262194969e+00 1.008005900973e+00 8.692277818995e-01 8.342394898775e-01 9.271704640949e-01 1.017882444427e+00 1.007521967767e+00 8.992050397609e-01 7.872067350196e-01 7.807766992006e-01 8.549742017497e-01 8.964090384471e-01 8.528575982130e-01 7.642533967165e-01 7.220708666596e-01 7.569073513774e-01 7.931733686317e-01 7.642814405091e-01 6.882877384785e-01 6.596738156434e-01 7.320970200250e-01 8.248470402251e-01 8.417951530604e-01 7.599456961179e-01 6.427690177556e-01 6.103199211004e-01 6.876472272250e-01 7.631290548021e-01 7.585358318574e-01 6.855247344875e-01 6.260529477326e-01 6.467982425667e-01 7.018156144544e-01 7.137735373963e-01 6.782001574829e-01 6.714071177893e-01 7.537301820006e-01 8.660137687994e-01 9.127351387308e-01 8.569518131950e-01 7.481151679719e-01 7.083634009141e-01 7.944500657493e-01 9.031445994347e-01 9.303831679906e-01 8.629034293680e-01 7.791654817594e-01 7.852363489283e-01 8.682394572452e-01 9.165297897259e-01 8.682601266283e-01 7.693871299478e-01 7.581224410300e-01 8.886847291723e-01 1.030779742729e+00 1.057233716320e+00 9.345047011126e-01 7.400088259686e-01 6.708449410950e-01 8.160334025972e-01 9.835624343674e-01 1.022555113102e+00 9.061237533652e-01 7.138403446674e-01 6.216980818988e-01 7.137857108423e-01 8.290621945772e-01 8.414940554831e-01 7.511544089720e-01 6.592025638629e-01 6.813620848247e-01 7.747834613624e-01 8.136426349668e-01 7.460844353209e-01 6.236011131875e-01 5.850306585577e-01 6.861766115250e-01 7.972576101952e-01 8.094413668908e-01 7.080886527919e-01 5.695669706006e-01 5.355133226379e-01 6.273404111847e-01 7.077150967362e-01 6.954241129543e-01 6.082617692802e-01 5.452140196154e-01 5.908615458189e-01 6.784527163363e-01 7.019149103570e-01 6.265108676252e-01 5.009005132271e-01 4.511897062702e-01 5.333320789567e-01 6.264795651254e-01 6.354186346982e-01 5.490364617557e-01 4.297805853428e-01 3.958220082166e-01 4.679085265566e-01 5.330953585076e-01 5.312877141805e-01 4.845638392565e-01 4.681251015944e-01 5.200832959137e-01 5.807507381856e-01 5.836908073830e-01 5.179073448425e-01 4.397419900737e-01 4.459165772417e-01 5.359620019248e-01 6.146959763462e-01 6.268727967933e-01 5.824281245215e-01 5.446925599138e-01 5.748687253645e-01 6.500296766983e-01 7.061505992295e-01 7.198647191749e-01 7.238794147209e-01 7.697120389362e-01 8.574405157348e-01 9.292800897114e-01 9.310563624181e-01 8.555481954747e-01 7.602160008224e-01 7.460038980345e-01 8.403320919180e-01 9.513069888792e-01 9.891596241913e-01 9.294397545831e-01 8.200581731551e-01 7.639154560910e-01 8.198866574689e-01 9.173964418670e-01 9.626742731126e-01 9.298558114574e-01 8.697208309479e-01 8.692249996377e-01 9.480038000507e-01 1.028552826516e+00 1.034088608652e+00 9.534463653346e-01 8.543101711256e-01 8.448364225419e-01 9.424089791466e-01 1.046183550627e+00 1.070653813633e+00 1.007626049034e+00 9.248671724127e-01 9.172297786205e-01 9.955072851351e-01 1.074410962402e+00 1.084569116138e+00 1.029344197095e+00 9.781802643870e-01 1.002509160850e+00 1.085256558535e+00 1.145003007000e+00 1.127577063452e+00 1.044699436848e+00 9.672876038136e-01 9.692277503791e-01 1.041318228326e+00 1.108671544480e+00 1.118013271237e+00 1.070927456239e+00 1.012020459220e+00 9.912809384441e-01 1.018360953632e+00 1.060133192868e+00 1.081079843047e+00 1.068817889108e+00 1.033137455962e+00 9.956845983630e-01 9.779706999206e-01 9.876465696749e-01 1.010107922722e+00 1.017013777165e+00 9.878516638803e-01 9.303325951710e-01 8.855028835951e-01 8.968005172140e-01 9.557818374920e-01 1.007033040710e+00 1.007638033441e+00 9.647959024792e-01 9.334762757328e-01 9.641863482627e-01 1.037428121352e+00 1.088853026617e+00 1.082446435698e+00 1.041278217493e+00 1.025654347786e+00 1.063571542916e+00 1.111191042123e+00 1.110368335083e+00 1.057685362428e+00 1.019390904580e+00 1.066280486434e+00 1.170620998316e+00 1.236158194784e+00 1.204755498776e+00 1.109203559217e+00 1.067871757491e+00 1.165718678460e+00 1.324316986496e+00 1.409717425613e+00 1.360700191595e+00 1.221569877714e+00 1.130253168406e+00 1.197796170009e+00 1.351596943228e+00 1.447720652271e+00 1.421899304653e+00 1.313399441274e+00 1.232890383582e+00 1.262541600241e+00 1.360444436642e+00 1.433951585352e+00 1.446747157721e+00 1.429616329438e+00 1.429376308415e+00 1.451215262961e+00 1.461912719524e+00 1.444288053793e+00 1.425716034618e+00 1.445082940310e+00 1.495315900388e+00 1.525912036517e+00 1.504586151572e+00 1.458380258018e+00 1.450351766021e+00 1.499716710320e+00 1.546966479152e+00 1.525335117618e+00 1.441849567745e+00 1.392939901044e+00 1.467936883667e+00 1.612701750311e+00 1.687002905429e+00 1.606161715858e+00 1.407043317139e+00 1.259984375832e+00 1.331935667893e+00 1.529862286293e+00 1.642718811451e+00 1.571815841542e+00 1.373232167507e+00 1.241446702332e+00 1.330354938781e+00 1.512709939444e+00 1.584061432952e+00 1.479164583474e+00 1.304146081815e+00 1.281914996222e+00 1.473387946113e+00 1.672963906106e+00 1.700798072425e+00 1.529285849833e+00 1.296682846632e+00 1.255213025179e+00 1.457378518256e+00 1.669376805682e+00 1.715153726431e+00 1.580417651837e+00 1.392251533717e+00 1.338343467437e+00 1.452324269809e+00 1.578405414912e+00 1.599926684379e+00 1.530811534975e+00 1.473252952197e+00 1.498234644741e+00 1.553367083364e+00 1.541919638172e+00 1.442587516607e+00 1.341967177035e+00 1.355329034256e+00 1.467119727040e+00 1.544422541764e+00 1.493445975275e+00 1.332228492706e+00 1.189507848829e+00 1.202998906990e+00 1.331959511887e+00 1.424878149709e+00 1.404790758292e+00 1.308146155583e+00 1.241022533212e+00 1.267062094058e+00 1.328700932256e+00 1.337395476737e+00 1.277777097662e+00 1.216834117340e+00 1.227798214585e+00 1.289569795759e+00 1.314420467151e+00 1.255238353529e+00 1.155450355855e+00 1.120518885576e+00 1.194962682707e+00 1.293607534244e+00 1.315957047707e+00 1.242765154010e+00 1.149599864698e+00 1.148199628008e+00 1.250025515653e+00 1.349525293222e+00 1.355524041865e+00 1.258590707139e+00 1.129943419670e+00 1.073444813993e+00 1.117755443354e+00 1.185102073270e+00 1.198080506670e+00 1.143096711918e+00 1.060418264504e+00 1.002668954082e+00 9.876243348075e-01 9.943043771269e-01 1.002657764500e+00 1.011877870362e+00 1.022139977671e+00 1.018121880365e+00 9.815326186472e-01 9.171078600324e-01 8.611018195145e-01 8.515867074202e-01 8.800728927378e-01 8.981555567982e-01 8.710574620569e-01 8.075789548193e-01 7.526201551733e-01 7.442149464951e-01 7.687687644904e-01 7.850715822328e-01 7.774370658404e-01 7.669777550174e-01 7.797535950825e-01 8.072516738026e-01 8.134676330265e-01 7.766420500353e-01 7.159513498486e-01 6.843507215587e-01 7.143286319598e-01 7.712395688519e-01 7.968903123732e-01 7.645092912825e-01 6.921400336683e-01 6.316594078562e-01 6.276078127349e-01 6.673920135596e-01 7.047053700474e-01 7.130695640372e-01 6.978623590006e-01 6.809642413519e-01 6.771186714478e-01 6.812431014800e-01 6.784543605946e-01 6.609618763344e-01 6.354837978151e-01 6.191555876896e-01 6.258250618527e-01 6.517438880554e-01 6.760255791455e-01 6.763097592015e-01 6.462065186942e-01 6.066256053113e-01 6.010333272313e-01 6.541009988252e-01 7.356681875475e-01 7.947782172560e-01 8.032099977748e-01 7.698037740717e-01 7.344458968036e-01 7.350844024618e-01 7.650068101988e-01 7.836087655969e-01 7.653392941760e-01 7.252572699728e-01 7.062493956522e-01 7.281555059246e-01 7.556594652735e-01 7.388636661727e-01 6.641668393374e-01 5.780153905982e-01 5.698185344195e-01 6.577520973156e-01 7.543874034629e-01 7.849994666251e-01 7.335649610519e-01 6.425068742883e-01 5.951310191027e-01 6.356816825971e-01 7.077526329143e-01 7.408900705039e-01 7.158435142612e-01 6.637559841526e-01 6.374437306538e-01 6.560679037555e-01 6.837341879537e-01 6.799749687099e-01 6.420841172820e-01 6.086225768445e-01 6.250981089928e-01 6.860524740746e-01 7.403027907394e-01 7.453232766074e-01 6.937717055269e-01 6.189336967631e-01 5.845563272908e-01 6.267605772103e-01 7.029199678497e-01 7.473954758145e-01 7.273584106281e-01 6.564792238423e-01 5.945779387547e-01 6.076575962605e-01 6.818860594652e-01 7.431139582473e-01 7.439581126060e-01 6.942179753750e-01 6.554346256905e-01 6.852950254881e-01 7.567849862337e-01 7.939874119332e-01 7.552980389822e-01 6.660698408884e-01 6.178202833466e-01 6.806012569957e-01 7.919860571312e-01 8.561110673104e-01 8.408313218602e-01 7.869075506766e-01 7.763971102055e-01 8.409601698543e-01 9.211807560396e-01 9.564119782803e-01 9.493298146991e-01 9.561979551013e-01 1.015966332510e+00 1.090313145439e+00 1.109941183721e+00 1.052361651231e+00 9.762700382287e-01 9.856525274049e-01 1.096370192760e+00 1.203998509291e+00 1.216014995089e+00 1.130477979425e+00 1.046438900500e+00 1.085015098684e+00 1.219464074682e+00 1.310757493947e+00 1.274817357114e+00 1.148370615574e+00 1.086249674849e+00 1.205502285852e+00 1.394637311450e+00 1.476566930361e+00 1.375024678077e+00 1.151834668827e+00 1.019549225674e+00 1.152432321647e+00 1.385361358554e+00 1.492704279166e+00 1.395629340319e+00 1.166556234881e+00 1.024797983360e+00 1.142643986060e+00 1.357258711732e+00 1.453858674383e+00 1.371945945284e+00 1.202733345501e+00 1.142850408241e+00 1.277234885430e+00 1.449340361368e+00 1.501799820225e+00 1.406797906898e+00 1.262977340513e+00 1.227362965302e+00 1.334524259593e+00 1.454958045261e+00 1.479994668941e+00 1.410192441856e+00 1.334372153772e+00 1.338906183041e+00 1.403326040306e+00 1.438302189915e+00 1.399705332569e+00 1.329797024926e+00 1.313395051132e+00 1.373860303218e+00 1.438956409318e+00 1.430399062210e+00 1.337235516586e+00 1.223630187976e+00 1.178735071207e+00 1.221766253005e+00 1.286634433758e+00 1.313773057197e+00 1.299979379877e+00 1.277142838794e+00 1.266385031467e+00 1.259507937789e+00 1.247441337802e+00 1.248680839570e+00 1.288933856886e+00 1.353610194088e+00 1.388591689041e+00 1.352571141760e+00 1.261515500788e+00 1.191904047140e+00 1.212928437584e+00 1.294171569158e+00 1.343182432049e+00 1.310467959541e+00 1.234134331257e+00 1.213374591424e+00 1.296685927644e+00 1.410359918003e+00 1.454033190259e+00 1.399194481773e+00 1.312993066832e+00 1.310185233525e+00 1.419696251517e+00 1.540909917381e+00 1.567206749900e+00 1.474018102383e+00 1.335304193298e+00 1.283970728086e+00 1.375375707533e+00 1.513211354050e+00 1.580207588391e+00 1.537831381022e+00 1.434556403646e+00 1.370724501230e+00 1.412079196434e+00 1.520777655428e+00 1.613192803253e+00 1.642117914975e+00 1.614519762374e+00 1.571291224377e+00 1.552660978529e+00 1.569435696857e+00 1.603478282848e+00 1.631561839541e+00 1.644494764466e+00 1.649497273764e+00 1.660236643970e+00 1.683361381546e+00 1.711646285202e+00 1.730650386500e+00 1.733903016683e+00 1.732477089142e+00 1.747610203376e+00 1.788822946163e+00 1.839361823383e+00 1.869097443972e+00 1.862133767564e+00 1.832083302071e+00 1.810733723491e+00 1.815909867095e+00 1.831238426162e+00 1.825897182223e+00 1.792017639985e+00 1.758738848395e+00 1.764297275183e+00 1.807544310336e+00 1.840233211809e+00 1.814140546584e+00 1.728866483994e+00 1.642892234875e+00 1.630231856241e+00 1.699606419995e+00 1.780635580546e+00 1.799451023062e+00 1.737520014929e+00 1.637437247369e+00 1.566816480307e+00 1.557021534417e+00 1.577885286784e+00 1.583506748667e+00 1.560916310592e+00 1.529800771113e+00 1.508200901351e+00 1.487543435960e+00 1.447923416919e+00 1.392107001379e+00 1.354297274575e+00 1.365232708116e+00 1.409434758090e+00 1.437553454645e+00 1.416214911307e+00 1.355700636205e+00 1.297642142367e+00 1.272207088044e+00 1.266525434587e+00 1.247741040756e+00 1.207690576301e+00 1.172356795130e+00 1.165217428183e+00 1.167616758993e+00 1.135370286693e+00 1.052260200681e+00 9.637076969219e-01 9.510098048355e-01 1.027981495357e+00 1.108994976481e+00 1.109885796989e+00 1.015283140892e+00 8.920977307017e-01 8.543957654132e-01 9.298562104642e-01 1.015013140029e+00 1.016913078715e+00 9.260633409937e-01 8.173426453499e-01 7.998118323013e-01 8.815107757740e-01 9.607645876249e-01 9.654770635187e-01 9.042361771797e-01 8.501930999911e-01 8.718992522023e-01 9.472294013530e-01 1.001524730697e+00 9.957109770043e-01 9.491455491129e-01 9.142024246040e-01 9.212935749197e-01 9.467796262465e-01 9.517500589666e-01 9.299685688413e-01 9.112744157322e-01 9.249086117339e-01 9.615869536194e-01 9.866493629686e-01 9.817130851169e-01 9.623467937941e-01 9.605441304698e-01 9.881953904569e-01 1.023466178411e+00 1.037475221193e+00 1.022068624871e+00 9.921811651881e-01 9.680924979626e-01 9.558137196220e-01 9.463459692225e-01 9.318099861735e-01 9.150090057231e-01 9.029583141953e-01 8.970487003141e-01 8.948377946706e-01 8.997332783487e-01 9.202542988350e-01 9.552391154406e-01 9.864773279696e-01 9.935488343765e-01 9.760086318428e-01 9.608511785791e-01 9.801251015693e-01 1.031763391429e+00 1.076057645945e+00 1.074020450159e+00 1.020515715535e+00 9.519685719035e-01 9.219607164073e-01 9.466156361981e-01 9.848023907113e-01 9.877800186612e-01 9.439336901555e-01 8.844262418825e-01 8.554498141071e-01 8.692386390467e-01 8.909056806680e-01 8.824305031422e-01 8.394604574574e-01 7.923802795430e-01 7.769580281169e-01 7.938224259821e-01 8.081644738813e-01 7.888759716909e-01 7.341108177054e-01 6.714276091411e-01 6.379689431332e-01 6.457531002568e-01 6.698508843310e-01 6.777428543182e-01 6.550806289225e-01 6.110556240388e-01 5.729649863793e-01 5.680385734445e-01 5.957715831858e-01 6.261149176010e-01 6.284343644456e-01 5.952342746262e-01 5.509876572417e-01 5.398190655942e-01 5.767226109277e-01 6.215220605671e-01 6.253690336497e-01 5.746254954934e-01 5.097766532174e-01 5.127289723016e-01 6.034587931722e-01 7.029564754263e-01 7.387679327043e-01 6.902198671400e-01 5.951270195650e-01 5.445347653677e-01 5.975498625093e-01 6.877923953010e-01 7.256793360496e-01 6.779904274668e-01 5.726416567039e-01 4.917192475034e-01 5.080544425248e-01 5.762720914593e-01 6.105768869893e-01 5.824923085563e-01 5.260355269208e-01 5.114971661245e-01 5.663990809752e-01 6.392851846711e-01 6.787635953458e-01 6.776976310608e-01 6.646522108471e-01 6.709361820598e-01 6.953335697972e-01 7.111610186826e-01 7.042123097954e-01 6.916337879479e-01 7.047812623621e-01 7.486092663286e-01 7.906892699688e-01 7.962388661382e-01 7.604403359983e-01 7.168642268723e-01 7.155636222815e-01 7.685246382245e-01 8.330044978890e-01 8.611707072980e-01 8.374743642128e-01 7.845069276301e-01 7.475089270166e-01 7.542669811000e-01 7.848563656739e-01 7.993482306312e-01 7.808667598467e-01 7.488404015779e-01 7.402465513834e-01 7.665796052488e-01 7.965945471145e-01 7.921903224128e-01 7.475626334517e-01 7.020633071643e-01 7.117189007261e-01 7.781733901145e-01 8.397517892383e-01 8.393908356112e-01 7.673852604377e-01 6.740424701734e-01 6.493028300200e-01 7.196002164658e-01 8.041499543736e-01 8.264938463174e-01 7.758344037804e-01 7.112938882493e-01 7.216888981701e-01 8.139362287452e-01 9.035304309645e-01 9.251550659856e-01 8.816414902123e-01 8.400261867362e-01 8.731387576639e-01 9.648495819288e-01 1.032671204103e+00 1.021712998456e+00 9.432780509584e-01 8.699573731123e-01 8.766527840373e-01 9.466438396842e-01 9.993493072960e-01 9.893193759339e-01 9.396817328664e-01 9.178197037364e-01 9.601554807637e-01 1.024270664700e+00 1.049847835379e+00 1.026893548780e+00 1.005133005404e+00 1.042219103544e+00 1.125989827406e+00 1.185831199914e+00 1.169903332624e+00 1.088694588834e+00 1.015560474269e+00 1.028594474077e+00 1.114675040642e+00 1.189308482902e+00 1.194519381967e+00 1.138219637672e+00 1.082221896609e+00 1.088037156837e+00 1.150845335601e+00 1.214807801771e+00 1.240779361893e+00 1.233000551944e+00 1.220547857491e+00 1.221310450807e+00 1.225021818715e+00 1.212830997167e+00 1.184239908857e+00 1.159198357960e+00 1.153835185071e+00 1.158930886198e+00 1.150566222239e+00 1.118392056980e+00 1.078622242048e+00 1.059520229828e+00 1.071454993074e+00 1.096776478476e+00 1.111747163062e+00 1.108304083377e+00 1.093983291598e+00 1.078246358471e+00 1.064010724673e+00 1.053049611175e+00 1.052171839681e+00 1.065436420424e+00 1.080895093967e+00 1.075559266140e+00 1.039848687715e+00 9.982269579834e-01 9.992985543941e-01 1.063298086318e+00 1.149269336450e+00 1.197882366594e+00 1.184674507348e+00 1.138394733992e+00 1.121437388937e+00 1.168067481010e+00 1.242970837470e+00 1.286034169387e+00 1.271932699734e+00 1.225446224488e+00 1.194965592795e+00 1.200384601282e+00 1.212136842453e+00 1.193166724618e+00 1.146253800134e+00 1.117273242356e+00 1.144692616307e+00 1.204789744445e+00 1.236374159018e+00 1.205331184991e+00 1.136540284957e+00 1.100108160457e+00 1.142494717857e+00 1.227206894119e+00 1.281439943266e+00 1.267547023539e+00 1.203891075492e+00 1.145794559062e+00 1.136096441348e+00 1.163759715229e+00 1.186762175182e+00 1.182349123228e+00 1.162432355831e+00 1.152555551479e+00 1.161863554145e+00 1.177749835133e+00 1.187266713187e+00 1.192927396739e+00 1.204822284281e+00 1.222827434123e+00 1.234556092675e+00 1.231629767103e+00 1.222359965396e+00 1.223890168015e+00 1.240287115743e+00 1.254429096722e+00 1.246470547560e+00 1.217154443792e+00 1.191709414010e+00 1.196897806289e+00 1.230897763414e+00 1.264461404747e+00 1.271072867077e+00 1.248875200082e+00 1.218500172109e+00 1.202566098990e+00 1.205945594274e+00 1.216620113857e+00 1.221349768412e+00 1.214251770551e+00 1.192549462908e+00 1.152123372692e+00 1.093541262344e+00 1.032201730153e+00 9.949209078524e-01 9.944316059616e-01 1.008722848678e+00 9.999896270397e-01 9.516398424343e-01 8.869829697107e-01 8.546276228877e-01 8.765754624000e-01 9.167662144660e-01 9.244181323281e-01 8.845266975555e-01 8.289993741788e-01 8.081561436661e-01 8.315595103078e-01 8.528676131616e-01 8.249200740063e-01 7.438242624217e-01 6.572143282112e-01 6.331066799601e-01 6.790784169076e-01 7.319554231934e-01 7.399225857881e-01 6.973532446706e-01 6.359264104913e-01 5.987610752044e-01 6.046524751744e-01 6.375838421625e-01 6.733072773735e-01 6.949220795557e-01 6.885771308192e-01 6.437837177712e-01 5.664045316265e-01 4.936501897824e-01 4.799561701128e-01 5.249423876635e-01 5.641166949214e-01 5.489125722296e-01 4.856304219016e-01 4.395503239908e-01 4.750393585789e-01 5.498694921055e-01 5.836079254577e-01 5.523462255653e-01 5.095963156582e-01 5.479649791908e-01 6.591554119156e-01 7.415584211118e-01 7.248271333030e-01 6.123002996037e-01 5.074218064539e-01 5.667793274162e-01 7.334205730738e-01 8.444473875852e-01 8.241788648241e-01 6.891246489727e-01 5.607320121385e-01 6.092006218088e-01 7.731426459847e-01 8.814677162878e-01 8.656218261961e-01 7.582514747962e-01 6.775760929671e-01 7.253370704861e-01 8.312165921529e-01 8.745594792904e-01 8.194182547386e-01 7.277656488478e-01 7.168790338119e-01 8.078748262401e-01 8.916591675775e-01 8.853767998546e-01 7.986548598030e-01 7.313901863203e-01 7.826398927806e-01 8.992687843707e-01 9.620646084588e-01 9.202401703314e-01 8.174601245923e-01 7.709112024517e-01 8.447730434533e-01 9.492087979246e-01 9.762531143579e-01 8.994500443842e-01 7.846413653216e-01 7.546975593446e-01 8.429355353503e-01 9.423393327445e-01 9.628884944694e-01 8.995718601435e-01 8.224581025286e-01 8.186806241726e-01 8.871358093838e-01 9.482235550228e-01 9.484308774252e-01 8.963753497629e-01 8.411481274397e-01 8.200841807919e-01 8.188868360611e-01 8.010253263876e-01 7.585974001323e-01 7.190559082559e-01 7.069439925025e-01 7.076596180264e-01 6.904935990363e-01 6.554198466326e-01 6.409703588098e-01 6.736637276125e-01 7.206061443537e-01 7.297556729817e-01 6.887679212694e-01 6.427118737250e-01 6.541040853426e-01 7.126386357302e-01 7.436168518346e-01 6.996533512891e-01 6.086432446447e-01 5.770795706439e-01 6.674795762473e-01 7.836807514588e-01 8.185957093243e-01 7.458232226319e-01 6.384512721824e-01 6.491723118079e-01 8.020700022982e-01 9.493990465984e-01 9.854085818103e-01 8.973329057651e-01 7.652216179868e-01 7.328148494351e-01 8.365268587115e-01 9.477867452660e-01 9.663182210467e-01 8.884132066312e-01 7.941050458936e-01 7.836355405489e-01 8.494109725149e-01 8.948327383020e-01 8.689472479269e-01 8.114692424216e-01 8.145965497994e-01 9.002812898216e-01 9.809052559969e-01 9.745344828846e-01 8.786618010786e-01 7.879973747728e-01 8.298145772989e-01 9.780440331160e-01 1.093342410985e+00 1.089591238108e+00 9.731956814505e-01 8.457049190257e-01 8.520701567948e-01 9.931689122746e-01 1.130748667190e+00 1.172670484315e+00 1.116236818120e+00 1.031155685377e+00 1.010461874880e+00 1.076470451525e+00 1.162700845124e+00 1.204530802674e+00 1.189973402598e+00 1.151203693386e+00 1.129466317954e+00 1.137024019327e+00 1.153169440810e+00 1.154898213928e+00 1.139825258794e+00 1.123348332453e+00 1.120734714596e+00 1.133178381176e+00 1.150001967921e+00 1.159553693173e+00 1.156274279803e+00 1.141647265905e+00 1.122632822487e+00 1.108508391925e+00 1.104105922300e+00 1.103543860631e+00 1.093145937333e+00 1.063732980768e+00 1.021559803523e+00 9.863565909864e-01 9.727393969152e-01 9.723252658318e-01 9.624501149210e-01 9.336367541363e-01 9.057001675428e-01 9.119960809866e-01 9.574403647031e-01 1.004831145746e+00 1.011874056559e+00 9.695919033360e-01 9.144029387075e-01 9.032627333464e-01 9.505365040543e-01 1.005681161622e+00 1.010285046199e+00 9.479572773583e-01 8.560081088918e-01 8.030717555084e-01 8.199423807649e-01 8.581541970557e-01 8.557839783038e-01 8.022995467191e-01 7.486143556265e-01 7.618468050560e-01 8.352193882113e-01 8.938040977509e-01 8.829435906480e-01 8.119232582645e-01 7.569769210394e-01 7.993577041060e-01 9.110831561548e-01 9.926811480410e-01 9.791629680695e-01 8.735301877212e-01 7.537257798393e-01 7.403102262478e-01 8.493591056745e-01 9.678914319389e-01 1.008208781944e+00 9.586363966947e-01 8.770942436065e-01 8.564335667125e-01 9.301027255714e-01 1.033733467036e+00 1.096502075068e+00 1.100042381685e+00 1.074495168521e+00 1.064731187402e+00 1.086874814993e+00 1.119274121384e+00 1.137706083070e+00 1.143803278313e+00 1.156791288180e+00 1.184069097448e+00 1.208735713901e+00 1.210817880315e+00 1.194280830327e+00 1.188232731573e+00 1.214752598935e+00 1.257584722888e+00 1.276713156168e+00 1.250182698167e+00 1.198221812216e+00 1.169133124763e+00 1.187850147772e+00 1.222526569151e+00 1.221675043633e+00 1.170433374646e+00 1.110162816906e+00 1.104229244055e+00 1.161694032008e+00 1.221352974972e+00 1.224317131233e+00 1.169988803293e+00 1.118409143282e+00 1.133832659703e+00 1.203778735279e+00 1.254345784363e+00 1.235781970505e+00 1.166421865477e+00 1.118858848926e+00 1.145651927396e+00 1.210336369983e+00 1.236893413749e+00 1.195883152058e+00 1.132078605928e+00 1.126045008423e+00 1.197732885297e+00 1.277146309445e+00 1.292458349658e+00 1.237130300610e+00 1.172834521148e+00 1.172292869023e+00 1.231303849845e+00 1.276088816904e+00 1.253543962534e+00 1.178660386063e+00 1.118131833473e+00 1.118034603309e+00 1.143308021386e+00 1.127446191776e+00 1.055250617536e+00 9.869737158119e-01 1.000270199643e+00 1.078858996601e+00 1.127313762240e+00 1.083232275948e+00 9.723141187839e-01 9.045118993765e-01 9.666132742713e-01 1.088682847205e+00 1.147154848678e+00 1.091224757509e+00 9.655425393481e-01 8.870268889810e-01 9.305269041078e-01 1.021567950386e+00 1.055171183983e+00 1.009058731172e+00 9.474452246747e-01 9.550845593898e-01 1.027259453003e+00 1.081782646066e+00 1.069710774041e+00 1.021822954680e+00 1.015839446362e+00 1.076975033662e+00 1.135889302393e+00 1.116229089891e+00 1.011578792716e+00 9.033623993700e-01 9.001791570075e-01 9.870243551030e-01 1.042100919565e+00 9.898858883191e-01 8.598010493659e-01 7.849291196585e-01 8.700473341429e-01 1.017229694508e+00 1.084614661588e+00 1.025680113108e+00 9.013375668242e-01 8.519082552663e-01 9.436547117400e-01 1.068299339453e+00
 9.852041525043e-01 9.691709852284e-01 9.355276609847e-01 9.060983131040e-01 8.905190050362e-01 8.783436322022e-01 8.573767702006e-01 8.326948642475e-01 8.231139606899e-01 8.361467673948e-01 8.521861510894e-01 8.415363666582e-01 7.928424277989e-01 7.271982529392e-01 6.820471328437e-01 6.898675325170e-01 7.538808633608e-01 8.046624529533e-01 7.880248804957e-01 7.169686609627e-01 6.688578335122e-01 7.079238844955e-01 7.917382674896e-01 8.413750512163e-01 8.304436837565e-01 7.905127795699e-01 7.729752001811e-01 7.922231891350e-01 8.179141118644e-01 8.248777492088e-01 8.188791434553e-01 8.160258044100e-01 8.108723684904e-01 7.782979277483e-01 7.061806508767e-01 6.214083678291e-01 5.820033858559e-01 6.106754990095e-01 6.548449734692e-01 6.545927130677e-01 5.943125383549e-01 5.071386414466e-01 4.541789891622e-01 4.604459957017e-01 4.807293859057e-01 4.729122472921e-01 4.447175989321e-01 4.361138809381e-01 4.615733505108e-01 4.870086018037e-01 4.828611796197e-01 4.622844267259e-01 4.665918200577e-01 5.040568604204e-01 5.311307680817e-01 5.117522048502e-01 4.605721966137e-01 4.406812604300e-01 4.840256684564e-01 5.344219805617e-01 5.374524103506e-01 5.064453735072e-01 5.149575891643e-01 5.954426444293e-01 6.784320236629e-01 6.917050580923e-01 6.261205567436e-01 5.487927081912e-01 5.568479967878e-01 6.347448307745e-01 6.796306026575e-01 6.387039981564e-01 5.417693630125e-01 4.873759774249e-01 5.357351157900e-01 6.113876086824e-01 6.387156042366e-01 6.171299788969e-01 5.944289358901e-01 6.028056690918e-01 6.198122389774e-01 6.173260356618e-01 6.111502804943e-01 6.376862115853e-01 6.884640500243e-01 7.139170752241e-01 6.908997351815e-01 6.619503268505e-01 7.018468515774e-01 8.073029882745e-01 8.944079510082e-01 8.995370609712e-01 8.233569653499e-01 7.301399124838e-01 7.028318451469e-01 7.481127883173e-01 8.215750347131e-01 8.887167906096e-01 9.417536809655e-01 9.755732128825e-01 9.966529577971e-01 1.017131656614e+00 1.017486905397e+00 1.008636678262e+00 1.024547236096e+00 1.054819494096e+00 1.083725749223e+00 1.086066230279e+00 1.058253438249e+00 1.024547120528e+00 1.008335622127e+00 1.000986212954e+00 9.754010989065e-01 9.278818060540e-01 8.933861539862e-01 9.062086695665e-01 9.461077685579e-01 9.582779406147e-01 9.157188554408e-01 8.480920140240e-01 8.184185470993e-01 8.479243007801e-01 8.842047967945e-01 8.705999495666e-01 8.017727555888e-01 7.231920333140e-01 6.862808591391e-01 6.870146603628e-01 6.804901696138e-01 6.491416510961e-01 6.216728342612e-01 6.307366683975e-01 6.627249954927e-01 6.800252503293e-01 6.710837916514e-01 6.557925531987e-01 6.509693141594e-01 6.448015654288e-01 6.224630326049e-01 6.047956489879e-01 6.336369270557e-01 7.012278500603e-01 7.465271838209e-01 7.287376505248e-01 6.870443908522e-01 6.786749984370e-01 7.453978235176e-01 8.006000673593e-01 7.871309596180e-01 7.081223085745e-01 6.307370860846e-01 6.326681734014e-01 6.931674306049e-01 7.276328709729e-01 6.989753838489e-01 6.446664882569e-01 6.387859808874e-01 6.947648568190e-01 7.479811705804e-01 7.513274768312e-01 7.205207497958e-01 7.097852997204e-01 7.398229397197e-01 7.659476953813e-01 7.412160007622e-01 6.747014529250e-01 6.366430225882e-01 6.836064831639e-01 7.694827264915e-01 8.141258077050e-01 7.878880834355e-01 7.255486849493e-01 7.004818092075e-01 7.468866922280e-01 8.168200075034e-01 8.516934595471e-01 8.385140288361e-01 8.087734958628e-01 8.041211670186e-01 8.303305662476e-01 8.552162789358e-01 8.533387616039e-01 8.356605073082e-01 8.381359903956e-01 8.759151290454e-01 9.165663802567e-01 9.147102867280e-01 8.590952474312e-01 7.928447354181e-01 7.859456535823e-01 8.470002136707e-01 9.034736579116e-01 8.911731283959e-01 8.135916157519e-01 7.499286072760e-01 7.850299484192e-01 8.831712271819e-01 9.405355001104e-01 9.076047184448e-01 8.229013629214e-01 7.875201751785e-01 8.475061554494e-01 9.205316892650e-01 9.160538886048e-01 8.250876326224e-01 7.283744854403e-01 7.275999401376e-01 7.972612049152e-01 8.262579716354e-01 7.662285532014e-01 6.699993081455e-01 6.494682766563e-01 7.189687069729e-01 7.667610682957e-01 7.199248264145e-01 6.128766102198e-01 5.784140163796e-01 6.774274065258e-01 7.830723692558e-01 7.868157596076e-01 6.853502597561e-01 5.830445063814e-01 6.159257954516e-01 7.339598075924e-01 7.976913793525e-01 7.590509957394e-01 6.712838728995e-01 6.569698064444e-01 7.295383705511e-01 7.847634474405e-01 7.631712042490e-01 6.657982895543e-01 5.776384789315e-01 6.106598292894e-01 7.111214944011e-01 7.677853229817e-01 6.786885556277e-01 4.900459767538e-01 4.525581479494e-01 6.477716897615e-01 8.023596165329e-01 7.852373223503e-01 6.134783488398e-01 4.633713639255e-01 5.652244717607e-01 7.421220100200e-01 7.927767155000e-01 7.009158373223e-01 6.074122823048e-01 6.906250248481e-01 8.513198684931e-01 9.026920389237e-01 7.833558010756e-01 5.708958711578e-01 5.020873648383e-01 6.571674506762e-01 7.840018631747e-01 7.608736933010e-01 6.243919391978e-01 5.323458236558e-01 5.927870874535e-01 6.649087119120e-01 6.230144561826e-01 4.922683758722e-01 4.525692322330e-01 5.873739323605e-01 7.027232991535e-01 6.729336449634e-01 4.969516533967e-01 3.041031841153e-01 3.569199353869e-01 5.048255764056e-01 5.392253809799e-01 4.539892215271e-01 3.808358574174e-01 4.600718678435e-01 5.695196436229e-01 5.760714542632e-01 4.752093332922e-01 3.964097263569e-01 4.842171479330e-01 6.145455470973e-01 6.497171262778e-01 5.760773275999e-01 4.880746303083e-01 5.116898726495e-01 6.029926830052e-01 6.476884750209e-01 6.339719980509e-01 6.397876194574e-01 7.118387262351e-01 7.806618196338e-01 7.665799953810e-01 6.755726309048e-01 6.177122352801e-01 6.880159358503e-01 7.964641932894e-01 8.215078222039e-01 7.464235674270e-01 6.695476007582e-01 7.107130368288e-01 8.165868892848e-01 8.552521758682e-01 7.895044275669e-01 7.092618420042e-01 7.545732573359e-01 8.940338579141e-01 9.797861381475e-01 9.393329497288e-01 8.103330463065e-01 7.168604471307e-01 7.491552991713e-01 8.349585448753e-01 8.872854539276e-01 8.666935298187e-01 7.989759360304e-01 7.580672620740e-01 7.972597303072e-01 8.767137318308e-01 9.198507518990e-01 8.928018453644e-01 8.262729187975e-01 7.984843363658e-01 8.490891697047e-01 9.179750527277e-01 9.182778948048e-01 8.544589120162e-01 8.178478094846e-01 8.636189276268e-01 9.237221709973e-01 9.156172960093e-01 8.470797843065e-01 8.158040478260e-01 8.868474848968e-01 9.823577047676e-01 9.988459399182e-01 9.184232213016e-01 8.221607724376e-01 8.218744021623e-01 9.081771756119e-01 9.763191889242e-01 9.757423870893e-01 9.389166898065e-01 9.256920109895e-01 9.434972025030e-01 9.480105767753e-01 9.192671604160e-01 8.944172273540e-01 9.175556092918e-01 9.679179651550e-01 9.852740706127e-01 9.451564685536e-01 8.855046858590e-01 8.703669907206e-01 9.121776481960e-01 9.627616620011e-01 9.861556511244e-01 9.918459190854e-01 1.006679565406e+00 1.033753601244e+00 1.053798864735e+00 1.060926191853e+00 1.076525091067e+00 1.119478807739e+00 1.172675541371e+00 1.219675642849e+00 1.258537332536e+00 1.287779135067e+00 1.274183043919e+00 1.187950133674e+00 1.098094336285e+00 1.146241163770e+00 1.294680171931e+00 1.385840232413e+00 1.343058582103e+00 1.231822017222e+00 1.204324479671e+00 1.303436557932e+00 1.395648298765e+00 1.372418315275e+00 1.267428322496e+00 1.223939727355e+00 1.308197644505e+00 1.398058576005e+00 1.367251856002e+00 1.231920126000e+00 1.151228901519e+00 1.239659217204e+00 1.372253368046e+00 1.382231611304e+00 1.247502889490e+00 1.108026382631e+00 1.133393556643e+00 1.262290159639e+00 1.313709575784e+00 1.233998724016e+00 1.131171361697e+00 1.153203590321e+00 1.266211616429e+00 1.320536269933e+00 1.277149299824e+00 1.224245513574e+00 1.270841423355e+00 1.379802087589e+00 1.420137338033e+00 1.333201202652e+00 1.195496370076e+00 1.164421131901e+00 1.270655047465e+00 1.367395683214e+00 1.347004098573e+00 1.259970130866e+00 1.233978622466e+00 1.284056344479e+00 1.313605792723e+00 1.254348840650e+00 1.146432240269e+00 1.122904324666e+00 1.234014465889e+00 1.351961937923e+00 1.346261961716e+00 1.203474617680e+00 1.039985509235e+00 1.014150944669e+00 1.105354171937e+00 1.153239066113e+00 1.086448330889e+00 9.724173635741e-01 9.364221654639e-01 9.797508871604e-01 9.766085371038e-01 8.677330786655e-01 7.555015649663e-01 8.195979182896e-01 9.962849662209e-01 1.081382251855e+00 9.885787845326e-01 7.966300487289e-01 7.483248104931e-01 9.277770189920e-01 1.091684694420e+00 1.084809898284e+00 9.352095445517e-01 8.374518882269e-01 9.503655804631e-01 1.115851441641e+00 1.146264614550e+00 1.026604208052e+00 9.204685436626e-01 1.013115547966e+00 1.197372800004e+00 1.264594186159e+00 1.153435797612e+00 9.858575549375e-01 9.973972089001e-01 1.196155572802e+00 1.359593857681e+00 1.358992698809e+00 1.200814773998e+00 1.044258151228e+00 1.096185114493e+00 1.301760703104e+00 1.443115759715e+00 1.410183612183e+00 1.239216416933e+00 1.096770193762e+00 1.148051764177e+00 1.317226820010e+00 1.423241681551e+00 1.395316595400e+00 1.294395944183e+00 1.256364861727e+00 1.343281950309e+00 1.465244647118e+00 1.517520784105e+00 1.485740215740e+00 1.439889976083e+00 1.454757472132e+00 1.517644896906e+00 1.551947067349e+00 1.515324695020e+00 1.445147382194e+00 1.423692105410e+00 1.480677481237e+00 1.552972728103e+00 1.567237135163e+00 1.516707116559e+00 1.464788807378e+00 1.478332513283e+00 1.544639900906e+00 1.590973794633e+00 1.573679143287e+00 1.521437765700e+00 1.505919254979e+00 1.557392415712e+00 1.622931349454e+00 1.630583559785e+00 1.561993724452e+00 1.467852971632e+00 1.423351380686e+00 1.446109472142e+00 1.478995124173e+00 1.466723197306e+00 1.413739468305e+00 1.372640329655e+00 1.378557995432e+00 1.400629625876e+00 1.382011818517e+00 1.309594505880e+00 1.237947397571e+00 1.240755249027e+00 1.314782106042e+00 1.377454059513e+00 1.360889602043e+00 1.268767726909e+00 1.175049610565e+00 1.161367268511e+00 1.219639602487e+00 1.266252241037e+00 1.244052560820e+00 1.169077432108e+00 1.112706229447e+00 1.129221721256e+00 1.190458650398e+00 1.228548457210e+00 1.211256687396e+00 1.160148815268e+00 1.121035420643e+00 1.115706900026e+00 1.126262454511e+00 1.130201602374e+00 1.129517084543e+00 1.136337289912e+00 1.141365886379e+00 1.115500317062e+00 1.047820374793e+00 9.786702036781e-01 9.805832528316e-01 1.065550254720e+00 1.153373208289e+00 1.162226345767e+00 1.078579933189e+00 9.782699990207e-01 9.815226092480e-01 1.097369094854e+00 1.200523463501e+00 1.186033027260e+00 1.044771328818e+00 8.851984837070e-01 8.879568968534e-01 1.052673481773e+00 1.190288187922e+00 1.175083641878e+00 1.003899082479e+00 8.122641109279e-01 8.360457707057e-01 1.057772175486e+00 1.240755980530e+00 1.257645852171e+00 1.116116561807e+00 9.519519353428e-01 9.634390089797e-01 1.138879751029e+00 1.280242391899e+00 1.268451005328e+00 1.114388009416e+00 9.525251283341e-01 9.604607485995e-01 1.108896053573e+00 1.212961164453e+00 1.173116679197e+00 1.021881928259e+00 9.119536040761e-01 9.824227754326e-01 1.138882571623e+00 1.209765699386e+00 1.129714064073e+00 9.630459048058e-01 8.881964955308e-01 1.007240607929e+00 1.170034950797e+00 1.211957611206e+00 1.088613331361e+00 8.852497853586e-01 8.090075724874e-01 9.530282569796e-01 1.123998401859e+00 1.157921782550e+00 1.028552804841e+00 8.441296554944e-01 8.183816546960e-01 9.894962984388e-01 1.149492920723e+00 1.156424286467e+00 9.988551849094e-01 7.954605988976e-01 7.705386228323e-01 9.473018868054e-01 1.102547760239e+00 1.101498865044e+00 9.407769898501e-01 7.421792272325e-01 7.244539162619e-01 8.958544250999e-01 1.038648867245e+00 1.032379357453e+00 8.840670693305e-01 7.208866025663e-01 7.380635401746e-01 9.100538045516e-01 1.041147688551e+00 1.027524478953e+00 8.730480782415e-01 6.810762709672e-01 6.352586077669e-01 7.640345784346e-01 8.886515830104e-01 9.017115075551e-01 8.019773620691e-01 6.705080199210e-01 6.323262543603e-01 7.117817752326e-01 8.042598643534e-01 8.406194275140e-01 8.303399150999e-01 8.271346372013e-01 8.641708628129e-01 9.135937993135e-01 9.282453695712e-01 8.973487600141e-01 8.612384504110e-01 8.761000674354e-01 9.437268181778e-01 1.005754619539e+00 1.009594065507e+00 9.512151477888e-01 8.806346497947e-01 8.678747423839e-01 9.263249104131e-01 9.970912143953e-01 1.023423982135e+00 9.972270350134e-01 9.566881721824e-01 9.500058650040e-01 9.840554911290e-01 1.020789412958e+00 1.025972389713e+00 1.001561258724e+00 9.780867848181e-01 9.789675941176e-01 9.929869541863e-01 9.923058475686e-01 9.708402775697e-01 9.562252580168e-01 9.793879873451e-01 1.030771593321e+00 1.066796973090e+00 1.057548112176e+00 1.018338691519e+00 1.001568519458e+00 1.041745410275e+00 1.107465958722e+00 1.137043335258e+00 1.101878411379e+00 1.033690909729e+00 1.005775376137e+00 1.055745540896e+00 1.132423770726e+00 1.160484969918e+00 1.115940211059e+00 1.047600009009e+00 1.043378486593e+00 1.129983883322e+00 1.233826688411e+00 1.272568114771e+00 1.224432268175e+00 1.138091057201e+00 1.098471551428e+00 1.140845031207e+00 1.208780740390e+00 1.230393757878e+00 1.187392444281e+00 1.120619388458e+00 1.089164372457e+00 1.106046023496e+00 1.128976436480e+00 1.122052912628e+00 1.098638367285e+00 1.104519435569e+00 1.157384703509e+00 1.217912670190e+00 1.235844107411e+00 1.202249404664e+00 1.160724516128e+00 1.168911465268e+00 1.231406933221e+00 1.293835381722e+00 1.306418582797e+00 1.267898982877e+00 1.222294212679e+00 1.215949506042e+00 1.247765667237e+00 1.277999024259e+00 1.281549973242e+00 1.273997644577e+00 1.288380382558e+00 1.329299413578e+00 1.363378556645e+00 1.360157613568e+00 1.330871788626e+00 1.325116791361e+00 1.377308460014e+00 1.457702478896e+00 1.501242620664e+00 1.471064062320e+00 1.391705724949e+00 1.337399776178e+00 1.364450911846e+00 1.442450472237e+00 1.491719183736e+00 1.466634593278e+00 1.391075800162e+00 1.340612344597e+00 1.370073190237e+00 1.447167214447e+00 1.493897308039e+00 1.468348555051e+00 1.396213501503e+00 1.349330005079e+00 1.375274212858e+00 1.440612281438e+00 1.473852804203e+00 1.440229694601e+00 1.368151893892e+00 1.323949784891e+00 1.343849676428e+00 1.391360648232e+00 1.406786675033e+00 1.375700822324e+00 1.344825819243e+00 1.373601615221e+00 1.455454235008e+00 1.517048085146e+00 1.495913948226e+00 1.399355278118e+00 1.315773206519e+00 1.346866839088e+00 1.476176938104e+00 1.582214405653e+00 1.568635368090e+00 1.430285030127e+00 1.266359945879e+00 1.229642794022e+00 1.348523234804e+00 1.482091972550e+00 1.507728834528e+00 1.415778587260e+00 1.309015321059e+00 1.321886603636e+00 1.450315901181e+00 1.556255656929e+00 1.537485006653e+00 1.408483125448e+00 1.302497097183e+00 1.360971622471e+00 1.534842115861e+00 1.653862762360e+00 1.615707318732e+00 1.444224103004e+00 1.287953248290e+00 1.315677736263e+00 1.488839530788e+00 1.627172615654e+00 1.629890254428e+00 1.527367264389e+00 1.447314240721e+00 1.493088035676e+00 1.611471744871e+00 1.674148057183e+00 1.623302981399e+00 1.513787541611e+00 1.469921188490e+00 1.550464501133e+00 1.670145890118e+00 1.715218017899e+00 1.651459922295e+00 1.537630089489e+00 1.474104478276e+00 1.501386580334e+00 1.562431748486e+00 1.591685354167e+00 1.586118913450e+00 1.587577492784e+00 1.615660850197e+00 1.635178041460e+00 1.602497171371e+00 1.526512599492e+00 1.476719381800e+00 1.511673236614e+00 1.595612596208e+00 1.638216205971e+00 1.593798254148e+00 1.504419833135e+00 1.467044349492e+00 1.523210948003e+00 1.598918812313e+00 1.600242877718e+00 1.514807645236e+00 1.432345510497e+00 1.464654413635e+00 1.596082673430e+00 1.699029462107e+00 1.681254249760e+00 1.556780203438e+00 1.439534159200e+00 1.446356946800e+00 1.548501232695e+00 1.615803159149e+00 1.573424553236e+00 1.458329478933e+00 1.384879398027e+00 1.420976695098e+00 1.495482013195e+00 1.499864219238e+00 1.410185846343e+00 1.310716608970e+00 1.316227162325e+00 1.418577260350e+00 1.494369510540e+00 1.456779430729e+00 1.327758874009e+00 1.226215064059e+00 1.253103221578e+00 1.347975378705e+00 1.375133883736e+00 1.274892196864e+00 1.106090668792e+00 1.015751853074e+00 1.076803545546e+00 1.169892532969e+00 1.161397699347e+00 1.031656674799e+00 8.872969671578e-01 8.876390325242e-01 1.016425757148e+00 1.107738206264e+00 1.066867627229e+00 9.200851366370e-01 8.025106705021e-01 8.433472763424e-01 9.662742043225e-01 1.022640240395e+00 9.615560697166e-01 8.392474952507e-01 7.763844244099e-01 8.230188891363e-01 8.873831403584e-01 8.848466555761e-01 8.263293899790e-01 7.973376809701e-01 8.508073907657e-01 9.244257834937e-01 9.320241348723e-01 8.557570446017e-01 7.623746172736e-01 7.509570601908e-01 8.196529655363e-01 8.694908141481e-01 8.407925944973e-01 7.621716859908e-01 7.242172776457e-01 7.693906490544e-01 8.254496054702e-01 8.173089964701e-01 7.563813193528e-01 7.410487926060e-01 8.369196017996e-01 9.634073017469e-01 1.010183515995e+00 9.412615989408e-01 8.192793241040e-01 7.831314196578e-01 8.838484383678e-01 9.988690803226e-01 1.017926960356e+00 9.348610074415e-01 8.460162202564e-01 8.689300218670e-01 9.735217336910e-01 1.030596053210e+00 9.771405738189e-01 8.695369739586e-01 8.590721379728e-01 9.992748040781e-01 1.148785092731e+00 1.173530642676e+00 1.044330799551e+00 8.551090554990e-01 8.081997009500e-01 9.623347756755e-01 1.122060843853e+00 1.140563420514e+00 1.000222957369e+00 8.045030127103e-01 7.480700380062e-01 8.720732358129e-01 9.896135693351e-01 9.800076928991e-01 8.560598584784e-01 7.449893173882e-01 7.837551506166e-01 9.062904709654e-01 9.590588824455e-01 8.820807339755e-01 7.316363109114e-01 6.665138721422e-01 7.701433981288e-01 9.008386301769e-01 9.257764045204e-01 8.202823390304e-01 6.610624834833e-01 6.032705604022e-01 6.947415286167e-01 7.912235077803e-01 7.917551628066e-01 7.033488956058e-01 6.210128771690e-01 6.454759542284e-01 7.326859677332e-01 7.701794876810e-01 7.110815582727e-01 5.938545480288e-01 5.287451972828e-01 5.835133391945e-01 6.688576084277e-01 6.883542800166e-01 6.245325363366e-01 5.312849375339e-01 4.989451785485e-01 5.449516498231e-01 5.917310940336e-01 5.900432082028e-01 5.608853278800e-01 5.650304662260e-01 6.207931685836e-01 6.733037112712e-01 6.671113006752e-01 5.960034923039e-01 5.146297182865e-01 5.100887064459e-01 5.869088198332e-01 6.607598161235e-01 6.762550633836e-01 6.388884223278e-01 6.020577429811e-01 6.190895541260e-01 6.783054746344e-01 7.289756819318e-01 7.498987463346e-01 7.660564210130e-01 8.152346829201e-01 8.940441558980e-01 9.553489571296e-01 9.558607806639e-01 8.930338270301e-01 8.184966495410e-01 8.121534293933e-01 8.919492502387e-01 9.856609972861e-01 1.019291610755e+00 9.724328089215e-01 8.868420060381e-01 8.449269194023e-01 8.904060776088e-01 9.713077394195e-01 1.013542573337e+00 9.948548467853e-01 9.553960706216e-01 9.602008547956e-01 1.022532267596e+00 1.084266259059e+00 1.085324826341e+00 1.019634443239e+00 9.466700390863e-01 9.489562959001e-01 1.032259841795e+00 1.115271073578e+00 1.128032301066e+00 1.066590074552e+00 9.940227696252e-01 9.916007338590e-01 1.064018418848e+00 1.135400205087e+00 1.144470765909e+00 1.095414903105e+00 1.050243264351e+00 1.069161823702e+00 1.136160758907e+00 1.180762709598e+00 1.157024990177e+00 1.080457703702e+00 1.018683584182e+00 1.031590055165e+00 1.099659120452e+00 1.152393430530e+00 1.145076101788e+00 1.086682249105e+00 1.027125554911e+00 1.015566220490e+00 1.053153029198e+00 1.099163213026e+00 1.116786619886e+00 1.096371304367e+00 1.052005315195e+00 1.009723858195e+00 9.935665450655e-01 1.009787683274e+00 1.039196920113e+00 1.049074652987e+00 1.017010963843e+00 9.522845237019e-01 9.018232018262e-01 9.164812546658e-01 9.875665116934e-01 1.051789002100e+00 1.058917528962e+00 1.012303481036e+00 9.686463408896e-01 9.886340830850e-01 1.062610902380e+00 1.124752665689e+00 1.131468560635e+00 1.097402438300e+00 1.076152299271e+00 1.097645238770e+00 1.127954001762e+00 1.116212902894e+00 1.062355408266e+00 1.033253080950e+00 1.092482830534e+00 1.201571354095e+00 1.261266560547e+00 1.216259728023e+00 1.106329153783e+00 1.061950114448e+00 1.171470454770e+00 1.341611034428e+00 1.428164286747e+00 1.369792810337e+00 1.217957199436e+00 1.124271011550e+00 1.203703080663e+00 1.365348358373e+00 1.452987405575e+00 1.404356680112e+00 1.273106899643e+00 1.194821358347e+00 1.256941563240e+00 1.384103965641e+00 1.458139488230e+00 1.443380627100e+00 1.392883168999e+00 1.386232228787e+00 1.438232909474e+00 1.489742169790e+00 1.491639983766e+00 1.458029109571e+00 1.444885777347e+00 1.479933354673e+00 1.527387377743e+00 1.539340113439e+00 1.514877496462e+00 1.498734753787e+00 1.521994033988e+00 1.555090483973e+00 1.545997995694e+00 1.492575223101e+00 1.463855357431e+00 1.527293609164e+00 1.644461952148e+00 1.703109155097e+00 1.630823916012e+00 1.461678964482e+00 1.342944964748e+00 1.407582484622e+00 1.576160591469e+00 1.668316871409e+00 1.596285371170e+00 1.415149871733e+00 1.303195728342e+00 1.389158778628e+00 1.554324140112e+00 1.612885261705e+00 1.504647791463e+00 1.330970115142e+00 1.302538144509e+00 1.480484533195e+00 1.672900209855e+00 1.705348961599e+00 1.547753005131e+00 1.325803175758e+00 1.269394311542e+00 1.440841949064e+00 1.636892513897e+00 1.690310624491e+00 1.583368515580e+00 1.426429303551e+00 1.375353613021e+00 1.459240173040e+00 1.556985753218e+00 1.575789326282e+00 1.532345137972e+00 1.509353110825e+00 1.547166162451e+00 1.588299112689e+00 1.557080920659e+00 1.453356907521e+00 1.370029975054e+00 1.403370420961e+00 1.516366066431e+00 1.582405940549e+00 1.524854117381e+00 1.373230915979e+00 1.250877409571e+00 1.268611584540e+00 1.379208790115e+00 1.454468267526e+00 1.436202157566e+00 1.363701266905e+00 1.321820641276e+00 1.344340462644e+00 1.377643621189e+00 1.362632120536e+00 1.307485009005e+00 1.277428773689e+00 1.311342469965e+00 1.361378581100e+00 1.352077093076e+00 1.266340131726e+00 1.172914884300e+00 1.171135765345e+00 1.261901599336e+00 1.340718394294e+00 1.326232589516e+00 1.229541329666e+00 1.150185138053e+00 1.186246627320e+00 1.302426294800e+00 1.380494569008e+00 1.350934726145e+00 1.234242923975e+00 1.124344426803e+00 1.111716873400e+00 1.176659880153e+00 1.225715510229e+00 1.205139208993e+00 1.132505706361e+00 1.066088602086e+00 1.043984602966e+00 1.047660390925e+00 1.041621801051e+00 1.024447342843e+00 1.023899736406e+00 1.049734973159e+00 1.069736531145e+00 1.043998644651e+00 9.687496189741e-01 8.891164610752e-01 8.655356711072e-01 9.028498435133e-01 9.429842122343e-01 9.356662673704e-01 8.781814079640e-01 8.086800039661e-01 7.714653747868e-01 7.751346691047e-01 7.956541987029e-01 8.164976068340e-01 8.393924963857e-01 8.620917989077e-01 8.650118677423e-01 8.281900380951e-01 7.594198377647e-01 7.055176267434e-01 7.170249445526e-01 7.801904897373e-01 8.305990182526e-01 8.227534230115e-01 7.589931631677e-01 6.850896788651e-01 6.574155060202e-01 6.843571883769e-01 7.236970844132e-01 7.432545288825e-01 7.456501850625e-01 7.488902212317e-01 7.572319047278e-01 7.563296900486e-01 7.360796086929e-01 7.089041741132e-01 7.000306677008e-01 7.166363090785e-01 7.372041813345e-01 7.388373628852e-01 7.233269065531e-01 7.136376553329e-01 7.244633865933e-01 7.420815340336e-01 7.441504232576e-01 7.326060782019e-01 7.392741470323e-01 7.893321699193e-01 8.623159176114e-01 9.119153488302e-01 9.098759753112e-01 8.667426378331e-01 8.249901229811e-01 8.221311608532e-01 8.502136964096e-01 8.705935794642e-01 8.610036299182e-01 8.336379804807e-01 8.157582081302e-01 8.135764091178e-01 8.032140261782e-01 7.630503523354e-01 7.075526102689e-01 6.871848679862e-01 7.330012590266e-01 8.071238042711e-01 8.475022511374e-01 8.244428147747e-01 7.568423684641e-01 7.024507047178e-01 7.105046665825e-01 7.632882478276e-01 8.043259661152e-01 8.020349972545e-01 7.672291414737e-01 7.369709822520e-01 7.376803115754e-01 7.571346627341e-01 7.645162217342e-01 7.479752197473e-01 7.273753272476e-01 7.359212003285e-01 7.808152515548e-01 8.303891415319e-01 8.458630112559e-01 8.124576468368e-01 7.521797762589e-01 7.177049394384e-01 7.476223278658e-01 8.156720813962e-01 8.607264935937e-01 8.447516863609e-01 7.785156241662e-01 7.231194338627e-01 7.438642193956e-01 8.239505780995e-01 8.844802023201e-01 8.726835886937e-01 8.002064865198e-01 7.442050705457e-01 7.823339031039e-01 8.807336694922e-01 9.390299389760e-01 8.985202134914e-01 7.785739164232e-01 6.838079732305e-01 7.276954207009e-01 8.582344058321e-01 9.465786228324e-01 9.370318225207e-01 8.638486918969e-01 8.247315172462e-01 8.816584138554e-01 9.767107257541e-01 1.026848981403e+00 1.018640490568e+00 1.010156594554e+00 1.060488019226e+00 1.144077319016e+00 1.181600575306e+00 1.133150504547e+00 1.045969733937e+00 1.032589092544e+00 1.137042115323e+00 1.260780615409e+00 1.294316848310e+00 1.218337365906e+00 1.122444543228e+00 1.140408043850e+00 1.273526118227e+00 1.384231711597e+00 1.372752135060e+00 1.260565436886e+00 1.190882150044e+00 1.291524822653e+00 1.476938361163e+00 1.569644387661e+00 1.481547919350e+00 1.265318705048e+00 1.125302616892e+00 1.243140908825e+00 1.476485754174e+00 1.593767264901e+00 1.502965306287e+00 1.268515843690e+00 1.107133969975e+00 1.208305471934e+00 1.426622428860e+00 1.534333402619e+00 1.456971513388e+00 1.279150463699e+00 1.201040332908e+00 1.326063425114e+00 1.502740619101e+00 1.560949715651e+00 1.462845230376e+00 1.305476278858e+00 1.256726270491e+00 1.365248684684e+00 1.496405206454e+00 1.528341839136e+00 1.453539385202e+00 1.361450236665e+00 1.350570294800e+00 1.412385582244e+00 1.455450619840e+00 1.427673883625e+00 1.365138287378e+00 1.349137318421e+00 1.404012811813e+00 1.461485649595e+00 1.446385142889e+00 1.351595343947e+00 1.246542423898e+00 1.219475802746e+00 1.276860940019e+00 1.342406406469e+00 1.357233655457e+00 1.326506269786e+00 1.294391036042e+00 1.289348992546e+00 1.297890643120e+00 1.298455847702e+00 1.299885948288e+00 1.327626466954e+00 1.375940739860e+00 1.399162533459e+00 1.359167353179e+00 1.272531743747e+00 1.213720839256e+00 1.243413057478e+00 1.322604615728e+00 1.358698232071e+00 1.308016614632e+00 1.219304672327e+00 1.203050796578e+00 1.302364457223e+00 1.424922988178e+00 1.462311677387e+00 1.390713738450e+00 1.291533671480e+00 1.294681616839e+00 1.421428952316e+00 1.549967290410e+00 1.566618304681e+00 1.454631890837e+00 1.306921850793e+00 1.273715496508e+00 1.393291059951e+00 1.538131118210e+00 1.585705072573e+00 1.512232292932e+00 1.392814356325e+00 1.350761109191e+00 1.435129087279e+00 1.565743730085e+00 1.644418347726e+00 1.639397206895e+00 1.586644988073e+00 1.551182145308e+00 1.569217103085e+00 1.619878641427e+00 1.659486383398e+00 1.666641731522e+00 1.653903722662e+00 1.650432660646e+00 1.674017128454e+00 1.716226725690e+00 1.752888843882e+00 1.766053948025e+00 1.758322274863e+00 1.751479952103e+00 1.768929432507e+00 1.813090190931e+00 1.860478081642e+00 1.882370422350e+00 1.870360930142e+00 1.844088362141e+00 1.833016468327e+00 1.844749563035e+00 1.854808222970e+00 1.834521522956e+00 1.786575859125e+00 1.751089629397e+00 1.767141138522e+00 1.821443353852e+00 1.853736186190e+00 1.815305849377e+00 1.716263407287e+00 1.629456244246e+00 1.631930794267e+00 1.714753252071e+00 1.790038276742e+00 1.784850688357e+00 1.697891663892e+00 1.596326474899e+00 1.558155072780e+00 1.588683053328e+00 1.619141657498e+00 1.592053562742e+00 1.516660386388e+00 1.456351754492e+00 1.459242057551e+00 1.497099401285e+00 1.501309340302e+00 1.440516413097e+00 1.352529070299e+00 1.314298720465e+00 1.357830167637e+00 1.428378413258e+00 1.452213463117e+00 1.404854202924e+00 1.320486849461e+00 1.257912222525e+00 1.243958827774e+00 1.251937075319e+00 1.244579320401e+00 1.215314021344e+00 1.182728598438e+00 1.157681829061e+00 1.127383065739e+00 1.078361230293e+00 1.026818008736e+00 1.012407248696e+00 1.047639043563e+00 1.089974615202e+00 1.085324545934e+00 1.020042116311e+00 9.372960729154e-01 9.064671163745e-01 9.431561442618e-01 9.852204706260e-01 9.712787169558e-01 8.988716220124e-01 8.279464106189e-01 8.285744611160e-01 8.911572716100e-01 9.418642126519e-01 9.344506384987e-01 8.857761219801e-01 8.570518802563e-01 8.892657328317e-01 9.523288344460e-01 9.900889064841e-01 9.814794392260e-01 9.503367467762e-01 9.352955054711e-01 9.459824777044e-01 9.567063811463e-01 9.463391897851e-01 9.276805508033e-01 9.337496267850e-01 9.740644652441e-01 1.017882383138e+00 1.029672829635e+00 1.006125148260e+00 9.807595611244e-01 9.923240140972e-01 1.040641832621e+00 1.087814173243e+00 1.100782618706e+00 1.077547059587e+00 1.041829395722e+00 1.018379102520e+00 1.011056323989e+00 1.007195158924e+00 9.990286119664e-01 9.913370847947e-01 9.895353754609e-01 9.887417288106e-01 9.812373481247e-01 9.725075279176e-01 9.811326224627e-01 1.015657986035e+00 1.057256257854e+00 1.075893448240e+00 1.060647273508e+00 1.033742157125e+00 1.032803290503e+00 1.068545666143e+00 1.108220849076e+00 1.110615632907e+00 1.065692703033e+00 1.005587881630e+00 9.796069476501e-01 1.001501777837e+00 1.032163904810e+00 1.026848828318e+00 9.789894532778e-01 9.251160055637e-01 9.107860787370e-01 9.377278579589e-01 9.617313612078e-01 9.449804596103e-01 8.910862367808e-01 8.416153518723e-01 8.364936429719e-01 8.660083625604e-01 8.829453913499e-01 8.545376852773e-01 7.885405483135e-01 7.277604215225e-01 7.144304335973e-01 7.428276489258e-01 7.687738769752e-01 7.598653816371e-01 7.187328096966e-01 6.778516255735e-01 6.728121017405e-01 7.051201770322e-01 7.412040506366e-01 7.475695037438e-01 7.149947616831e-01 6.643871211311e-01 6.374987472030e-01 6.608550089366e-01 7.110368836056e-01 7.388057534519e-01 7.129662302145e-01 6.426707205502e-01 5.852552741845e-01 6.108902190194e-01 7.076793271115e-01 7.959155935005e-01 8.170007043141e-01 7.622336334179e-01 6.759971936122e-01 6.390044157268e-01 6.880085655374e-01 7.625506087968e-01 7.885380361100e-01 7.401390337627e-01 6.462725674344e-01 5.779927692681e-01 5.896114012987e-01 6.464897437952e-01 6.810489911987e-01 6.677893830822e-01 6.314485905665e-01 6.224088016561e-01 6.643125831401e-01 7.282485203695e-01 7.748136519634e-01 7.899277680791e-01 7.852215723080e-01 7.810621504115e-01 7.874199937321e-01 7.992098832744e-01 8.085377568958e-01 8.152384077905e-01 8.246183833239e-01 8.384800338883e-01 8.512705344638e-01 8.560136101553e-01 8.524557388643e-01 8.484505551498e-01 8.538405865484e-01 8.716061836364e-01 8.943839963490e-01 9.100215896295e-01 9.099154666946e-01 8.943910786199e-01 8.729627781204e-01 8.578375416554e-01 8.538213596133e-01 8.544611126050e-01 8.499156773289e-01 8.391222744222e-01 8.325370594006e-01 8.396372857376e-01 8.538140265749e-01 8.555165776232e-01 8.334315632593e-01 8.027958737140e-01 7.992565156848e-01 8.393897912659e-01 8.918944644916e-01 9.068718520060e-01 8.612595386308e-01 7.831106788433e-01 7.453775803294e-01 7.944097702199e-01 8.799503559031e-01 9.209922286684e-01 8.850853930583e-01 8.108353980460e-01 7.905508972800e-01 8.715604525974e-01 9.851471163882e-01 1.042715169636e+00 1.015844584770e+00 9.487784405342e-01 9.294898107501e-01 9.966723865407e-01 1.087612443968e+00 1.122736784160e+00 1.078337164288e+00 9.970112222347e-01 9.552177754562e-01 9.843195367221e-01 1.034583931338e+00 1.047880687361e+00 1.019730031784e+00 9.960864227125e-01 1.018235365984e+00 1.067829871212e+00 1.093701763190e+00 1.076623759281e+00 1.053611879166e+00 1.081646182611e+00 1.161980029850e+00 1.230764166660e+00 1.228929172239e+00 1.153950950048e+00 1.069817488530e+00 1.062802343943e+00 1.141654350915e+00 1.226013050542e+00 1.244771531798e+00 1.192147947219e+00 1.125830425683e+00 1.119330662326e+00 1.183256037663e+00 1.258947993662e+00 1.292973064721e+00 1.280666372578e+00 1.256790540628e+00 1.255673039088e+00 1.275274323735e+00 1.285648734223e+00 1.266575088082e+00 1.227906835051e+00 1.197806554393e+00 1.192468859339e+00 1.199802214770e+00 1.196437933400e+00 1.173756812795e+00 1.144986577390e+00 1.130935623065e+00 1.139573209358e+00 1.160030323875e+00 1.174758509818e+00 1.173004170925e+00 1.154841470087e+00 1.129249662899e+00 1.109811065027e+00 1.106538867734e+00 1.116143549847e+00 1.121308196186e+00 1.104709289192e+00 1.068134940378e+00 1.039786147035e+00 1.054214256520e+00 1.112632445018e+00 1.175877379742e+00 1.203361011347e+00 1.188546812429e+00 1.164692979022e+00 1.176084238913e+00 1.229424517741e+00 1.285185698918e+00 1.302129220083e+00 1.275025494115e+00 1.236015111943e+00 1.221645633874e+00 1.231480148669e+00 1.230918007721e+00 1.196374585096e+00 1.147208295585e+00 1.132358345468e+00 1.173184585738e+00 1.229998086384e+00 1.246331981135e+00 1.205264665760e+00 1.146927660713e+00 1.138568728836e+00 1.201374881122e+00 1.283317369580e+00 1.321670500391e+00 1.297010358397e+00 1.239247282160e+00 1.198887127242e+00 1.200153848287e+00 1.222960262050e+00 1.236874926645e+00 1.234973602181e+00 1.230794369492e+00 1.233009520911e+00 1.233138760102e+00 1.222149696619e+00 1.210934852619e+00 1.223629541889e+00 1.265186213773e+00 1.306370144329e+00 1.311701988514e+00 1.276163469977e+00 1.235501804890e+00 1.235697393700e+00 1.279184422006e+00 1.318520214693e+00 1.309279845217e+00 1.253963336843e+00 1.204273973586e+00 1.214240366769e+00 1.275486395351e+00 1.326580645464e+00 1.320577161297e+00 1.263793849785e+00 1.209094891911e+00 1.207371024188e+00 1.251217366835e+00 1.287030647637e+00 1.274331866754e+00 1.216345559368e+00 1.150151993351e+00 1.110769063476e+00 1.098099275684e+00 1.085264651398e+00 1.054001247056e+00 1.011387236529e+00 9.763613450247e-01 9.562289366475e-01 9.418759000325e-01 9.251659657664e-01 9.114837973598e-01 9.104008679144e-01 9.178916840538e-01 9.171231408130e-01 8.979704111637e-01 8.702767181789e-01 8.549396865395e-01 8.580785668863e-01 8.594418965446e-01 8.326000926055e-01 7.711866958209e-01 6.987268525647e-01 6.556857598692e-01 6.621134398099e-01 6.950208443806e-01 7.172659946706e-01 7.085508894094e-01 6.701010425727e-01 6.195603232636e-01 5.860778091111e-01 5.966119194412e-01 6.479923155990e-01 7.020575522321e-01 7.144423333766e-01 6.608860502650e-01 5.538585700712e-01 4.557537030332e-01 4.509800009608e-01 5.201360938960e-01 5.653107801669e-01 5.361878612385e-01 4.551886946127e-01 4.150408082887e-01 4.797296054926e-01 5.684132607595e-01 5.928737817252e-01 5.430708232050e-01 4.986572576770e-01 5.651887014401e-01 6.991934947384e-01 7.794284325650e-01 7.406279609512e-01 6.023597369820e-01 5.025409999515e-01 6.064869798789e-01 7.967125421052e-01 9.005728917975e-01 8.546110411033e-01 6.952870261716e-01 5.789218762674e-01 6.735477525811e-01 8.565046851993e-01 9.514432656995e-01 9.038105040046e-01 7.679750868418e-01 6.938084111387e-01 7.785392890671e-01 9.044608308552e-01 9.376497406758e-01 8.510384870640e-01 7.275510117557e-01 7.154734022873e-01 8.297546683378e-01 9.277797529724e-01 9.180544061417e-01 8.195795317059e-01 7.510750663615e-01 8.172598813600e-01 9.435639592849e-01 9.994192298646e-01 9.398376471683e-01 8.273664529465e-01 8.008732854485e-01 9.070707106768e-01 1.021654110262e+00 1.030982843154e+00 9.203144650889e-01 7.834210435411e-01 7.772138746040e-01 9.103987049506e-01 1.030270315071e+00 1.038417791011e+00 9.418014046605e-01 8.396846666391e-01 8.511733765300e-01 9.588485373587e-01 1.044381722449e+00 1.039442707044e+00 9.588778701160e-01 8.758147237803e-01 8.558502073514e-01 8.827793098376e-01 8.923654344807e-01 8.550807906623e-01 7.955064906730e-01 7.583750380483e-01 7.555597264158e-01 7.591726125182e-01 7.498235153124e-01 7.417294694180e-01 7.552933824764e-01 7.791303075450e-01 7.817753947590e-01 7.547645894389e-01 7.306862669717e-01 7.481194718851e-01 7.914418256386e-01 8.033486708817e-01 7.516159508286e-01 6.714496822659e-01 6.579336322839e-01 7.473341963959e-01 8.483162342345e-01 8.683982198682e-01 7.914639574667e-01 6.974110837317e-01 7.232598460309e-01 8.707796959459e-01 1.002863232162e+00 1.026831570566e+00 9.417887121874e-01 8.367422498281e-01 8.362432163312e-01 9.415080705968e-01 1.033306499462e+00 1.033436498929e+00 9.567176899695e-01 8.922406246460e-01 9.156326484209e-01 9.858355704784e-01 1.010494960145e+00 9.600333867141e-01 8.981433136374e-01 9.252673574005e-01 1.037349104304e+00 1.124650949172e+00 1.105273319429e+00 9.895563680643e-01 8.932270910783e-01 9.522380891378e-01 1.120986075015e+00 1.244080606589e+00 1.232491409094e+00 1.099928645423e+00 9.636527377417e-01 9.791313478922e-01 1.136790739643e+00 1.283977592117e+00 1.321502987470e+00 1.248302036682e+00 1.145020988321e+00 1.121029515850e+00 1.202938043231e+00 1.309843419134e+00 1.361364409550e+00 1.338058480549e+00 1.275559349736e+00 1.230742076479e+00 1.233686436400e+00 1.265336285614e+00 1.287357199981e+00 1.279466700646e+00 1.249224609964e+00 1.220642051583e+00 1.214334154098e+00 1.231888972349e+00 1.256343965684e+00 1.267137927362e+00 1.255355598388e+00 1.229766133458e+00 1.210181932559e+00 1.209133133757e+00 1.217243408038e+00 1.211170360791e+00 1.177146442675e+00 1.126904884764e+00 1.090958726819e+00 1.087926911768e+00 1.100280552833e+00 1.092916119294e+00 1.052366508539e+00 1.006475661151e+00 1.004181310788e+00 1.058333006821e+00 1.123360801478e+00 1.144277572854e+00 1.104912378768e+00 1.040534465544e+00 1.012786501033e+00 1.046395818327e+00 1.097927622076e+00 1.108675909146e+00 1.059839675239e+00 9.836486402721e-01 9.357768740151e-01 9.370855116166e-01 9.493479587583e-01 9.280412667369e-01 8.756179536623e-01 8.445254228450e-01 8.795838816305e-01 9.507219420950e-01 9.865336024421e-01 9.479233723292e-01 8.614990910649e-01 8.150178512380e-01 8.754703839685e-01 9.901104245554e-01 1.057867266653e+00 1.025259649174e+00 9.103038607175e-01 8.027765010109e-01 8.098599817713e-01 9.180611082289e-01 1.017723912666e+00 1.039813911579e+00 9.909745255726e-01 9.384944514305e-01 9.546231735597e-01 1.035454972078e+00 1.115309293799e+00 1.148814630834e+00 1.143734646333e+00 1.141908876237e+00 1.170437458494e+00 1.210470747345e+00 1.224844420592e+00 1.204541390367e+00 1.183212014080e+00 1.203741366142e+00 1.263707686990e+00 1.314101293633e+00 1.313611333075e+00 1.269772243733e+00 1.236695259123e+00 1.261826035366e+00 1.325677631885e+00 1.363261879691e+00 1.334166119778e+00 1.259984016387e+00 1.210290483957e+00 1.231607136740e+00 1.285585834086e+00 1.296285322245e+00 1.232844578746e+00 1.141634579032e+00 1.114472450841e+00 1.182690620694e+00 1.269537081684e+00 1.288733171799e+00 1.225902606348e+00 1.148460087842e+00 1.148077319113e+00 1.228041276048e+00 1.298333768899e+00 1.288127501054e+00 1.208757958651e+00 1.145113607489e+00 1.171298498757e+00 1.250662971565e+00 1.286595599057e+00 1.234889447571e+00 1.145344390615e+00 1.127319710757e+00 1.220873075842e+00 1.335080590310e+00 1.368235370662e+00 1.299812001097e+00 1.201512766601e+00 1.182545344447e+00 1.262419132501e+00 1.345806633405e+00 1.347592910422e+00 1.265976833328e+00 1.174776407871e+00 1.151473246291e+00 1.181093924611e+00 1.181362209499e+00 1.110890503908e+00 1.017841028056e+00 1.000099888283e+00 1.074181997935e+00 1.140179624128e+00 1.110024063017e+00 9.889155941991e-01 8.880683820633e-01 9.337316703096e-01 1.075095577654e+00 1.162853478849e+00 1.121059283200e+00 9.813411937776e-01 8.707369298396e-01 9.040229279535e-01 1.014408923846e+00 1.066326325630e+00 1.014059004370e+00 9.200289217261e-01 9.023653378372e-01 9.881802260623e-01 1.075349652006e+00 1.080372483610e+00 1.013806906363e+00 9.659867331529e-01 1.008764134033e+00 1.090525512446e+00 1.109664919545e+00 1.027734888723e+00 9.038122781480e-01 8.614137529676e-01 9.368279150683e-01 1.015450580540e+00 9.944408758244e-01 8.747712642306e-01 7.739232392457e-01 8.326117603516e-01 9.915118768268e-01 1.091951083264e+00 1.060102647639e+00 9.323038436990e-01 8.434394194296e-01 9.077561307799e-01 1.045778371650e+00
 9.764809444760e-01 9.531720259412e-01 9.135122350156e-01 8.843529824044e-01 8.776423563864e-01 8.801023765597e-01 8.735745971849e-01 8.571546089455e-01 8.460849475331e-01 8.498393838862e-01 8.555694732342e-01 8.400602628133e-01 7.960095610675e-01 7.431235006842e-01 7.185161784236e-01 7.472215763093e-01 8.205540377305e-01 8.646949754547e-01 8.345490965541e-01 7.605650941293e-01 7.337079633423e-01 8.002183133103e-01 8.914913032133e-01 9.288830189675e-01 8.991896861353e-01 8.483576794530e-01 8.320522430672e-01 8.542129859973e-01 8.765184723917e-01 8.787663209325e-01 8.749468058114e-01 8.791270272469e-01 8.742930711813e-01 8.300657760689e-01 7.444044973927e-01 6.648961823259e-01 6.565644053338e-01 7.127684930198e-01 7.593335475879e-01 7.439403867355e-01 6.690575884193e-01 5.831053103832e-01 5.416810358433e-01 5.439688202344e-01 5.402990588062e-01 5.049084397973e-01 4.626876355585e-01 4.581310940613e-01 4.900277882188e-01 5.139497301655e-01 5.079875870306e-01 4.973688135398e-01 5.216873486280e-01 5.727419035690e-01 6.020767561657e-01 5.815283635270e-01 5.335345192348e-01 5.180352814015e-01 5.564919992908e-01 5.974645183455e-01 5.978244219748e-01 5.777737936891e-01 6.007740698669e-01 6.802601238862e-01 7.511313114058e-01 7.548933654019e-01 6.928411353390e-01 6.306906412773e-01 6.405737703888e-01 6.977770694637e-01 7.199679823168e-01 6.708124546324e-01 5.873217321208e-01 5.525804174989e-01 5.956140196039e-01 6.517527203644e-01 6.699485087260e-01 6.594227904683e-01 6.567614633078e-01 6.709713152530e-01 6.771210275279e-01 6.658721968299e-01 6.670306319176e-01 7.064169594475e-01 7.551072719073e-01 7.634638959884e-01 7.266757090018e-01 7.085605655876e-01 7.776218341488e-01 8.979433116107e-01 9.760919802927e-01 9.600499635938e-01 8.689479657312e-01 7.839791169088e-01 7.828009857939e-01 8.471322743766e-01 9.348371396671e-01 1.010501605612e+00 1.063182943704e+00 1.090886652237e+00 1.104427804337e+00 1.116476590282e+00 1.095521189318e+00 1.096230748384e+00 1.116485605373e+00 1.144618823167e+00 1.163849279546e+00 1.154173819268e+00 1.118622362383e+00 1.082352601493e+00 1.062509650478e+00 1.046009373832e+00 1.010714957754e+00 9.623267113000e-01 9.375122467930e-01 9.579021476470e-01 9.922140200809e-01 9.910530311996e-01 9.410958328121e-01 8.805836283874e-01 8.635381894751e-01 8.922121395919e-01 9.139534558994e-01 8.884407627635e-01 8.250946714533e-01 7.683246951855e-01 7.464684367219e-01 7.382417189645e-01 7.108726339021e-01 6.690030240585e-01 6.503857401185e-01 6.719116012565e-01 7.014474953436e-01 7.039429943326e-01 6.814385676544e-01 6.625002636314e-01 6.590115861372e-01 6.488799865850e-01 6.158367815661e-01 5.878127661834e-01 6.116173122731e-01 6.734219013352e-01 7.057936633451e-01 6.724210758997e-01 6.252761176044e-01 6.070312728930e-01 6.638703063552e-01 7.132869352359e-01 7.037121216018e-01 6.443623279144e-01 6.005577624923e-01 6.273252927114e-01 6.879360687937e-01 7.135931045754e-01 6.885629423874e-01 6.606141547899e-01 6.858719499042e-01 7.479774513890e-01 7.843649154680e-01 7.669391399965e-01 7.263851787630e-01 7.172590898713e-01 7.453952562474e-01 7.598660564816e-01 7.261658102707e-01 6.729969388491e-01 6.724016115173e-01 7.434839993951e-01 8.188278457038e-01 8.371132617044e-01 7.984602969182e-01 7.608999832379e-01 7.844045283760e-01 8.543501578744e-01 9.077993242545e-01 9.108831044389e-01 8.830226427458e-01 8.731728194411e-01 9.045486288797e-01 9.468554953642e-01 9.573206221718e-01 9.278990565057e-01 8.949983877074e-01 9.060036290222e-01 9.604230496241e-01 1.005402716348e+00 9.929455682093e-01 9.225967503889e-01 8.502906184375e-01 8.472810196108e-01 9.094082442797e-01 9.577919984316e-01 9.333463603331e-01 8.486883343591e-01 7.881479793079e-01 8.271279609052e-01 9.186451881484e-01 9.616664524566e-01 9.152085109335e-01 8.271355914968e-01 8.011250001766e-01 8.694152526746e-01 9.397623577425e-01 9.263407937634e-01 8.291090815797e-01 7.356006694514e-01 7.422049915281e-01 8.116475360797e-01 8.355468754686e-01 7.761602250133e-01 6.946175897420e-01 6.920468739715e-01 7.608077629117e-01 7.946890917590e-01 7.380711875172e-01 6.416509957851e-01 6.338000474275e-01 7.384651755281e-01 8.271336398243e-01 8.090054496913e-01 6.962829717238e-01 6.035293590500e-01 6.485028433128e-01 7.591045801958e-01 8.068714326808e-01 7.590691809294e-01 6.798045734385e-01 6.821538051836e-01 7.467763218208e-01 7.764069812658e-01 7.238421347000e-01 6.052251062642e-01 5.254555083950e-01 5.884178877934e-01 7.006102394004e-01 7.447050287342e-01 6.305927447245e-01 4.522506872847e-01 4.804907977846e-01 6.873534643697e-01 8.113632861497e-01 7.603393610822e-01 5.848230536170e-01 4.961451833140e-01 6.384568201766e-01 7.905718828739e-01 7.999328798488e-01 6.850793000292e-01 6.206563674356e-01 7.492500965887e-01 9.133296459587e-01 9.413082477576e-01 7.953939848270e-01 5.778051738347e-01 5.387548631254e-01 7.054180815073e-01 8.216239146615e-01 7.830246066464e-01 6.349811511767e-01 5.331343770086e-01 5.770059646803e-01 6.311319807060e-01 5.820725113992e-01 4.740240337876e-01 4.842664010535e-01 6.275985966396e-01 7.187248328603e-01 6.591604706553e-01 4.653883810237e-01 2.978422577944e-01 3.973565169797e-01 5.432391772136e-01 5.632366089863e-01 4.688787166829e-01 4.007200907779e-01 4.823617095643e-01 5.840370047511e-01 5.844529822297e-01 4.941455898299e-01 4.485296935983e-01 5.455649389571e-01 6.565730179334e-01 6.666997391378e-01 5.773686563717e-01 4.992569537450e-01 5.468283643840e-01 6.422020018501e-01 6.728437945702e-01 6.410413910125e-01 6.422902671309e-01 7.265622536948e-01 8.082305296594e-01 7.993175968701e-01 7.069688155280e-01 6.455259453142e-01 7.143287324143e-01 8.242669181674e-01 8.514524197517e-01 7.780511156139e-01 7.002611356163e-01 7.342945373003e-01 8.313582372630e-01 8.641500411850e-01 7.973028586746e-01 7.207629145676e-01 7.668373307392e-01 8.987408520300e-01 9.736759247848e-01 9.254746341242e-01 7.980894812770e-01 7.168377679124e-01 7.598413525985e-01 8.443801989229e-01 8.835572290692e-01 8.512752597866e-01 7.801489639392e-01 7.451073782781e-01 7.880068048577e-01 8.587386729572e-01 8.847644995760e-01 8.437928807116e-01 7.804422746864e-01 7.766039198379e-01 8.448497480726e-01 9.160505655541e-01 8.994982349422e-01 8.209056576383e-01 7.877750170790e-01 8.464280190196e-01 9.089133168496e-01 8.939541304981e-01 8.238235977647e-01 8.058893961540e-01 8.885965708498e-01 9.764978941674e-01 9.733601501667e-01 8.808724875832e-01 8.019520781928e-01 8.408947947696e-01 9.476124054725e-01 1.009220413397e+00 9.913485005329e-01 9.432425561238e-01 9.304408527763e-01 9.509885449002e-01 9.533448146382e-01 9.225836090971e-01 9.029638055874e-01 9.330203477039e-01 9.794125795056e-01 9.814207863977e-01 9.261803219262e-01 8.644921410510e-01 8.579577372586e-01 8.991729577947e-01 9.329711785362e-01 9.379527152020e-01 9.415531462302e-01 9.697777519212e-01 1.005089499068e+00 1.016383262891e+00 1.010022221319e+00 1.028920286027e+00 1.091652181760e+00 1.153342092915e+00 1.200802522274e+00 1.230586503626e+00 1.237571839821e+00 1.211390289777e+00 1.148367172367e+00 1.125210738269e+00 1.223131811519e+00 1.358729423918e+00 1.405626438989e+00 1.332355018550e+00 1.232740075077e+00 1.243791503223e+00 1.356983603010e+00 1.431900993846e+00 1.388841443789e+00 1.284879383175e+00 1.256879834704e+00 1.337486976545e+00 1.400070982025e+00 1.344589764646e+00 1.215924886164e+00 1.175959662246e+00 1.287146325587e+00 1.396995324986e+00 1.362827321801e+00 1.196377283897e+00 1.070917547017e+00 1.144195832396e+00 1.295590602568e+00 1.334956647507e+00 1.228755433394e+00 1.109849965965e+00 1.142208675241e+00 1.274472908436e+00 1.338947723982e+00 1.295414994668e+00 1.232922522165e+00 1.264466560598e+00 1.361772899541e+00 1.399325679815e+00 1.319238580494e+00 1.192065312233e+00 1.159032996979e+00 1.245454290137e+00 1.321950252005e+00 1.297898692889e+00 1.225639684608e+00 1.206497946349e+00 1.244529269200e+00 1.255231438683e+00 1.191142501783e+00 1.102070211035e+00 1.103209097733e+00 1.211776988813e+00 1.303630941916e+00 1.273689859349e+00 1.128610313775e+00 9.903199896454e-01 9.888820786648e-01 1.070736550843e+00 1.090562862341e+00 1.004241262752e+00 8.960252289888e-01 8.817356980273e-01 9.300192025983e-01 9.128279548200e-01 7.944379104290e-01 7.017258067889e-01 7.957865009548e-01 9.663776439188e-01 1.023949012727e+00 9.157715637662e-01 7.595706381125e-01 7.923017316161e-01 9.920587024048e-01 1.119681812698e+00 1.066510156183e+00 9.013530977295e-01 8.496894736922e-01 1.010840466815e+00 1.173598741067e+00 1.175174278525e+00 1.035666180838e+00 9.469678964256e-01 1.066742025059e+00 1.241967086735e+00 1.273469994028e+00 1.128748544968e+00 9.692426309996e-01 1.035057081688e+00 1.265106520277e+00 1.415105877005e+00 1.371279219448e+00 1.167366627306e+00 1.005076264979e+00 1.107340096853e+00 1.351328644368e+00 1.492441917784e+00 1.433706673903e+00 1.232266754333e+00 1.080508681909e+00 1.148622618285e+00 1.326584429748e+00 1.421085066302e+00 1.374218939853e+00 1.268542620210e+00 1.252546270072e+00 1.364889957215e+00 1.487755196815e+00 1.517725440565e+00 1.458924355170e+00 1.405110259635e+00 1.439396174404e+00 1.528119306099e+00 1.573516562350e+00 1.531418474033e+00 1.450585471985e+00 1.426931587083e+00 1.491350973240e+00 1.570305818175e+00 1.585486517687e+00 1.535049524801e+00 1.490390323549e+00 1.517664717393e+00 1.592958030876e+00 1.636321459600e+00 1.607478326285e+00 1.545902526761e+00 1.533866154231e+00 1.599946181310e+00 1.678923814809e+00 1.690430734573e+00 1.615470394088e+00 1.509205052673e+00 1.454166451008e+00 1.473965649930e+00 1.512006602261e+00 1.510506950954e+00 1.470113087457e+00 1.436278654213e+00 1.437411879882e+00 1.445502308131e+00 1.414716138433e+00 1.343037544679e+00 1.287863371993e+00 1.308711918396e+00 1.384112808373e+00 1.431739263137e+00 1.396669600808e+00 1.296870588927e+00 1.213213492626e+00 1.215559524682e+00 1.276668965805e+00 1.312367575155e+00 1.279329417041e+00 1.208475885601e+00 1.173829750478e+00 1.210909639109e+00 1.273785646138e+00 1.298518811966e+00 1.268919378177e+00 1.221887900493e+00 1.205390219312e+00 1.225384186414e+00 1.246979156337e+00 1.244333247622e+00 1.227210285571e+00 1.219610272955e+00 1.221197929465e+00 1.205370521040e+00 1.159173361356e+00 1.114394011445e+00 1.124585588186e+00 1.192197813004e+00 1.251752952263e+00 1.241436231157e+00 1.165022248430e+00 1.104587839179e+00 1.148940996595e+00 1.266971159160e+00 1.339839144982e+00 1.287110338568e+00 1.126567301731e+00 9.925389239224e-01 1.043807546330e+00 1.222451518461e+00 1.340899134680e+00 1.294554947424e+00 1.104354185247e+00 9.315811384748e-01 9.893080347781e-01 1.212050591211e+00 1.374616464319e+00 1.367055756409e+00 1.216761621104e+00 1.076460042942e+00 1.118179957920e+00 1.289397363239e+00 1.402284909365e+00 1.358240805061e+00 1.191378298678e+00 1.057405670415e+00 1.108148119442e+00 1.265188213266e+00 1.347707368000e+00 1.276609215886e+00 1.107781875760e+00 1.012819194798e+00 1.109711947748e+00 1.273382625753e+00 1.334958135218e+00 1.243726585880e+00 1.081809153433e+00 1.027288809874e+00 1.150040230669e+00 1.295987418894e+00 1.315349598907e+00 1.181448818527e+00 1.001515261363e+00 9.710766931959e-01 1.122629865587e+00 1.267207764065e+00 1.266497689912e+00 1.117023132194e+00 9.521220834325e-01 9.691028906922e-01 1.147052224785e+00 1.283066609482e+00 1.258440865384e+00 1.086677668008e+00 9.128246119446e-01 9.323218677600e-01 1.102922626056e+00 1.218810182509e+00 1.172906461214e+00 9.899178806265e-01 8.239630489159e-01 8.628343548660e-01 1.033066011733e+00 1.132471232170e+00 1.073731222915e+00 8.991636174983e-01 7.765501804860e-01 8.636564811653e-01 1.044394446882e+00 1.135078388699e+00 1.066695550261e+00 8.816139326707e-01 7.306657138302e-01 7.749628223948e-01 9.296943920412e-01 1.020445670698e+00 9.806922784488e-01 8.460765000450e-01 7.323037902495e-01 7.497486949840e-01 8.522112400902e-01 9.267073212952e-01 9.341369678479e-01 9.123146181754e-01 9.236365370469e-01 9.788654222818e-01 1.027064427932e+00 1.023844697864e+00 9.788026601261e-01 9.519864206974e-01 9.934486650275e-01 1.075632913354e+00 1.126328120984e+00 1.101598381640e+00 1.016538031959e+00 9.405026411956e-01 9.442077889907e-01 1.016662142800e+00 1.083267222638e+00 1.092134061501e+00 1.048185831298e+00 1.000952705481e+00 9.988866130665e-01 1.037499125879e+00 1.070641779718e+00 1.065949894908e+00 1.031850890127e+00 1.003641876294e+00 1.003888570132e+00 1.017150660952e+00 1.013868626063e+00 9.898459181985e-01 9.750473026532e-01 9.999150902926e-01 1.052308678062e+00 1.087703132147e+00 1.077445677369e+00 1.038487249342e+00 1.023513728434e+00 1.066089247409e+00 1.134981189663e+00 1.169934688867e+00 1.142818842197e+00 1.082531100144e+00 1.055821171160e+00 1.098161341578e+00 1.166294917233e+00 1.192608432081e+00 1.155174175894e+00 1.099091766872e+00 1.102796994550e+00 1.188145644625e+00 1.288007874021e+00 1.325536913618e+00 1.277944247608e+00 1.188361627382e+00 1.137657555820e+00 1.168499740641e+00 1.236753435591e+00 1.272281064831e+00 1.247331147839e+00 1.186316954665e+00 1.135950670445e+00 1.119054358341e+00 1.118821754970e+00 1.114176113095e+00 1.112351268293e+00 1.136004992309e+00 1.183480828284e+00 1.220015305189e+00 1.213770587198e+00 1.170990854715e+00 1.138485703619e+00 1.161175788273e+00 1.227365638782e+00 1.281614722721e+00 1.283842152071e+00 1.240802960425e+00 1.196909829045e+00 1.192345111570e+00 1.222651682610e+00 1.253198561493e+00 1.264712483439e+00 1.269118447635e+00 1.285909361625e+00 1.311442906878e+00 1.322723697312e+00 1.311123918135e+00 1.302830451435e+00 1.335963585137e+00 1.409615030071e+00 1.474030280103e+00 1.478588602960e+00 1.418470660117e+00 1.347030801541e+00 1.337800042396e+00 1.404028561091e+00 1.480099145413e+00 1.497497684296e+00 1.445677048819e+00 1.378301930638e+00 1.366594139776e+00 1.420388392736e+00 1.477466125645e+00 1.478769736003e+00 1.424641189893e+00 1.373215654308e+00 1.383249189805e+00 1.443099867689e+00 1.484430951045e+00 1.458321924883e+00 1.379115584457e+00 1.314689061003e+00 1.321741435767e+00 1.376854144866e+00 1.407467264403e+00 1.375110316760e+00 1.313066824385e+00 1.300301416743e+00 1.372473739043e+00 1.469229375998e+00 1.503492352231e+00 1.442332293912e+00 1.335710345562e+00 1.292573280924e+00 1.372590665897e+00 1.502892325664e+00 1.568645623374e+00 1.515413769868e+00 1.377416781517e+00 1.263825772512e+00 1.273477590007e+00 1.373595205120e+00 1.449948841253e+00 1.439067067244e+00 1.370725434820e+00 1.337627349703e+00 1.396252883653e+00 1.491086809433e+00 1.525826552823e+00 1.463613129571e+00 1.362577921817e+00 1.340784776132e+00 1.444677004183e+00 1.578520937580e+00 1.623171751464e+00 1.539124682608e+00 1.391485458215e+00 1.319291746052e+00 1.398687209609e+00 1.538232924414e+00 1.609366723442e+00 1.571390278445e+00 1.486878912796e+00 1.466942619340e+00 1.548807129751e+00 1.648826451570e+00 1.670873353302e+00 1.597056750261e+00 1.499364562891e+00 1.481334740806e+00 1.562838012724e+00 1.658095181044e+00 1.683043508620e+00 1.625166449932e+00 1.538845617240e+00 1.492923809295e+00 1.504588414457e+00 1.536971614845e+00 1.559719431297e+00 1.579279189431e+00 1.610596213237e+00 1.639096233534e+00 1.629980698402e+00 1.574166660974e+00 1.515332848136e+00 1.517559046506e+00 1.585753726469e+00 1.649403193891e+00 1.641964200942e+00 1.568799129743e+00 1.510181939577e+00 1.541987748551e+00 1.632365769429e+00 1.676737364831e+00 1.615723948234e+00 1.496954640977e+00 1.454229351095e+00 1.561895141004e+00 1.720166574562e+00 1.784027644290e+00 1.699163698933e+00 1.535822930033e+00 1.451994684763e+00 1.531165045981e+00 1.662521265544e+00 1.698143014782e+00 1.598679521639e+00 1.453054073359e+00 1.409016864232e+00 1.496265650061e+00 1.582912754666e+00 1.553944359066e+00 1.418884189027e+00 1.310208669476e+00 1.356737314198e+00 1.495737471820e+00 1.563568836337e+00 1.480585052067e+00 1.303565496803e+00 1.200640487706e+00 1.277921228101e+00 1.413020675687e+00 1.438328036015e+00 1.304629361749e+00 1.102885098239e+00 1.021221557615e+00 1.122646119706e+00 1.237306324284e+00 1.220966708517e+00 1.072895841868e+00 9.329885202581e-01 9.703115035370e-01 1.123541749740e+00 1.205863708655e+00 1.132625397378e+00 9.563116585422e-01 8.528389705259e-01 9.481160345303e-01 1.106775916434e+00 1.162841496636e+00 1.074506252830e+00 9.182036400845e-01 8.449875653951e-01 9.145651761857e-01 1.009182674379e+00 1.026820214196e+00 9.746326026072e-01 9.366955451655e-01 9.712725612358e-01 1.029710054380e+00 1.032432372594e+00 9.648458638164e-01 8.930903229813e-01 8.971151177417e-01 9.579591318185e-01 9.856036879071e-01 9.352333181404e-01 8.510192339342e-01 8.294867021893e-01 8.925753231385e-01 9.493681932587e-01 9.255179887067e-01 8.438195378708e-01 8.195514113380e-01 9.230524067372e-01 1.058437704275e+00 1.103485356268e+00 1.022600472697e+00 8.896234238069e-01 8.572552046300e-01 9.708907991151e-01 1.092090721992e+00 1.105108503732e+00 1.009105367231e+00 9.145613994576e-01 9.485594052336e-01 1.069668946103e+00 1.136023322262e+00 1.083045605196e+00 9.730371570574e-01 9.616923294217e-01 1.101947212694e+00 1.251373371484e+00 1.274238230239e+00 1.146708765827e+00 9.746403791274e-01 9.509741721392e-01 1.104233887401e+00 1.245737516761e+00 1.239011319130e+00 1.079576510780e+00 8.951307713009e-01 8.828594209559e-01 1.032314795992e+00 1.143644331671e+00 1.106747808119e+00 9.502136963609e-01 8.282017684776e-01 8.904035921820e-01 1.040782097443e+00 1.103874617461e+00 1.016271095104e+00 8.406887330544e-01 7.519546848733e-01 8.545990197719e-01 9.997556533365e-01 1.035334925206e+00 9.289631459725e-01 7.583373456889e-01 6.845515518368e-01 7.710554908852e-01 8.760093411878e-01 8.861173451940e-01 8.004253561568e-01 7.092961092182e-01 7.179927506908e-01 8.006253981138e-01 8.473265133278e-01 8.035266671696e-01 6.981443685076e-01 6.243108532322e-01 6.499995933540e-01 7.186013722998e-01 7.443532902019e-01 7.056487056110e-01 6.432801173636e-01 6.176768354329e-01 6.376251701664e-01 6.566934267781e-01 6.476439478020e-01 6.358277673187e-01 6.649558452082e-01 7.294650609783e-01 7.747437111487e-01 7.575796893563e-01 6.813580885293e-01 6.021379325120e-01 5.943556970882e-01 6.582825461106e-01 7.221475376895e-01 7.370323907196e-01 7.071322150555e-01 6.754254567244e-01 6.827272259749e-01 7.236220800857e-01 7.638426584728e-01 7.886384811395e-01 8.151252642314e-01 8.654683377683e-01 9.320714054937e-01 9.801032855335e-01 9.804592858133e-01 9.357075345778e-01 8.861499085261e-01 8.849015729601e-01 9.422313608099e-01 1.011730507005e+00 1.041870884085e+00 1.016505262823e+00 9.629614719590e-01 9.335719816745e-01 9.582789097735e-01 1.012720008986e+00 1.051814840226e+00 1.057201383089e+00 1.048455801405e+00 1.058536210699e+00 1.093538764064e+00 1.123170031108e+00 1.115389430955e+00 1.072527675666e+00 1.037186524720e+00 1.054853208762e+00 1.117572243619e+00 1.169438048266e+00 1.165796631677e+00 1.111326001372e+00 1.059349305348e+00 1.066791431047e+00 1.128185527417e+00 1.183708733091e+00 1.188574143228e+00 1.150532405832e+00 1.119542645679e+00 1.136523081632e+00 1.183567293859e+00 1.206629167108e+00 1.175119062353e+00 1.110260013898e+00 1.070306642360e+00 1.093055002944e+00 1.149770254929e+00 1.181658246361e+00 1.158870682772e+00 1.099154920539e+00 1.051109379756e+00 1.051369070491e+00 1.089726064060e+00 1.127492790754e+00 1.136923052743e+00 1.114747695818e+00 1.074735468912e+00 1.037047310220e+00 1.020288734560e+00 1.031884054250e+00 1.058538101115e+00 1.070504679946e+00 1.043005637197e+00 9.808516504479e-01 9.288645085657e-01 9.415816219374e-01 1.016083393738e+00 1.088672821486e+00 1.103882342822e+00 1.059838574960e+00 1.011269119025e+00 1.023882063756e+00 1.096548746272e+00 1.164519622090e+00 1.178692653712e+00 1.147386376169e+00 1.120893286359e+00 1.132708328334e+00 1.155862943204e+00 1.141798436905e+00 1.088056127894e+00 1.057850067796e+00 1.113642809008e+00 1.219606207487e+00 1.277950612762e+00 1.232541623563e+00 1.121841116506e+00 1.075018173954e+00 1.180458908036e+00 1.346168779315e+00 1.428110789637e+00 1.366004627767e+00 1.214949792679e+00 1.129662259908e+00 1.216703021666e+00 1.373486621983e+00 1.443495352123e+00 1.371336909839e+00 1.225705214039e+00 1.162660412405e+00 1.261104004771e+00 1.408691204938e+00 1.472449419018e+00 1.424397946386e+00 1.342597896604e+00 1.339507882747e+00 1.430615938449e+00 1.521520630971e+00 1.534419501229e+00 1.477976969397e+00 1.429783314945e+00 1.453549803891e+00 1.523617387932e+00 1.568684469637e+00 1.559187724879e+00 1.528436883092e+00 1.525430167874e+00 1.551141731733e+00 1.562854632571e+00 1.540407737289e+00 1.522607453572e+00 1.563906456064e+00 1.650309866036e+00 1.699437224045e+00 1.646963534294e+00 1.514567712153e+00 1.417588861282e+00 1.462436949741e+00 1.595220131895e+00 1.669421360843e+00 1.605469284855e+00 1.449269035052e+00 1.353224670106e+00 1.425138805330e+00 1.567490085441e+00 1.617856071755e+00 1.519109110393e+00 1.359299899801e+00 1.322937703012e+00 1.471535919394e+00 1.643341399741e+00 1.678012062268e+00 1.543620293061e+00 1.348593205800e+00 1.287606718283e+00 1.420973661142e+00 1.586485231008e+00 1.637253101451e+00 1.555153046686e+00 1.432871266564e+00 1.392691448287e+00 1.453123973233e+00 1.522671099587e+00 1.535047021156e+00 1.511846702158e+00 1.517629801616e+00 1.567197473361e+00 1.600634439076e+00 1.560171645675e+00 1.461631865682e+00 1.396360207808e+00 1.438531556461e+00 1.540127069117e+00 1.590190303964e+00 1.532095992420e+00 1.404649752237e+00 1.315654354912e+00 1.337873590792e+00 1.418837720862e+00 1.462385914444e+00 1.437622913035e+00 1.390344335086e+00 1.382229664324e+00 1.413066166300e+00 1.426531547268e+00 1.388833878731e+00 1.332853151880e+00 1.324502264490e+00 1.374757805646e+00 1.416152020587e+00 1.383451416058e+00 1.284273667041e+00 1.205450903555e+00 1.230543564014e+00 1.323384456904e+00 1.374385952208e+00 1.325341420549e+00 1.217809808665e+00 1.168162122379e+00 1.242666622612e+00 1.360495554860e+00 1.404608395258e+00 1.334051606723e+00 1.204146779814e+00 1.129986936628e+00 1.170258321053e+00 1.250791149566e+00 1.273127850800e+00 1.212968014005e+00 1.123663716214e+00 1.081642868295e+00 1.100206614111e+00 1.121014869079e+00 1.099610092641e+00 1.055598658394e+00 1.046378839543e+00 1.089755896598e+00 1.133037800288e+00 1.115687814376e+00 1.028617539850e+00 9.266653732507e-01 8.909137416036e-01 9.374754979980e-01 9.972053812314e-01 1.005550926285e+00 9.513707487448e-01 8.687531127516e-01 8.065964862000e-01 7.913583712940e-01 8.157097696982e-01 8.615160717910e-01 9.111889381317e-01 9.404262485114e-01 9.226036094181e-01 8.499768375938e-01 7.563435806874e-01 7.145465421133e-01 7.635482625615e-01 8.457726779555e-01 8.817922947307e-01 8.410695446950e-01 7.535425417861e-01 6.908759298374e-01 7.004048748090e-01 7.467501481395e-01 7.725950997869e-01 7.683742952022e-01 7.682702449370e-01 7.979083588711e-01 8.336682074226e-01 8.323472504146e-01 7.838565662718e-01 7.317300416603e-01 7.384132109777e-01 8.020074194015e-01 8.548296832752e-01 8.465136024884e-01 7.877027702367e-01 7.446910740299e-01 7.740997218723e-01 8.442893435402e-01 8.825001490685e-01 8.606950453736e-01 8.203021775226e-01 8.371738932314e-01 9.261662751275e-01 1.017055161811e+00 1.040717849637e+00 9.843939873347e-01 8.986027971053e-01 8.650375706984e-01 9.112906158920e-01 9.770516658241e-01 9.965966939463e-01 9.568443250392e-01 8.947532057283e-01 8.598187555476e-01 8.618353012200e-01 8.663466335746e-01 8.467535505967e-01 8.178494571897e-01 8.189058342466e-01 8.616428627206e-01 9.095493506146e-01 9.191118435124e-01 8.796142816394e-01 8.213848079461e-01 7.943802685922e-01 8.194908802633e-01 8.658027409293e-01 8.911051037502e-01 8.803322311508e-01 8.495341022646e-01 8.278559510088e-01 8.301821368564e-01 8.458434283878e-01 8.568183542903e-01 8.593993471927e-01 8.666463627240e-01 8.911402790771e-01 9.259872895788e-01 9.478780129804e-01 9.385149004270e-01 9.035861284995e-01 8.755905689219e-01 8.881229398501e-01 9.354038050284e-01 9.737407451328e-01 9.652441335610e-01 9.130233055249e-01 8.683243481978e-01 8.892589144865e-01 9.648490980457e-01 1.022258381203e+00 1.005262797513e+00 9.213955907465e-01 8.510040642269e-01 8.853810286605e-01 9.979405749095e-01 1.076139381900e+00 1.045465028848e+00 9.144452992067e-01 7.848803393806e-01 7.953901606157e-01 9.262622931551e-01 1.033132226068e+00 1.036225534221e+00 9.569341601721e-01 8.952925168339e-01 9.361493388946e-01 1.034789800633e+00 1.094198371252e+00 1.084623407573e+00 1.061244322448e+00 1.099741732701e+00 1.190576706897e+00 1.247630541301e+00 1.212965390217e+00 1.118403200110e+00 1.078259586688e+00 1.167052166560e+00 1.303079631765e+00 1.362385285747e+00 1.304744142062e+00 1.202869819908e+00 1.194053744635e+00 1.313433440745e+00 1.438549416408e+00 1.456705597492e+00 1.369608178081e+00 1.298967310621e+00 1.372959551885e+00 1.539660882923e+00 1.635487828371e+00 1.565144731808e+00 1.369851507763e+00 1.235415776912e+00 1.334155166154e+00 1.552535741567e+00 1.669524605012e+00 1.586294231724e+00 1.360073199166e+00 1.197613660104e+00 1.284842120332e+00 1.495338253644e+00 1.604548613897e+00 1.531126283604e+00 1.354439915311e+00 1.270772115822e+00 1.387645560570e+00 1.561318982932e+00 1.618487160356e+00 1.515834472440e+00 1.348825895307e+00 1.290592593443e+00 1.398270484457e+00 1.535137629949e+00 1.571036427188e+00 1.492665326334e+00 1.388737838547e+00 1.364819703787e+00 1.421686334779e+00 1.468434983680e+00 1.448607787743e+00 1.394379756607e+00 1.383233371934e+00 1.437106634650e+00 1.489139436146e+00 1.467670704195e+00 1.370743480867e+00 1.273753358655e+00 1.263751774023e+00 1.334728462329e+00 1.401180950877e+00 1.404648606830e+00 1.357392183097e+00 1.314831552541e+00 1.312854113445e+00 1.333438344454e+00 1.343856996722e+00 1.344993326270e+00 1.362621966197e+00 1.398638490772e+00 1.414245816360e+00 1.372957786378e+00 1.290141778320e+00 1.237505196487e+00 1.270987672308e+00 1.348562161016e+00 1.378189406870e+00 1.318429887709e+00 1.222136104059e+00 1.204631815436e+00 1.307508256070e+00 1.431331116232e+00 1.464703251847e+00 1.386452749686e+00 1.284454969743e+00 1.292567299525e+00 1.424235619991e+00 1.548891448881e+00 1.553726269833e+00 1.430352895605e+00 1.284916914943e+00 1.272001141017e+00 1.407353286424e+00 1.545682004984e+00 1.569357658717e+00 1.470761156520e+00 1.347359980938e+00 1.333711413496e+00 1.451323646463e+00 1.588079018291e+00 1.645442600848e+00 1.610800123837e+00 1.545604960654e+00 1.529587655806e+00 1.583527695562e+00 1.656209326958e+00 1.691137563605e+00 1.676524456628e+00 1.644956885322e+00 1.640438047540e+00 1.677937686654e+00 1.733706057241e+00 1.772991548786e+00 1.779174154302e+00 1.762713800625e+00 1.751282457964e+00 1.767702171436e+00 1.810213938434e+00 1.853897794508e+00 1.872823028260e+00 1.861675571080e+00 1.839395105885e+00 1.830594806698e+00 1.838518370035e+00 1.839859756014e+00 1.811744360720e+00 1.762445726318e+00 1.732504754758e+00 1.754234621890e+00 1.806404374976e+00 1.828199844552e+00 1.777987583269e+00 1.676110553116e+00 1.601757299566e+00 1.623085137668e+00 1.711069847095e+00 1.769619430164e+00 1.734537491153e+00 1.624077899286e+00 1.528482404654e+00 1.529032318567e+00 1.597908543750e+00 1.633154863864e+00 1.572302694705e+00 1.445676071647e+00 1.359362862435e+00 1.391833079698e+00 1.487696116154e+00 1.530986242646e+00 1.466468849527e+00 1.336897551641e+00 1.256907998485e+00 1.302717817162e+00 1.411736560688e+00 1.471248862258e+00 1.431159882906e+00 1.324246918433e+00 1.234449365925e+00 1.221421081264e+00 1.257742544019e+00 1.275250921527e+00 1.242574126227e+00 1.181102320364e+00 1.133084344655e+00 1.116004864732e+00 1.110993183035e+00 1.096518327284e+00 1.075036782248e+00 1.062511404545e+00 1.061145467519e+00 1.054017806528e+00 1.028172372418e+00 9.931627273676e-01 9.707321631755e-01 9.656812259132e-01 9.567275705640e-01 9.236264904624e-01 8.761917003204e-01 8.513188998011e-01 8.711105651342e-01 9.099200908812e-01 9.244926871426e-01 9.012398590697e-01 8.697432882635e-01 8.743402336820e-01 9.212465453974e-01 9.712079970525e-01 9.884847024224e-01 9.742370740717e-01 9.590096165298e-01 9.659433943533e-01 9.828904413222e-01 9.819441985660e-01 9.590802463342e-01 9.457759346697e-01 9.752786806030e-01 1.035985322754e+00 1.080863170386e+00 1.077488812001e+00 1.037853893381e+00 1.011126071433e+00 1.037154358938e+00 1.100080570049e+00 1.150033062092e+00 1.156100663516e+00 1.126217825507e+00 1.092053711823e+00 1.076539731969e+00 1.074578261849e+00 1.069527586037e+00 1.059840488398e+00 1.059242626427e+00 1.073002135438e+00 1.084725637522e+00 1.074661174563e+00 1.047087034053e+00 1.033901722843e+00 1.061749927251e+00 1.115368254306e+00 1.151421055711e+00 1.142866091189e+00 1.103469793256e+00 1.076442084354e+00 1.090220109630e+00 1.124225337271e+00 1.134519147550e+00 1.102059554923e+00 1.050986844263e+00 1.026059630392e+00 1.042318966740e+00 1.065780395596e+00 1.055671684581e+00 1.008599614749e+00 9.638019795551e-01 9.642119312399e-01 1.002525410909e+00 1.028303124265e+00 1.004645165608e+00 9.416415288773e-01 8.900308779689e-01 8.930696533683e-01 9.326235611712e-01 9.519049652469e-01 9.169519186398e-01 8.431165712441e-01 7.850244535309e-01 7.871731369049e-01 8.295258876818e-01 8.558078329412e-01 8.357146092218e-01 7.862284909723e-01 7.574993662329e-01 7.840506741716e-01 8.419305345357e-01 8.786537544682e-01 8.630494048521e-01 8.038652612503e-01 7.465492854114e-01 7.428452385609e-01 7.948101708005e-01 8.506844307280e-01 8.598009493127e-01 8.073782632403e-01 7.243097567418e-01 6.803447913133e-01 7.255795757108e-01 8.217095002303e-01 8.933583436024e-01 8.974373545863e-01 8.390270843460e-01 7.673644333980e-01 7.465359080601e-01 7.894345263131e-01 8.425024474753e-01 8.511271117839e-01 8.016031217587e-01 7.246095397785e-01 6.760002148841e-01 6.872303952584e-01 7.304626162569e-01 7.600149576057e-01 7.589941182135e-01 7.443293702347e-01 7.468181419941e-01 7.809529410531e-01 8.326150975056e-01 8.773393239072e-01 9.002910317692e-01 9.013062859355e-01 8.912964839983e-01 8.852727011599e-01 8.933244817543e-01 9.134054764801e-01 9.324104199635e-01 9.370229292227e-01 9.261267020028e-01 9.142163209297e-01 9.201724353546e-01 9.472885698509e-01 9.774243879711e-01 9.894626694641e-01 9.801088644450e-01 9.671856602927e-01 9.719698461556e-01 9.941815551396e-01 1.010637974335e+00 1.000462647065e+00 9.661762222690e-01 9.322634703671e-01 9.213356212443e-01 9.291930893975e-01 9.326515244774e-01 9.195931081088e-01 9.021573372735e-01 9.003846828082e-01 9.140212059176e-01 9.208951023925e-01 9.066157930573e-01 8.867761339622e-01 8.936348578170e-01 9.328578543281e-01 9.674239744044e-01 9.570456541604e-01 9.017956808740e-01 8.543303942972e-01 8.762468795654e-01 9.543832906167e-01 1.011913264487e+00 9.948645709105e-01 9.187129255071e-01 8.705931836273e-01 9.316060302844e-01 1.060000085241e+00 1.149856263884e+00 1.142701297152e+00 1.059836188523e+00 9.930078271002e-01 1.028242891067e+00 1.135097914462e+00 1.213246977720e+00 1.203922489938e+00 1.122731906138e+00 1.042615560334e+00 1.030793148889e+00 1.074322773307e+00 1.108817473924e+00 1.101874913336e+00 1.077816977507e+00 1.080901392078e+00 1.116246818819e+00 1.144609118997e+00 1.136935409116e+00 1.113252965700e+00 1.125947820392e+00 1.193088610361e+00 1.265965467927e+00 1.282112268889e+00 1.224279881118e+00 1.140001483476e+00 1.112034769192e+00 1.170259974924e+00 1.252057970266e+00 1.282229702247e+00 1.242530217441e+00 1.180611482521e+00 1.169411222002e+00 1.228901119774e+00 1.305403040386e+00 1.340708440085e+00 1.325085803419e+00 1.296175529186e+00 1.298237949826e+00 1.333504435176e+00 1.362560477784e+00 1.350275012131e+00 1.298883078695e+00 1.245425909803e+00 1.228388209215e+00 1.249085541552e+00 1.273682931127e+00 1.271120677945e+00 1.239223584327e+00 1.202495496209e+00 1.189747980330e+00 1.207967969192e+00 1.237681731373e+00 1.253079107438e+00 1.241953629769e+00 1.211648518822e+00 1.181979535099e+00 1.168826902111e+00 1.169627131725e+00 1.166199300828e+00 1.143925030139e+00 1.109452179205e+00 1.090373921963e+00 1.110177497176e+00 1.159263504185e+00 1.201843898018e+00 1.211387570988e+00 1.195147840077e+00 1.189004818641e+00 1.221700114695e+00 1.279715201638e+00 1.320648236426e+00 1.316338639888e+00 1.277115197686e+00 1.241799348859e+00 1.238163678185e+00 1.250592046568e+00 1.240608622997e+00 1.194230728692e+00 1.143404662791e+00 1.139082090717e+00 1.188944083015e+00 1.241861995554e+00 1.245683920513e+00 1.197501371621e+00 1.149808407809e+00 1.165325423539e+00 1.243436014533e+00 1.321226508542e+00 1.344851706736e+00 1.310350946895e+00 1.257668947693e+00 1.232232270640e+00 1.241574187336e+00 1.258286496622e+00 1.262366722968e+00 1.262040695630e+00 1.273260040455e+00 1.289357215306e+00 1.284741903124e+00 1.250144672762e+00 1.216047213514e+00 1.230389346880e+00 1.298083597697e+00 1.364826737140e+00 1.373394775786e+00 1.316363109663e+00 1.247441015446e+00 1.239372194438e+00 1.300013096163e+00 1.360016760915e+00 1.355132505268e+00 1.286159933422e+00 1.221065810643e+00 1.233390525062e+00 1.310314442427e+00 1.367862350577e+00 1.346140588498e+00 1.259032114336e+00 1.187011063209e+00 1.204811514806e+00 1.287463418240e+00 1.342908931865e+00 1.310798170174e+00 1.202220535726e+00 1.090443500973e+00 1.054449651855e+00 1.091665365324e+00 1.126385319289e+00 1.101507777378e+00 1.020832153905e+00 9.376151049715e-01 9.080470310762e-01 9.330444522350e-01 9.654826204509e-01 9.694734009923e-01 9.458832377846e-01 9.185818050103e-01 9.069242486712e-01 9.090850164449e-01 9.107897629149e-01 9.029691703617e-01 8.862675310990e-01 8.633950701475e-01 8.325687634695e-01 7.896519597204e-01 7.363314714530e-01 6.858294842860e-01 6.588906475535e-01 6.672382426291e-01 6.978645721360e-01 7.200441588015e-01 7.069796335869e-01 6.538478004023e-01 5.904181285113e-01 5.752159542427e-01 6.335029045210e-01 7.122219316373e-01 7.407661807493e-01 6.832285669213e-01 5.541785732823e-01 4.323716113991e-01 4.316294413874e-01 5.193445285046e-01 5.693918777975e-01 5.292899764668e-01 4.326572654715e-01 3.976748450614e-01 4.884990009265e-01 5.911961800455e-01 6.123130882248e-01 5.500263934169e-01 5.009148750773e-01 5.812831075982e-01 7.279250241240e-01 8.079103357646e-01 7.581805560188e-01 6.081543205871e-01 5.151375465262e-01 6.397361610776e-01 8.350282257473e-01 9.284733966022e-01 8.653920607005e-01 6.990882874180e-01 6.106245191817e-01 7.409717634311e-01 9.271845941533e-01 1.001261047937e+00 9.211929261605e-01 7.603009222223e-01 6.974967870291e-01 8.176218673846e-01 9.593285007060e-01 9.825718742965e-01 8.688926380632e-01 7.181184538642e-01 7.057582796880e-01 8.397078455086e-01 9.488261978146e-01 9.376211247588e-01 8.344339381004e-01 7.713388816860e-01 8.500983773611e-01 9.787494685789e-01 1.023336379379e+00 9.472283053423e-01 8.308758114389e-01 8.278004629800e-01 9.598830344046e-01 1.077184755584e+00 1.067222423866e+00 9.281591102495e-01 7.801835442641e-01 8.044060951977e-01 9.736519869050e-01 1.103498720298e+00 1.097321887010e+00 9.763733870084e-01 8.658411783731e-01 9.022501843668e-01 1.041042182322e+00 1.137686109395e+00 1.121149389216e+00 1.016776925953e+00 9.186425980255e-01 9.095152623663e-01 9.610894112909e-01 9.856746282634e-01 9.436531488132e-01 8.643756610153e-01 8.105430862818e-01 8.112318947786e-01 8.341064564044e-01 8.416750744351e-01 8.343080667149e-01 8.335017646414e-01 8.436947707511e-01 8.467180222688e-01 8.336733959300e-01 8.246341775383e-01 8.434234866920e-01 8.753950457094e-01 8.766130194330e-01 8.249107570283e-01 7.562520230415e-01 7.502374020725e-01 8.292305783216e-01 9.140593676026e-01 9.255232250138e-01 8.549090145561e-01 7.806782647803e-01 8.146108538709e-01 9.454745784667e-01 1.055577521461e+00 1.067992394568e+00 9.937216213074e-01 9.244495409930e-01 9.549771125370e-01 1.056605548466e+00 1.123785261552e+00 1.101991423021e+00 1.026660233730e+00 9.939485208055e-01 1.052049375065e+00 1.130929961506e+00 1.140909529626e+00 1.069360424194e+00 9.999398577261e-01 1.040464614924e+00 1.170341227605e+00 1.265238645648e+00 1.242258022933e+00 1.119534662999e+00 1.021964197811e+00 1.083485252554e+00 1.253015582530e+00 1.372976873076e+00 1.354298998477e+00 1.216927019813e+00 1.087008683616e+00 1.115122874932e+00 1.279100250085e+00 1.424880788591e+00 1.454399610207e+00 1.370695388570e+00 1.262194848157e+00 1.243794411799e+00 1.338239410571e+00 1.456212818835e+00 1.510784883159e+00 1.479484696173e+00 1.399870989862e+00 1.337420055574e+00 1.333753707167e+00 1.372666185690e+00 1.406691235517e+00 1.403428897756e+00 1.364044639270e+00 1.316679863213e+00 1.295057030520e+00 1.311323085127e+00 1.346011891769e+00 1.367477121678e+00 1.358854388200e+00 1.330063226429e+00 1.308656772704e+00 1.312674784955e+00 1.329300589776e+00 1.327159461445e+00 1.288871038896e+00 1.230846518773e+00 1.193160530254e+00 1.198786519844e+00 1.223381789288e+00 1.221436288370e+00 1.174575785068e+00 1.113861933967e+00 1.098582100938e+00 1.151254109041e+00 1.225434779933e+00 1.258855509024e+00 1.229281103835e+00 1.167493233140e+00 1.131535382094e+00 1.149261607375e+00 1.187880129166e+00 1.197146809709e+00 1.161062672859e+00 1.106703259572e+00 1.073308463628e+00 1.066959204546e+00 1.055551300241e+00 1.014132393338e+00 9.625822614991e-01 9.540414941237e-01 1.009038837694e+00 1.077463818644e+00 1.092323572756e+00 1.030387536401e+00 9.351232392848e-01 8.988196443374e-01 9.672439606278e-01 1.071050730836e+00 1.115974485240e+00 1.064355585285e+00 9.516737919310e-01 8.734590558853e-01 9.050940397610e-01 1.001640680379e+00 1.067808166712e+00 1.062699397929e+00 1.019121198088e+00 1.012102045847e+00 1.078333858180e+00 1.170597709635e+00 1.222528377683e+00 1.215860580335e+00 1.191804827672e+00 1.210986665126e+00 1.281534806958e+00 1.346459366703e+00 1.349163532961e+00 1.288004295043e+00 1.225434891336e+00 1.237537060625e+00 1.322737448865e+00 1.401625335513e+00 1.408302708078e+00 1.346554889822e+00 1.287889121738e+00 1.306452472000e+00 1.387598939253e+00 1.445794711389e+00 1.421386349670e+00 1.331878800614e+00 1.261413380392e+00 1.279378160414e+00 1.348793406125e+00 1.373355810042e+00 1.304180267323e+00 1.184549860890e+00 1.127007152688e+00 1.192376992113e+00 1.299017832749e+00 1.335462966866e+00 1.271036266399e+00 1.173980201501e+00 1.157466231256e+00 1.243690030451e+00 1.331490130202e+00 1.330183965355e+00 1.242142948926e+00 1.161289846270e+00 1.184653796424e+00 1.279951998641e+00 1.330554136249e+00 1.274218636744e+00 1.158325805877e+00 1.116621990650e+00 1.219953558842e+00 1.365453936126e+00 1.422105079396e+00 1.351939538993e+00 1.227548674679e+00 1.185927074322e+00 1.276237009965e+00 1.390467151348e+00 1.415019007411e+00 1.331269897439e+00 1.215338175900e+00 1.170688491830e+00 1.204945205667e+00 1.223337503614e+00 1.157952748369e+00 1.040521936508e+00 9.831540509070e-01 1.043897974238e+00 1.128900470994e+00 1.124282618431e+00 1.010960194412e+00 8.884620670089e-01 9.075465533113e-01 1.051622562043e+00 1.160326572770e+00 1.136236640992e+00 9.966501364985e-01 8.672438385923e-01 8.870129889769e-01 1.003947870853e+00 1.064382892070e+00 1.004352415986e+00 8.817701388756e-01 8.405375175446e-01 9.388870050175e-01 1.054937731880e+00 1.074929387853e+00 9.932076344808e-01 9.083053671813e-01 9.353025582608e-01 1.042305628441e+00 1.101272116631e+00 1.045398396364e+00 9.155989853680e-01 8.424707463180e-01 9.061378002998e-01 1.005044863513e+00 1.012361613837e+00 9.036989835679e-01 7.790321914823e-01 8.037238084458e-01 9.639043991048e-01 1.089626396169e+00 1.081398365731e+00 9.543605520763e-01 8.346005041919e-01 8.712213936171e-01 1.017727433152e+00
 9.559115828487e-01 9.268407192852e-01 8.846367893026e-01 8.607637105109e-01 8.674479346231e-01 8.863209738069e-01 8.930365145114e-01 8.825699307486e-01 8.693397324240e-01 8.664964835684e-01 8.677395672326e-01 8.554237286316e-01 8.259397756467e-01 7.829187384246e-01 7.699502837453e-01 8.116459374313e-01 8.888993347310e-01 9.256076751737e-01 8.854942327213e-01 8.144759263512e-01 8.093164333323e-01 8.939259441035e-01 9.830144937436e-01 1.003726105332e+00 9.569038607131e-01 9.010450789518e-01 8.903156488804e-01 9.140656006474e-01 9.284573794190e-01 9.221844797999e-01 9.191065912635e-01 9.300805839925e-01 9.256372843921e-01 8.714830171299e-01 7.775201663003e-01 7.114296288798e-01 7.362971910227e-01 8.140079270387e-01 8.582360422948e-01 8.275296103828e-01 7.421957881965e-01 6.629535014721e-01 6.345279642891e-01 6.331136538283e-01 6.080919861849e-01 5.490447399773e-01 4.964647460565e-01 4.955453102191e-01 5.294123051736e-01 5.487790795235e-01 5.416749456563e-01 5.431348635813e-01 5.860755542081e-01 6.473130283825e-01 6.771998049523e-01 6.552985113834e-01 6.084811090279e-01 5.929646819660e-01 6.247218016080e-01 6.593411433681e-01 6.644300674265e-01 6.625519807454e-01 6.997957272488e-01 7.721042482936e-01 8.235032260269e-01 8.138080080080e-01 7.579652301353e-01 7.181310121868e-01 7.367730564762e-01 7.756816530990e-01 7.718006414045e-01 7.106116145287e-01 6.397788227551e-01 6.252958666481e-01 6.661168495810e-01 7.046721601711e-01 7.135661067322e-01 7.134577256864e-01 7.290778384724e-01 7.483457055182e-01 7.448143335814e-01 7.257152863040e-01 7.334320031244e-01 7.835384245332e-01 8.295357897158e-01 8.213903321403e-01 7.699338162426e-01 7.579028311049e-01 8.477396431096e-01 9.781044486375e-01 1.048927914802e+00 1.017953895592e+00 9.208335869789e-01 8.511950135293e-01 8.746161685482e-01 9.529063892638e-01 1.050378959192e+00 1.131617420203e+00 1.180968984223e+00 1.200325098933e+00 1.205743079340e+00 1.207732789564e+00 1.167466409282e+00 1.172158316093e+00 1.190656308714e+00 1.213724948734e+00 1.223542427105e+00 1.204658971987e+00 1.165299238952e+00 1.129556725604e+00 1.107088320685e+00 1.081230302739e+00 1.036910243299e+00 9.907644451383e-01 9.798712447360e-01 1.010411381434e+00 1.040002742057e+00 1.026144491172e+00 9.708505984914e-01 9.205665626768e-01 9.168586086843e-01 9.423973808096e-01 9.464764480058e-01 9.076611963476e-01 8.524027675008e-01 8.216230296491e-01 8.169032830936e-01 8.006795989676e-01 7.520432769216e-01 6.988479722693e-01 6.897489657340e-01 7.251572856643e-01 7.545764899885e-01 7.449972093736e-01 7.119257987361e-01 6.936921271397e-01 6.969145140893e-01 6.873110740812e-01 6.437886631706e-01 5.970602489468e-01 6.012345509480e-01 6.474711684722e-01 6.665473640146e-01 6.242330631094e-01 5.653528248813e-01 5.359885338200e-01 5.795249082111e-01 6.234095291014e-01 6.223808024657e-01 5.875278755800e-01 5.750511328318e-01 6.167267868251e-01 6.714569887934e-01 6.900272685727e-01 6.758980732731e-01 6.797138026302e-01 7.316348758437e-01 7.925622522303e-01 8.077612856571e-01 7.683331807430e-01 7.206000122674e-01 7.184853759537e-01 7.498958738561e-01 7.565623997924e-01 7.163871169542e-01 6.764453144406e-01 7.056914970981e-01 7.913576295144e-01 8.558500258458e-01 8.558220785657e-01 8.180546922358e-01 8.148307466517e-01 8.786663925678e-01 9.569628843780e-01 9.865460619259e-01 9.583187561303e-01 9.217581155524e-01 9.366984200663e-01 9.995563537007e-01 1.049653234351e+00 1.041838658699e+00 9.862305672263e-01 9.424361723659e-01 9.649543764158e-01 1.034970454304e+00 1.083166825039e+00 1.062808217182e+00 9.841612276760e-01 9.114560734482e-01 9.109662358102e-01 9.677545598041e-01 1.004009417956e+00 9.692863331303e-01 8.836808698437e-01 8.292920205695e-01 8.664010309299e-01 9.434257995729e-01 9.695764591259e-01 9.141713172101e-01 8.304223559572e-01 8.146075437459e-01 8.824610485240e-01 9.418315578299e-01 9.182605205310e-01 8.215887131195e-01 7.412218142916e-01 7.583188370651e-01 8.245003896356e-01 8.425118461064e-01 7.888367157786e-01 7.286081950457e-01 7.424427296454e-01 8.041730514660e-01 8.219892149229e-01 7.618771086628e-01 6.880445706338e-01 7.077019401456e-01 8.070881429186e-01 8.685198383013e-01 8.245927975780e-01 7.066136999915e-01 6.355809603568e-01 6.945534413145e-01 7.899378281186e-01 8.128596321783e-01 7.513847811313e-01 6.838082755147e-01 7.105930732337e-01 7.691156889320e-01 7.760718810948e-01 6.934883255384e-01 5.545940409664e-01 4.890896500474e-01 5.868014158487e-01 7.107296518389e-01 7.366417610386e-01 6.045378585598e-01 4.483629253420e-01 5.236091417279e-01 7.211106465968e-01 8.109296523468e-01 7.320181486398e-01 5.666974647853e-01 5.382471939210e-01 6.947681489357e-01 8.119187838459e-01 7.800386479127e-01 6.533538351441e-01 6.346903684539e-01 8.029873401860e-01 9.591534502720e-01 9.576020475983e-01 7.872045730618e-01 5.788123819044e-01 5.826601271170e-01 7.557217903750e-01 8.528396990749e-01 7.928333228508e-01 6.323569563838e-01 5.258464726936e-01 5.584144132047e-01 5.965837752823e-01 5.455879112880e-01 4.733603137360e-01 5.336645228252e-01 6.766890593147e-01 7.391294090035e-01 6.502018548031e-01 4.505181859124e-01 3.375758177450e-01 4.701259761838e-01 6.004569836731e-01 5.979089704058e-01 4.907220608275e-01 4.298714219025e-01 5.186985480966e-01 6.166123211600e-01 6.138337374435e-01 5.339124755731e-01 5.097252146101e-01 6.061766452495e-01 6.991324052778e-01 6.894411418849e-01 5.904843867647e-01 5.236278098427e-01 5.870282646764e-01 6.815936899303e-01 6.996247654783e-01 6.533979748786e-01 6.510065278981e-01 7.448021450740e-01 8.376842770869e-01 8.358657010238e-01 7.454098517265e-01 6.781279337087e-01 7.359409322301e-01 8.405634019178e-01 8.701603010151e-01 8.044464926290e-01 7.320372176111e-01 7.578588266908e-01 8.400172634552e-01 8.638316624209e-01 7.995750047551e-01 7.359881465988e-01 7.888315428342e-01 9.121487831898e-01 9.738127807015e-01 9.178312378535e-01 7.946957599856e-01 7.266083971503e-01 7.753604324481e-01 8.527793654338e-01 8.757502374188e-01 8.310392742299e-01 7.565644676138e-01 7.274156282071e-01 7.741560630273e-01 8.375545681240e-01 8.489916738510e-01 7.969062426692e-01 7.395031050066e-01 7.592882056425e-01 8.373892028334e-01 9.078910899801e-01 8.752155172873e-01 7.832708633382e-01 7.541926646930e-01 8.263588113495e-01 8.942732886919e-01 8.779385728389e-01 8.092569890936e-01 7.981214192700e-01 8.799824564188e-01 9.539640700948e-01 9.347350813672e-01 8.420057914022e-01 7.921140405937e-01 8.647433282556e-01 9.761984613992e-01 1.020638713756e+00 9.842269271476e-01 9.329629137413e-01 9.318051591365e-01 9.606299945335e-01 9.595501423170e-01 9.219503650958e-01 9.026045213748e-01 9.370105991495e-01 9.801879495344e-01 9.704281454028e-01 9.054528193502e-01 8.468978409198e-01 8.497690490989e-01 8.867236617800e-01 9.000914007839e-01 8.860207213476e-01 8.907819944057e-01 9.355608555257e-01 9.788760579280e-01 9.800948298669e-01 9.600152999322e-01 9.829927333582e-01 1.064320166168e+00 1.133844098748e+00 1.172409419366e+00 1.191320558059e+00 1.183912502654e+00 1.144479614033e+00 1.118335157759e+00 1.163657119798e+00 1.288563766275e+00 1.393490721550e+00 1.393222408802e+00 1.300242325071e+00 1.229018428932e+00 1.282436270569e+00 1.400939516584e+00 1.451453339798e+00 1.387768248322e+00 1.288864380938e+00 1.279037207232e+00 1.356108151534e+00 1.393198757505e+00 1.318223940440e+00 1.202531751528e+00 1.200403435504e+00 1.323358140159e+00 1.406180279878e+00 1.332719588936e+00 1.146778800590e+00 1.047671313380e+00 1.162931092998e+00 1.322160890128e+00 1.342212283267e+00 1.212229758126e+00 1.087456853488e+00 1.137578254813e+00 1.286318741231e+00 1.354396195020e+00 1.305005543926e+00 1.229589845630e+00 1.245221416812e+00 1.331483541816e+00 1.367524569807e+00 1.295649123693e+00 1.179174884538e+00 1.142365396151e+00 1.205842578381e+00 1.257763496257e+00 1.233388218074e+00 1.176038860345e+00 1.162311978485e+00 1.189018827293e+00 1.187065914945e+00 1.125047003944e+00 1.056014282151e+00 1.073869991888e+00 1.172459666953e+00 1.238943265642e+00 1.192678735673e+00 1.057354196835e+00 9.528131820823e-01 9.719285741989e-01 1.037712649534e+00 1.028323885953e+00 9.274029249099e-01 8.337020648355e-01 8.450667428923e-01 8.969401005551e-01 8.671389339386e-01 7.448634302927e-01 6.741489850886e-01 7.852440053717e-01 9.392223653766e-01 9.708743037566e-01 8.614562268805e-01 7.612318370992e-01 8.609860179497e-01 1.055970202556e+00 1.138039293090e+00 1.041271461100e+00 8.751845906446e-01 8.810849080552e-01 1.077426572084e+00 1.224700062625e+00 1.191951733869e+00 1.033913588415e+00 9.671784536152e-01 1.112565710795e+00 1.276692951045e+00 1.274540063024e+00 1.103703804856e+00 9.632206904421e-01 1.078339037320e+00 1.322866810722e+00 1.453344888003e+00 1.368469011454e+00 1.129398463086e+00 9.786210849924e-01 1.133643869579e+00 1.401596055270e+00 1.531189457820e+00 1.443869767985e+00 1.218013022410e+00 1.067779016802e+00 1.154632314148e+00 1.333168938365e+00 1.408614165171e+00 1.341045336679e+00 1.235480394703e+00 1.246443122783e+00 1.380349911595e+00 1.496317680333e+00 1.499133129557e+00 1.414641440947e+00 1.360333773085e+00 1.420256729924e+00 1.532436897173e+00 1.581871709919e+00 1.529360134671e+00 1.439147621278e+00 1.419904591371e+00 1.496766934626e+00 1.581483026169e+00 1.592811957460e+00 1.537648709154e+00 1.498412081023e+00 1.540791260734e+00 1.627493970567e+00 1.670120207678e+00 1.631527097678e+00 1.561224953689e+00 1.550550917142e+00 1.625782203666e+00 1.711655627263e+00 1.722845625768e+00 1.642416760295e+00 1.530877763277e+00 1.475044093217e+00 1.498122628230e+00 1.540793972928e+00 1.544490696592e+00 1.509626063268e+00 1.478813531055e+00 1.476912904643e+00 1.477981824322e+00 1.444106254446e+00 1.380990873390e+00 1.344528249603e+00 1.378622808571e+00 1.449229868789e+00 1.479353549452e+00 1.428271598583e+00 1.327162208504e+00 1.259373030809e+00 1.277931009405e+00 1.338976049775e+00 1.363093749537e+00 1.322944805565e+00 1.262588242348e+00 1.252147340969e+00 1.305023086396e+00 1.363278700341e+00 1.372474709663e+00 1.334771643035e+00 1.301011100976e+00 1.314420034432e+00 1.359336273135e+00 1.385578422644e+00 1.367979768996e+00 1.327641033931e+00 1.304209078771e+00 1.308199989690e+00 1.312382964999e+00 1.294400592999e+00 1.270289377818e+00 1.276636600970e+00 1.316935280117e+00 1.347303653087e+00 1.327730848903e+00 1.273723679313e+00 1.256582938427e+00 1.325326605111e+00 1.428249749921e+00 1.465431789914e+00 1.383912121942e+00 1.226758278007e+00 1.135393996810e+00 1.220167447480e+00 1.387998714398e+00 1.473442873148e+00 1.398898607662e+00 1.210634571333e+00 1.080305550731e+00 1.166546470168e+00 1.369435909441e+00 1.494673869542e+00 1.458982632762e+00 1.312490709079e+00 1.213915271240e+00 1.287473448377e+00 1.444306270854e+00 1.518269001392e+00 1.439389382095e+00 1.268843713933e+00 1.174216903276e+00 1.263431451596e+00 1.418728433410e+00 1.473711606884e+00 1.373585416865e+00 1.197891072080e+00 1.126304330464e+00 1.243300589899e+00 1.403699146285e+00 1.450888786982e+00 1.351531891822e+00 1.201643594547e+00 1.167367931036e+00 1.286240027119e+00 1.408896863712e+00 1.406131167427e+00 1.271005647595e+00 1.123870533735e+00 1.129312526588e+00 1.272617739532e+00 1.381815207138e+00 1.348186222431e+00 1.194457161202e+00 1.070167592084e+00 1.129111239158e+00 1.298621090287e+00 1.396425814438e+00 1.335366347068e+00 1.159953123751e+00 1.034813244636e+00 1.101736086619e+00 1.259609729705e+00 1.326741996194e+00 1.230674600236e+00 1.032139266846e+00 9.136444068612e-01 1.005622186119e+00 1.166412922425e+00 1.216185391553e+00 1.104198324523e+00 9.164281239374e-01 8.552212944779e-01 1.003891048962e+00 1.178246084675e+00 1.218561673170e+00 1.092888017025e+00 8.911879205691e-01 8.101439524646e-01 9.386380317505e-01 1.102647959120e+00 1.150151380696e+00 1.053047358202e+00 8.891198200621e-01 8.097274139817e-01 8.860309362853e-01 1.004421236806e+00 1.055123026896e+00 1.029221344112e+00 9.951761002395e-01 1.023601349376e+00 1.099271595729e+00 1.148276470386e+00 1.128880150101e+00 1.069687925858e+00 1.048478344966e+00 1.108613568301e+00 1.199085277147e+00 1.238618460626e+00 1.191824792709e+00 1.091091837447e+00 1.019912934203e+00 1.040631609278e+00 1.118705235188e+00 1.173145584618e+00 1.162281524022e+00 1.105765544184e+00 1.062227947529e+00 1.072943281278e+00 1.116792632988e+00 1.141433098238e+00 1.120324932048e+00 1.071565924268e+00 1.037337439925e+00 1.039383672861e+00 1.055949486867e+00 1.053075117549e+00 1.025917045718e+00 1.005380318026e+00 1.023881423589e+00 1.072201078894e+00 1.107814044630e+00 1.101710852768e+00 1.067629389872e+00 1.053145903260e+00 1.090877390725e+00 1.156314731643e+00 1.195754500454e+00 1.181160231036e+00 1.133734536882e+00 1.107575505176e+00 1.135018621859e+00 1.186913847079e+00 1.209708088466e+00 1.184523955948e+00 1.147659340750e+00 1.160216558684e+00 1.237033258721e+00 1.323314306473e+00 1.354657976911e+00 1.310852020303e+00 1.228666418620e+00 1.178353683575e+00 1.200534604027e+00 1.262462187055e+00 1.302549415103e+00 1.289865392854e+00 1.236716789040e+00 1.177631569325e+00 1.137317081210e+00 1.116424745208e+00 1.108572498511e+00 1.118628608621e+00 1.152329801319e+00 1.194415402923e+00 1.213128898198e+00 1.189701236000e+00 1.141344886902e+00 1.115369897249e+00 1.144971828491e+00 1.208030781761e+00 1.252177130380e+00 1.246990221515e+00 1.205280909277e+00 1.168704792723e+00 1.168102029002e+00 1.194977715310e+00 1.221474808822e+00 1.236324318985e+00 1.250019230351e+00 1.270932586043e+00 1.287672178951e+00 1.284222580951e+00 1.269046878378e+00 1.278821293476e+00 1.338617661675e+00 1.420786408949e+00 1.465906977072e+00 1.438236894898e+00 1.360690559091e+00 1.309056077443e+00 1.344434330407e+00 1.435791135851e+00 1.497049903383e+00 1.477802016448e+00 1.402804613665e+00 1.353861285122e+00 1.388729224947e+00 1.467437299282e+00 1.503923091823e+00 1.459081531444e+00 1.375691503912e+00 1.346416579947e+00 1.411574963262e+00 1.501708986931e+00 1.522455335439e+00 1.443885570541e+00 1.323890390980e+00 1.270343076617e+00 1.326005999615e+00 1.409752116625e+00 1.423979615517e+00 1.350273872004e+00 1.263675790135e+00 1.270769237496e+00 1.378157205601e+00 1.480394924705e+00 1.486536296318e+00 1.392754634612e+00 1.287847409163e+00 1.289588133153e+00 1.405208932838e+00 1.521594318242e+00 1.541802324806e+00 1.454339367813e+00 1.332279067433e+00 1.281523606541e+00 1.330771978245e+00 1.400375389545e+00 1.411543447485e+00 1.363970009207e+00 1.329700268312e+00 1.374798584782e+00 1.470634345601e+00 1.527154324217e+00 1.489350366336e+00 1.386200798436e+00 1.322274708309e+00 1.382254007645e+00 1.516822111326e+00 1.605259682638e+00 1.577026695861e+00 1.454893143277e+00 1.345754465262e+00 1.357851685029e+00 1.469695239400e+00 1.563948883816e+00 1.565369200368e+00 1.493824564498e+00 1.442902141194e+00 1.488909550129e+00 1.596432915812e+00 1.666446593413e+00 1.642019910354e+00 1.548863256481e+00 1.475147916058e+00 1.491842475005e+00 1.572590133988e+00 1.634665600698e+00 1.630358370288e+00 1.575678620746e+00 1.522223246829e+00 1.503572885607e+00 1.508504378164e+00 1.513872785123e+00 1.523539876217e+00 1.557611809350e+00 1.610168914120e+00 1.640135660406e+00 1.613849341552e+00 1.549455992614e+00 1.514964838133e+00 1.558842049556e+00 1.640775999955e+00 1.674589569868e+00 1.621223504897e+00 1.532737807414e+00 1.516878707435e+00 1.610309040156e+00 1.716864869459e+00 1.721773889966e+00 1.602761311874e+00 1.465119504252e+00 1.475682693980e+00 1.649400862580e+00 1.816766230872e+00 1.833726185721e+00 1.685532779478e+00 1.498791954287e+00 1.467496609587e+00 1.616799570319e+00 1.763024370840e+00 1.759117212341e+00 1.604208059517e+00 1.438948992578e+00 1.436004293520e+00 1.570761483678e+00 1.659685988505e+00 1.593320476314e+00 1.417456299880e+00 1.311657033155e+00 1.404764243267e+00 1.571932410122e+00 1.622489014410e+00 1.491561684906e+00 1.273537856154e+00 1.186130097315e+00 1.321300037467e+00 1.487757410286e+00 1.501345219239e+00 1.331243073603e+00 1.103985169880e+00 1.045950206773e+00 1.191401018905e+00 1.322030600819e+00 1.294363627892e+00 1.131218985213e+00 1.003938096743e+00 1.077081861758e+00 1.245783667898e+00 1.314000176343e+00 1.211042940125e+00 1.017703463353e+00 9.424739518785e-01 1.084217963525e+00 1.260901902067e+00 1.304358340385e+00 1.186027534953e+00 1.005355328714e+00 9.386703190448e-01 1.036551051686e+00 1.152489686682e+00 1.175792363753e+00 1.117199419433e+00 1.067402977372e+00 1.091294290892e+00 1.144453018120e+00 1.147514734120e+00 1.087034080727e+00 1.028450339670e+00 1.040430550991e+00 1.095286815673e+00 1.107641723788e+00 1.042050250040e+00 9.539345907171e-01 9.426607630747e-01 1.015905605946e+00 1.071601441799e+00 1.035641027938e+00 9.386778998507e-01 9.073507185593e-01 1.014728561296e+00 1.155147754102e+00 1.197653127680e+00 1.106547866928e+00 9.643189395385e-01 9.338638729555e-01 1.056880494983e+00 1.183851967577e+00 1.193952040756e+00 1.089015829618e+00 9.882261021967e-01 1.025525360602e+00 1.155969990900e+00 1.230833904716e+00 1.183547857204e+00 1.077688989332e+00 1.065122511222e+00 1.197138828386e+00 1.338857777902e+00 1.358672943653e+00 1.238900839393e+00 1.091689731523e+00 1.090159353373e+00 1.235980400209e+00 1.352958089346e+00 1.319982592544e+00 1.149070656276e+00 9.887582132237e-01 1.020546650909e+00 1.185100242700e+00 1.282056666924e+00 1.215686169724e+00 1.032905111372e+00 9.128420236203e-01 1.003345434928e+00 1.175603366922e+00 1.242168787906e+00 1.141677513190e+00 9.453186422739e-01 8.401813423514e-01 9.412630378509e-01 1.095195743585e+00 1.138013954586e+00 1.033281424036e+00 8.602821403277e-01 7.791363458998e-01 8.572543308296e-01 9.624281773873e-01 9.784556110633e-01 8.999196570034e-01 8.113888651687e-01 8.118496986792e-01 8.858806630881e-01 9.347766767254e-01 9.033430710098e-01 8.129229615178e-01 7.387153406122e-01 7.388695414505e-01 7.830151622610e-01 8.072567253882e-01 7.913406805650e-01 7.605277056826e-01 7.454090389529e-01 7.432263411179e-01 7.306943850648e-01 7.083408400436e-01 7.118537192114e-01 7.661582069162e-01 8.400518327310e-01 8.772333769345e-01 8.475552322772e-01 7.681028547971e-01 6.987360804440e-01 6.973947231799e-01 7.513763973496e-01 8.003521170016e-01 8.088652407994e-01 7.853251525368e-01 7.633847581718e-01 7.674662069677e-01 7.913265709248e-01 8.166776208430e-01 8.404249888592e-01 8.746281159182e-01 9.252497662744e-01 9.782193496709e-01 1.010443144403e+00 1.010021362948e+00 9.861485048129e-01 9.642436024217e-01 9.677336975478e-01 9.983660995314e-01 1.036792545222e+00 1.061055052842e+00 1.061502161675e+00 1.044500646586e+00 1.027014483671e+00 1.025313130509e+00 1.044518388818e+00 1.077181899766e+00 1.111571713671e+00 1.139466181237e+00 1.156750500038e+00 1.160591558789e+00 1.149535241796e+00 1.128446457927e+00 1.112629241615e+00 1.120361003636e+00 1.154326150150e+00 1.193257004996e+00 1.207754989163e+00 1.185224161499e+00 1.143448384841e+00 1.120844225889e+00 1.141550459151e+00 1.187781540705e+00 1.219715701570e+00 1.216096139645e+00 1.191572174284e+00 1.180858607196e+00 1.200381242611e+00 1.227498025316e+00 1.226434967612e+00 1.186913469198e+00 1.137217706041e+00 1.121068394138e+00 1.150304852818e+00 1.189762028040e+00 1.197281781809e+00 1.162589136256e+00 1.112653520050e+00 1.086893438156e+00 1.099286093828e+00 1.128410979429e+00 1.146443591749e+00 1.143740123736e+00 1.126834137504e+00 1.104132053821e+00 1.079760370986e+00 1.060053407668e+00 1.056070050044e+00 1.070047868989e+00 1.082834400379e+00 1.067006273944e+00 1.017035482893e+00 9.679429049817e-01 9.735297292973e-01 1.041629675464e+00 1.115969074435e+00 1.138579442202e+00 1.101750113637e+00 1.055904493698e+00 1.067187907629e+00 1.139369331653e+00 1.209330856780e+00 1.224353621340e+00 1.188976551354e+00 1.154629155546e+00 1.162118815384e+00 1.189728077202e+00 1.185038052203e+00 1.135774302913e+00 1.095859780050e+00 1.131452861378e+00 1.223623858086e+00 1.282756447025e+00 1.249240291230e+00 1.152278575122e+00 1.106500566590e+00 1.195120775036e+00 1.341440205105e+00 1.412368836545e+00 1.350427878876e+00 1.211142338726e+00 1.142673649181e+00 1.233887455557e+00 1.377285957046e+00 1.425148547415e+00 1.332213670642e+00 1.181640623793e+00 1.142905906605e+00 1.274361086302e+00 1.431877680506e+00 1.478318464958e+00 1.396720144500e+00 1.289610286052e+00 1.298998079217e+00 1.431211827033e+00 1.554030589812e+00 1.569058917737e+00 1.485691896275e+00 1.403922355047e+00 1.421499851915e+00 1.517209195159e+00 1.591532336009e+00 1.589465367697e+00 1.539317061457e+00 1.511243061402e+00 1.535706662614e+00 1.573503302049e+00 1.580242656538e+00 1.566002482555e+00 1.579351231560e+00 1.634738117200e+00 1.679876615545e+00 1.653972648614e+00 1.558540592741e+00 1.474803154098e+00 1.492094470273e+00 1.588122239557e+00 1.650562816421e+00 1.604227508880e+00 1.477432380543e+00 1.390150235004e+00 1.435884729202e+00 1.549483626882e+00 1.596571115546e+00 1.520967574231e+00 1.389369302508e+00 1.348268789026e+00 1.455841443656e+00 1.592945259757e+00 1.624305286069e+00 1.518563530275e+00 1.363687897816e+00 1.310809192264e+00 1.406326566205e+00 1.530661220738e+00 1.567803038452e+00 1.504294282396e+00 1.416142191682e+00 1.392554342557e+00 1.437839161636e+00 1.483093223987e+00 1.487199728142e+00 1.477641323865e+00 1.503633703052e+00 1.561054901907e+00 1.591012947515e+00 1.551022148884e+00 1.466922523915e+00 1.420382531225e+00 1.461905788626e+00 1.541220344738e+00 1.570333896447e+00 1.515541357985e+00 1.422537948773e+00 1.374784559275e+00 1.402216258784e+00 1.448251161990e+00 1.451169911499e+00 1.413590803484e+00 1.391779690740e+00 1.422266048185e+00 1.469111643633e+00 1.470397769668e+00 1.412949069190e+00 1.352426984139e+00 1.357401626477e+00 1.418030321155e+00 1.453652149125e+00 1.408383680381e+00 1.309280299514e+00 1.251687291574e+00 1.295901689360e+00 1.378950308055e+00 1.397460146760e+00 1.319412997897e+00 1.216190356412e+00 1.209118930043e+00 1.317351940077e+00 1.424592925492e+00 1.426176234440e+00 1.313788440056e+00 1.181067479497e+00 1.157031602518e+00 1.249330940400e+00 1.335770816774e+00 1.324463030078e+00 1.223032043339e+00 1.122482518316e+00 1.113135431430e+00 1.172321752293e+00 1.204901507600e+00 1.165189808636e+00 1.095229954604e+00 1.080379935042e+00 1.142424086375e+00 1.206095435684e+00 1.193911878218e+00 1.095629357061e+00 9.763429043693e-01 9.329002901607e-01 9.868750147166e-01 1.058919573499e+00 1.075379532705e+00 1.021866880071e+00 9.315350038816e-01 8.548810916078e-01 8.268322475941e-01 8.514406563096e-01 9.115812184580e-01 9.774412284629e-01 1.010418225112e+00 9.788573787427e-01 8.827960435670e-01 7.753934104229e-01 7.474315485359e-01 8.211803091899e-01 9.082859415359e-01 9.247068318228e-01 8.544356636052e-01 7.532228891013e-01 7.134185426176e-01 7.584609761442e-01 8.120809748898e-01 8.139815156567e-01 7.804775333553e-01 7.799636425433e-01 8.413273903703e-01 9.053791238167e-01 9.026025603605e-01 8.254909896110e-01 7.487389904164e-01 7.737544909528e-01 8.825676890776e-01 9.619267465837e-01 9.423789045810e-01 8.438773944202e-01 7.723614949757e-01 8.253487375514e-01 9.448031378433e-01 1.010715192286e+00 9.761005520241e-01 8.928237365393e-01 8.804338118382e-01 9.872738888683e-01 1.115326779128e+00 1.157085313620e+00 1.083507714973e+00 9.556336026882e-01 8.977916095143e-01 9.703842028727e-01 1.082037514652e+00 1.124770856890e+00 1.068462914650e+00 9.619674789335e-01 8.973364362859e-01 9.200809483290e-01 9.747448950307e-01 9.898014144984e-01 9.528105082417e-01 9.107278450501e-01 9.194494312503e-01 9.746066549147e-01 1.018694022258e+00 1.007830295171e+00 9.466777547515e-01 8.849075029439e-01 8.783761024014e-01 9.287443540456e-01 9.848053702949e-01 1.001405195158e+00 9.715324691588e-01 9.246465654611e-01 9.033138539161e-01 9.253989813982e-01 9.693142190747e-01 1.002890388312e+00 1.014319827050e+00 1.016353556774e+00 1.027821184775e+00 1.050719451261e+00 1.067888553591e+00 1.064307247268e+00 1.046936193758e+00 1.040945368645e+00 1.061009867272e+00 1.089058689149e+00 1.091942236759e+00 1.059460202573e+00 1.023574068203e+00 1.033655034884e+00 1.094150071972e+00 1.148605837300e+00 1.139000563973e+00 1.061306405228e+00 9.838291081231e-01 1.000047200421e+00 1.105964109630e+00 1.195928721696e+00 1.183164600315e+00 1.061246429735e+00 9.178590918139e-01 8.930928301334e-01 1.004471135508e+00 1.117664153868e+00 1.134064341326e+00 1.058250076914e+00 9.829284604133e-01 1.005281628032e+00 1.099691011462e+00 1.164597689599e+00 1.154611534748e+00 1.116899518088e+00 1.138826548793e+00 1.231147594448e+00 1.307121866852e+00 1.291589398923e+00 1.197356662849e+00 1.131455985541e+00 1.194556515556e+00 1.334092336324e+00 1.418900452054e+00 1.386507219978e+00 1.287166327038e+00 1.251228397852e+00 1.345553284524e+00 1.476278733363e+00 1.524020693704e+00 1.468356168316e+00 1.403310712732e+00 1.448254221527e+00 1.585050481705e+00 1.676260443331e+00 1.625560893510e+00 1.460915538148e+00 1.341517660562e+00 1.419147488959e+00 1.609987165293e+00 1.717102265891e+00 1.642215677292e+00 1.436267271309e+00 1.289481324433e+00 1.367576243883e+00 1.560833704463e+00 1.661901023221e+00 1.590770831736e+00 1.423572100756e+00 1.346727204068e+00 1.458692498487e+00 1.623433001493e+00 1.673582638545e+00 1.565902176948e+00 1.394994797004e+00 1.332946790836e+00 1.437586193310e+00 1.573363004682e+00 1.608550243886e+00 1.527955989548e+00 1.419394027883e+00 1.389328015519e+00 1.441361399291e+00 1.486346591875e+00 1.468266125841e+00 1.419623728628e+00 1.415921055603e+00 1.474257992955e+00 1.525246882060e+00 1.499066155427e+00 1.398754660492e+00 1.305941003201e+00 1.307979135670e+00 1.389594710377e+00 1.457730284250e+00 1.453452421026e+00 1.393879690333e+00 1.342778543985e+00 1.341597071784e+00 1.368636977682e+00 1.382972291632e+00 1.380996698853e+00 1.390968576748e+00 1.421494387920e+00 1.437377831043e+00 1.400090096414e+00 1.320475169105e+00 1.266594520248e+00 1.295350224124e+00 1.369623396873e+00 1.399528735432e+00 1.342033767151e+00 1.246379061293e+00 1.223742661414e+00 1.316908183113e+00 1.432253321091e+00 1.461753147695e+00 1.385913880136e+00 1.292105644260e+00 1.306483874258e+00 1.433480741460e+00 1.544803855348e+00 1.535566241552e+00 1.406510904560e+00 1.271634610692e+00 1.278155462302e+00 1.417989457977e+00 1.540289861800e+00 1.539016123261e+00 1.422936292068e+00 1.306357140934e+00 1.321835404116e+00 1.458512838214e+00 1.586752593398e+00 1.618364525340e+00 1.561630448215e+00 1.498593451590e+00 1.511118397139e+00 1.594517665741e+00 1.674469426479e+00 1.694915544575e+00 1.659618222555e+00 1.618542306187e+00 1.621564677645e+00 1.672833662858e+00 1.734838880155e+00 1.770140300235e+00 1.768470265931e+00 1.746656183533e+00 1.732733847341e+00 1.745529334150e+00 1.781947631947e+00 1.821220076716e+00 1.841915925125e+00 1.837492429037e+00 1.819493360922e+00 1.805425701007e+00 1.799897837206e+00 1.789405691692e+00 1.760386236126e+00 1.721761740388e+00 1.704193911005e+00 1.726875252604e+00 1.765524558386e+00 1.768787111052e+00 1.707981875607e+00 1.612504232738e+00 1.559868999121e+00 1.600423594195e+00 1.687030757524e+00 1.723797756994e+00 1.659181884293e+00 1.529469651899e+00 1.443408674383e+00 1.479328028209e+00 1.577447280857e+00 1.613514173481e+00 1.525317379695e+00 1.359508845899e+00 1.256486664833e+00 1.318542577287e+00 1.460436084238e+00 1.530580116812e+00 1.462747567017e+00 1.306301842015e+00 1.202380618308e+00 1.257038451546e+00 1.395176487915e+00 1.474870036132e+00 1.433301753958e+00 1.307874262947e+00 1.204059038958e+00 1.203189648163e+00 1.267016159739e+00 1.299299766071e+00 1.254570018529e+00 1.163246691127e+00 1.098937054289e+00 1.104927033264e+00 1.146584101719e+00 1.162886300294e+00 1.129944112966e+00 1.070764479947e+00 1.028528101442e+00 1.025483782101e+00 1.045026887301e+00 1.055732331425e+00 1.038614859247e+00 9.933453046832e-01 9.340215883689e-01 8.846034485487e-01 8.692875760723e-01 8.918892316616e-01 9.264429662905e-01 9.384144208072e-01 9.141860144577e-01 8.756965052022e-01 8.672250497680e-01 9.090487031488e-01 9.700893938020e-01 1.005006983807e+00 9.989856632182e-01 9.773719384699e-01 9.786072867268e-01 1.008719917913e+00 1.034142778683e+00 1.024968541046e+00 9.921786414659e-01 9.834263943390e-01 1.030371946494e+00 1.103377957500e+00 1.144959363593e+00 1.127782527548e+00 1.077572707321e+00 1.054520947946e+00 1.093238098233e+00 1.161936971325e+00 1.204951171921e+00 1.199178687493e+00 1.165296933925e+00 1.140928217138e+00 1.139876458903e+00 1.142172832232e+00 1.127965548425e+00 1.107753347090e+00 1.111004634768e+00 1.144260091375e+00 1.174905430707e+00 1.166207445710e+00 1.118522709172e+00 1.077645563212e+00 1.094007594218e+00 1.160078625910e+00 1.216763189722e+00 1.217676695780e+00 1.166872245088e+00 1.112918807415e+00 1.103663086123e+00 1.133333256789e+00 1.154061483036e+00 1.134492270494e+00 1.089274288695e+00 1.060874036108e+00 1.069886501042e+00 1.089067187170e+00 1.079674212252e+00 1.038088000616e+00 1.003123008855e+00 1.014939985024e+00 1.061304317350e+00 1.088949071066e+00 1.061547436573e+00 9.929637286942e-01 9.397932350704e-01 9.477955925113e-01 9.938710027727e-01 1.015067849736e+00 9.763291348120e-01 8.979160305111e-01 8.422552206951e-01 8.548303331443e-01 9.064511192104e-01 9.340415665013e-01 9.095908936537e-01 8.603452596857e-01 8.464544535150e-01 8.964075342122e-01 9.688207118667e-01 1.002739731099e+00 9.714222069269e-01 8.979921135012e-01 8.450522436496e-01 8.641599037565e-01 9.341280733081e-01 9.876931659519e-01 9.779698178185e-01 9.054845015110e-01 8.198179096662e-01 7.948417013496e-01 8.551550567000e-01 9.439132005082e-01 9.940108991044e-01 9.792930214203e-01 9.199321253942e-01 8.675129542211e-01 8.646217746475e-01 9.008781200620e-01 9.293317511860e-01 9.167668247785e-01 8.660958375026e-01 8.102779576957e-01 7.857034670195e-01 7.990834466270e-01 8.267062733325e-01 8.456732904141e-01 8.528640853543e-01 8.597794832692e-01 8.777722881603e-01 9.087775196246e-01 9.467262370235e-01 9.826078313500e-01 1.006934297529e+00 1.012552431805e+00 1.000962598591e+00 9.864784493619e-01 9.883919045184e-01 1.011478781659e+00 1.036669894075e+00 1.038626294681e+00 1.012531198140e+00 9.848240910072e-01 9.933320903365e-01 1.043793422458e+00 1.098084827327e+00 1.114587054962e+00 1.086643391973e+00 1.049292171494e+00 1.049158591113e+00 1.091374011400e+00 1.131559126851e+00 1.126577199306e+00 1.074716008677e+00 1.017089266602e+00 9.996920339569e-01 1.020198227698e+00 1.033069622716e+00 1.007429398758e+00 9.602989152364e-01 9.399049995691e-01 9.674950939232e-01 1.006493589447e+00 1.010302622372e+00 9.754824073698e-01 9.472369637702e-01 9.700864270985e-01 1.025685648276e+00 1.054201141452e+00 1.024842019503e+00 9.700847021679e-01 9.623219050393e-01 1.026171964600e+00 1.097130391842e+00 1.101575891782e+00 1.030612789755e+00 9.600693492599e-01 9.944843516265e-01 1.125993099035e+00 1.241019625270e+00 1.254360825035e+00 1.165831134663e+00 1.063844839073e+00 1.067432185529e+00 1.181909394127e+00 1.293854062277e+00 1.313672592230e+00 1.235135144965e+00 1.127808323130e+00 1.084385543929e+00 1.123986568570e+00 1.178097337495e+00 1.188220591848e+00 1.160281084224e+00 1.143231712626e+00 1.165998608920e+00 1.201850468070e+00 1.209498975909e+00 1.187630063944e+00 1.180101292217e+00 1.223572605099e+00 1.293462395653e+00 1.329047202935e+00 1.296772155030e+00 1.222394360931e+00 1.176355977243e+00 1.205117025326e+00 1.273657738643e+00 1.312436162501e+00 1.292033625153e+00 1.245084772536e+00 1.234759073338e+00 1.285599285796e+00 1.355019675259e+00 1.387929533395e+00 1.371858632992e+00 1.343540214662e+00 1.350707999207e+00 1.397783787269e+00 1.440342164338e+00 1.433940430506e+00 1.374373352661e+00 1.302295118910e+00 1.272093783391e+00 1.299429795856e+00 1.346074321465e+00 1.363811544609e+00 1.335766915955e+00 1.283740242027e+00 1.249243633523e+00 1.257961839051e+00 1.296687819123e+00 1.329983469317e+00 1.332360547276e+00 1.303721657667e+00 1.264605424193e+00 1.237456117720e+00 1.226831140822e+00 1.217920980041e+00 1.196079956682e+00 1.166031973666e+00 1.150917032492e+00 1.168035691808e+00 1.205627788849e+00 1.232636542134e+00 1.230637487721e+00 1.213557581395e+00 1.216867266620e+00 1.259364927243e+00 1.317411761459e+00 1.348233896784e+00 1.330971729723e+00 1.284363860071e+00 1.250377102715e+00 1.251029015521e+00 1.262433210511e+00 1.245038396607e+00 1.191201130764e+00 1.140325531947e+00 1.143127668871e+00 1.197444191282e+00 1.245698747044e+00 1.239901197889e+00 1.187381558175e+00 1.148803974115e+00 1.181331235253e+00 1.267961989241e+00 1.339693777075e+00 1.350291590888e+00 1.308042690627e+00 1.260619209162e+00 1.247806674800e+00 1.262225719137e+00 1.270366677509e+00 1.261515250845e+00 1.259002814990e+00 1.283563630293e+00 1.315807958039e+00 1.313622989819e+00 1.263237870863e+00 1.207789400079e+00 1.217675566632e+00 1.303999900430e+00 1.394245645564e+00 1.412757818219e+00 1.346414941761e+00 1.257477172091e+00 1.238172150550e+00 1.306044893082e+00 1.379700117049e+00 1.380953170912e+00 1.307525494480e+00 1.235518625113e+00 1.249395271176e+00 1.333385422198e+00 1.390131815517e+00 1.352534134923e+00 1.240535690905e+00 1.156381918790e+00 1.193177547817e+00 1.307321449211e+00 1.376417772467e+00 1.327445547676e+00 1.177267175537e+00 1.027522419893e+00 9.986431893888e-01 1.081772699978e+00 1.153805891419e+00 1.131058873664e+00 1.018138535858e+00 8.956520777892e-01 8.650418364636e-01 9.326077284115e-01 1.007787003242e+00 1.023090519939e+00 9.770390260371e-01 9.171870880911e-01 8.968753852864e-01 9.222896301994e-01 9.527816375174e-01 9.515286695915e-01 9.141729464721e-01 8.630296056786e-01 8.231241960976e-01 7.974800489322e-01 7.681100598722e-01 7.222022639519e-01 6.736984015173e-01 6.577806308114e-01 6.897050871862e-01 7.357739450443e-01 7.461151174530e-01 6.976320526420e-01 6.160345468168e-01 5.768987127128e-01 6.327861013513e-01 7.262548955581e-01 7.669413161266e-01 7.091105422353e-01 5.668813014130e-01 4.276361904472e-01 4.265089218630e-01 5.254331815523e-01 5.785983188650e-01 5.307037780269e-01 4.219671850397e-01 3.908425406399e-01 5.024437704479e-01 6.181814297070e-01 6.405200867829e-01 5.704946587213e-01 5.117362522975e-01 5.913944600134e-01 7.431009334344e-01 8.259820376864e-01 7.760130709182e-01 6.264447437485e-01 5.376851406819e-01 6.609356067109e-01 8.478961574596e-01 9.298045733704e-01 8.577081986449e-01 6.979453128092e-01 6.433199259795e-01 7.969659588856e-01 9.770598721316e-01 1.028783023629e+00 9.207457454807e-01 7.414606373911e-01 6.927290456277e-01 8.410345043776e-01 9.916104960444e-01 1.004901445093e+00 8.707088511720e-01 7.020880012299e-01 6.942085116338e-01 8.437530788723e-01 9.593023817813e-01 9.468781998602e-01 8.441495360854e-01 7.912811820572e-01 8.802686537514e-01 1.006361375882e+00 1.038134139985e+00 9.484240400535e-01 8.326799157851e-01 8.506716829016e-01 9.987222165156e-01 1.112326561118e+00 1.084750442984e+00 9.273902560505e-01 7.829051683832e-01 8.394854322680e-01 1.030870060884e+00 1.159937413992e+00 1.139347557881e+00 1.006022924146e+00 9.050843102058e-01 9.703113679464e-01 1.126903615499e+00 1.221301518054e+00 1.189324480837e+00 1.069538812741e+00 9.719484554930e-01 9.808832396560e-01 1.048505024739e+00 1.074304477822e+00 1.019910090616e+00 9.245264401495e-01 8.648082153177e-01 8.748894107710e-01 9.116747483176e-01 9.260127167585e-01 9.153194393548e-01 9.069425804282e-01 9.148496357242e-01 9.246093114936e-01 9.224721784850e-01 9.199616489931e-01 9.364365642583e-01 9.626307732107e-01 9.632317963703e-01 9.191676734349e-01 8.605679028528e-01 8.522087301249e-01 9.136696395083e-01 9.826341007672e-01 9.920345612362e-01 9.365394955906e-01 8.851566554639e-01 9.218626987872e-01 1.029967023741e+00 1.114714419104e+00 1.116891435268e+00 1.058341187083e+00 1.026291926545e+00 1.082578734675e+00 1.177402634677e+00 1.219194327876e+00 1.175329471091e+00 1.101190330230e+00 1.097422717170e+00 1.186398652613e+00 1.276068802336e+00 1.278600983409e+00 1.193058304484e+00 1.115826850827e+00 1.159099814722e+00 1.296094232274e+00 1.396631660815e+00 1.377205988804e+00 1.259075028653e+00 1.165242322990e+00 1.218768244207e+00 1.372754320084e+00 1.479887128925e+00 1.455678307733e+00 1.325204060855e+00 1.214489702516e+00 1.255001042534e+00 1.413556212396e+00 1.547164639777e+00 1.567105296806e+00 1.482671440116e+00 1.384549773426e+00 1.379283455783e+00 1.478714007134e+00 1.594579443917e+00 1.644667030620e+00 1.608512373979e+00 1.523384349425e+00 1.453837359925e+00 1.442871592680e+00 1.477841471152e+00 1.511952824732e+00 1.509172211578e+00 1.466353774402e+00 1.410824418076e+00 1.380837605870e+00 1.394569555208e+00 1.433147928501e+00 1.459851206304e+00 1.453343631436e+00 1.424034632056e+00 1.403986074512e+00 1.414164268578e+00 1.438695516202e+00 1.440246072276e+00 1.398587843285e+00 1.333206948597e+00 1.291486725096e+00 1.301325307816e+00 1.335395262131e+00 1.341044566375e+00 1.294693281080e+00 1.225960004751e+00 1.197183321817e+00 1.238943583479e+00 1.311369583616e+00 1.352337467875e+00 1.336140596412e+00 1.286952686491e+00 1.252734014652e+00 1.256978204561e+00 1.276901002760e+00 1.277313879584e+00 1.250859245705e+00 1.220389962341e+00 1.206799967843e+00 1.199544887545e+00 1.169824929852e+00 1.111266417581e+00 1.061704133278e+00 1.072991578913e+00 1.142371545548e+00 1.205044886684e+00 1.200551422183e+00 1.122321053465e+00 1.029179706876e+00 1.008734781806e+00 1.078728490952e+00 1.159556296873e+00 1.171081866996e+00 1.097321377247e+00 9.949393600619e-01 9.581188711138e-01 1.017317333786e+00 1.098107844005e+00 1.122795670786e+00 1.084054062031e+00 1.048475076281e+00 1.095634067790e+00 1.215992779339e+00 1.322318172322e+00 1.347964433085e+00 1.297248822328e+00 1.245280306432e+00 1.277552393293e+00 1.386857924978e+00 1.480068128152e+00 1.480453091483e+00 1.386459096336e+00 1.279389533192e+00 1.268914951243e+00 1.366858676595e+00 1.470772650793e+00 1.490195362206e+00 1.420167021831e+00 1.341139375122e+00 1.350094375855e+00 1.443489602247e+00 1.521900322389e+00 1.507720921486e+00 1.410395763383e+00 1.321149615032e+00 1.329984743447e+00 1.409240991156e+00 1.448712980260e+00 1.381435409165e+00 1.241067013206e+00 1.149583472982e+00 1.198315740126e+00 1.314303389748e+00 1.366187691367e+00 1.305550289314e+00 1.195855429528e+00 1.164512735643e+00 1.253327007083e+00 1.355765188895e+00 1.363556944536e+00 1.268459349310e+00 1.169399660529e+00 1.186583465515e+00 1.297757081504e+00 1.368157216604e+00 1.315316019502e+00 1.176925891855e+00 1.101670480386e+00 1.199290295006e+00 1.368889488411e+00 1.452075881636e+00 1.390729823810e+00 1.250611915337e+00 1.184958236386e+00 1.274168227013e+00 1.408832908489e+00 1.452014839398e+00 1.368519467236e+00 1.232965381600e+00 1.169669076471e+00 1.209753404028e+00 1.248753481903e+00 1.193097695516e+00 1.055480306164e+00 9.541290634166e-01 9.926011476560e-01 1.095714550869e+00 1.124215701564e+00 1.032402249862e+00 9.005630019430e-01 8.878707087662e-01 1.019359697059e+00 1.140055379354e+00 1.134841885839e+00 1.005895880263e+00 8.702227141560e-01 8.764082930606e-01 9.900947033169e-01 1.051753194627e+00 9.838475585538e-01 8.371757758351e-01 7.734215809436e-01 8.812648137915e-01 1.021241571146e+00 1.054529698955e+00 9.631385342009e-01 8.499195438168e-01 8.665748424857e-01 9.997752099783e-01 1.095724293166e+00 1.065061179014e+00 9.354877527197e-01 8.398894129925e-01 8.920232092849e-01 1.007001557004e+00 1.039287392144e+00 9.429501916059e-01 7.996033320939e-01 7.848673600934e-01 9.331084771005e-01 1.074280787699e+00 1.086240474003e+00 9.658403726485e-01 8.277303012401e-01 8.395797804379e-01 9.880539490519e-01
 9.300554883656e-01 8.985091301697e-01 8.582594401907e-01 8.437042938616e-01 8.652045163505e-01 8.987007135585e-01 9.154109731538e-01 9.089118059023e-01 8.951016198677e-01 8.912153486254e-01 8.954393822692e-01 8.923257475192e-01 8.777176202750e-01 8.437591217397e-01 8.290198342568e-01 8.756315596229e-01 9.546491637883e-01 9.860904006016e-01 9.405391288216e-01 8.758544018885e-01 8.878503383534e-01 9.800753714806e-01 1.059420784261e+00 1.062009772987e+00 1.002998970099e+00 9.503506106987e-01 9.495589489046e-01 9.726193823383e-01 9.740839452327e-01 9.556142775927e-01 9.525153254704e-01 9.709835601175e-01 9.680529964627e-01 9.066629891088e-01 8.096879244720e-01 7.619285168980e-01 8.165505939917e-01 9.080424577589e-01 9.460711643809e-01 9.016706981078e-01 8.116061020668e-01 7.439161688531e-01 7.279535840339e-01 7.223599693274e-01 6.804984132514e-01 6.070193647785e-01 5.532187230707e-01 5.566544854596e-01 5.868021366997e-01 5.976022672755e-01 5.896541602748e-01 6.038913905761e-01 6.614625158827e-01 7.271385828155e-01 7.532107447683e-01 7.287896191043e-01 6.816916358371e-01 6.647430089149e-01 6.902279507755e-01 7.212045462786e-01 7.355150375636e-01 7.544388409955e-01 8.040870514511e-01 8.657840977278e-01 8.939060354039e-01 8.692639720399e-01 8.232545314831e-01 8.115242034641e-01 8.438958614222e-01 8.679176812535e-01 8.373487049272e-01 7.616090643870e-01 7.014400778892e-01 7.056659596476e-01 7.464276300425e-01 7.707554390785e-01 7.717596320896e-01 7.809683756004e-01 8.115608467039e-01 8.339109058113e-01 8.213417994866e-01 7.954797072738e-01 8.093724529255e-01 8.691175367546e-01 9.133316390440e-01 8.909265389944e-01 8.245384988628e-01 8.118064772127e-01 9.120032754917e-01 1.047205689644e+00 1.113096698821e+00 1.075307782835e+00 9.821993300333e-01 9.318686255944e-01 9.732361718559e-01 1.060076543311e+00 1.164978843072e+00 1.244483801031e+00 1.287307767926e+00 1.297116234888e+00 1.293888267177e+00 1.280337621460e+00 1.236754176152e+00 1.236568431871e+00 1.246056109839e+00 1.260743783833e+00 1.261638952661e+00 1.236811891587e+00 1.198079453013e+00 1.166501601211e+00 1.143277667139e+00 1.108985753613e+00 1.057007648485e+00 1.015476630586e+00 1.020240748610e+00 1.061060256793e+00 1.086374106394e+00 1.062023359403e+00 1.005452728061e+00 9.687742136348e-01 9.775656339363e-01 9.967423573638e-01 9.806202811104e-01 9.286016474146e-01 8.848020771135e-01 8.823123977986e-01 8.938746095029e-01 8.691336045090e-01 7.994768056236e-01 7.354499477732e-01 7.362043494866e-01 7.850960220605e-01 8.151831402911e-01 7.960248570063e-01 7.557314332770e-01 7.412578416724e-01 7.530502389801e-01 7.454076811598e-01 6.927826077415e-01 6.268524277295e-01 6.073541256028e-01 6.342140893893e-01 6.404887356206e-01 5.924028486513e-01 5.223909792998e-01 4.864356186266e-01 5.136738680923e-01 5.506621697949e-01 5.580186776952e-01 5.448668085287e-01 5.547360709808e-01 6.019399911200e-01 6.483621986258e-01 6.627046483430e-01 6.631591262079e-01 6.962234957048e-01 7.660833784988e-01 8.202301013547e-01 8.134766959723e-01 7.542284816126e-01 7.040801943795e-01 7.147059762193e-01 7.539355537347e-01 7.566418373099e-01 7.125482069486e-01 6.843872815970e-01 7.356767937971e-01 8.298941972025e-01 8.861272115098e-01 8.769195049095e-01 8.498099059923e-01 8.795531997176e-01 9.685124294329e-01 1.042733738234e+00 1.046487063207e+00 9.931645365082e-01 9.567957776861e-01 9.978609783496e-01 1.082538563083e+00 1.130359765855e+00 1.101362316804e+00 1.024408303563e+00 9.782711242162e-01 1.016329877143e+00 1.098754844135e+00 1.146207521965e+00 1.118453157527e+00 1.037007134258e+00 9.696438672195e-01 9.712301279907e-01 1.017428977632e+00 1.038038797976e+00 9.954802796844e-01 9.163973381182e-01 8.732339686900e-01 9.052910427551e-01 9.611500901145e-01 9.675110358314e-01 9.071376103902e-01 8.349188546297e-01 8.296572200171e-01 8.888553269273e-01 9.292913378200e-01 8.943059204048e-01 8.051377901092e-01 7.474215816135e-01 7.773374680747e-01 8.374172130357e-01 8.487117957761e-01 8.044312836977e-01 7.684808842027e-01 7.949567118889e-01 8.448690371813e-01 8.464455495695e-01 7.898094697599e-01 7.467083394203e-01 7.900074999662e-01 8.746785900770e-01 9.009082153370e-01 8.290181691455e-01 7.138738891829e-01 6.767039184320e-01 7.510055458587e-01 8.255187005232e-01 8.167618714175e-01 7.392034659499e-01 6.896075896774e-01 7.394670216172e-01 7.963747097664e-01 7.852349229135e-01 6.773926732046e-01 5.265709803305e-01 4.871177737411e-01 6.169714306598e-01 7.469668961939e-01 7.470315879614e-01 6.014320711335e-01 4.753916336074e-01 5.800477247735e-01 7.568962225050e-01 8.112798065996e-01 7.098563719586e-01 5.642384672456e-01 5.840415873566e-01 7.348454686097e-01 8.104872692182e-01 7.389021790970e-01 6.115422647167e-01 6.469928061168e-01 8.414503334963e-01 9.777505096046e-01 9.420720186707e-01 7.530030496855e-01 5.747625121674e-01 6.331994125025e-01 8.054629804150e-01 8.745845271266e-01 7.879760313601e-01 6.173834071713e-01 5.168422968763e-01 5.462489502831e-01 5.709661479189e-01 5.232777736410e-01 4.944470395201e-01 5.941951998583e-01 7.277787294934e-01 7.586976858084e-01 6.439131207287e-01 4.562451791113e-01 4.148632010122e-01 5.644943595495e-01 6.707979205640e-01 6.397452748269e-01 5.179185305724e-01 4.681734042927e-01 5.684925328752e-01 6.655801436919e-01 6.607485806866e-01 5.877330623690e-01 5.734665893004e-01 6.635058417891e-01 7.413399662900e-01 7.190215649531e-01 6.186971575401e-01 5.641017220225e-01 6.341304494300e-01 7.227203768277e-01 7.301140446410e-01 6.751175320501e-01 6.710353006342e-01 7.695091230513e-01 8.689788022092e-01 8.739457916509e-01 7.883237917711e-01 7.160520872781e-01 7.568612052282e-01 8.492042456180e-01 8.793045708588e-01 8.246372822157e-01 7.623230418732e-01 7.802565752448e-01 8.432250659407e-01 8.552189945568e-01 7.966911150861e-01 7.542878568533e-01 8.194671193470e-01 9.339422102058e-01 9.798266351791e-01 9.146797396517e-01 7.964599304346e-01 7.417546890218e-01 7.933391821408e-01 8.591350743996e-01 8.655369651008e-01 8.086274176878e-01 7.308003100814e-01 7.076451016058e-01 7.593569255487e-01 8.183350461400e-01 8.190160553490e-01 7.586275093355e-01 7.067807190968e-01 7.416159577465e-01 8.306149000497e-01 8.949268479413e-01 8.465516530679e-01 7.440575167696e-01 7.211690254288e-01 8.073700814111e-01 8.821511568032e-01 8.672988407759e-01 8.000810830316e-01 7.883465018222e-01 8.603599885072e-01 9.184346651187e-01 8.894799125336e-01 8.082653666132e-01 7.924644299698e-01 8.862637569132e-01 9.872154659950e-01 1.006631894127e+00 9.536629623269e-01 9.106451469154e-01 9.331623051388e-01 9.741879157487e-01 9.665841804481e-01 9.154650151976e-01 8.898472111833e-01 9.258487468341e-01 9.675379468479e-01 9.510117931145e-01 8.830092729495e-01 8.331579250685e-01 8.460960698664e-01 8.765064280905e-01 8.684294183626e-01 8.370589984122e-01 8.469429007727e-01 9.097483073320e-01 9.591891755956e-01 9.489156443930e-01 9.152059278462e-01 9.418838401763e-01 1.037804766949e+00 1.115164416554e+00 1.149671048251e+00 1.148849681866e+00 1.126733884675e+00 1.086202059853e+00 1.103618174316e+00 1.201399466009e+00 1.328512713803e+00 1.391718076870e+00 1.349266747174e+00 1.254084753280e+00 1.226937054134e+00 1.317773950862e+00 1.428053169687e+00 1.446735325569e+00 1.363614547372e+00 1.276196209595e+00 1.288440754466e+00 1.363310141425e+00 1.379020255220e+00 1.292459962114e+00 1.195892749451e+00 1.224351590785e+00 1.345971535103e+00 1.397982705815e+00 1.293070214130e+00 1.104401405933e+00 1.042712083677e+00 1.186889795637e+00 1.336978323778e+00 1.331166449845e+00 1.183089049964e+00 1.066391138014e+00 1.140694072968e+00 1.299259095194e+00 1.362032772827e+00 1.301116224479e+00 1.211951278052e+00 1.213933549795e+00 1.290714214262e+00 1.325045922718e+00 1.260447353869e+00 1.154087192593e+00 1.114600895387e+00 1.157287323983e+00 1.185686797573e+00 1.156817183012e+00 1.111672006655e+00 1.104166539408e+00 1.120880482155e+00 1.112552445703e+00 1.058820865235e+00 1.009478723051e+00 1.036084623343e+00 1.119249306640e+00 1.163039377273e+00 1.109869699773e+00 9.963331878936e-01 9.303995292262e-01 9.633871749284e-01 1.007979758264e+00 9.712904396259e-01 8.640587755846e-01 7.947070722862e-01 8.324105253830e-01 8.847275991231e-01 8.445053046707e-01 7.256885933390e-01 6.783386765355e-01 7.935435730095e-01 9.236197251584e-01 9.332600693808e-01 8.359889596074e-01 7.971605896554e-01 9.369262645658e-01 1.108425131015e+00 1.141977439377e+00 1.010436076681e+00 8.625575383085e-01 9.300865592383e-01 1.144218468266e+00 1.263737355363e+00 1.192193924190e+00 1.018259244773e+00 9.789487519609e-01 1.148848860063e+00 1.300947331903e+00 1.269134901135e+00 1.081831696892e+00 9.695508614158e-01 1.125238686381e+00 1.368562194344e+00 1.471377710745e+00 1.349298075309e+00 1.091357985619e+00 9.745064315456e-01 1.178502988327e+00 1.451850870442e+00 1.556772633376e+00 1.437378553182e+00 1.194885226365e+00 1.061386786486e+00 1.171339984659e+00 1.343219839802e+00 1.392085713072e+00 1.301219986790e+00 1.199511829865e+00 1.240764382533e+00 1.392253275055e+00 1.495798506136e+00 1.469515758146e+00 1.362922427928e+00 1.315602965521e+00 1.403544232537e+00 1.532744217829e+00 1.578043907434e+00 1.511571309535e+00 1.415810674975e+00 1.408925945791e+00 1.501628176528e+00 1.588490068338e+00 1.589181178641e+00 1.523627530941e+00 1.488322373184e+00 1.547961334703e+00 1.648852981747e+00 1.693141382448e+00 1.646878723303e+00 1.568630343660e+00 1.556674196345e+00 1.634670386332e+00 1.720490064360e+00 1.727857218122e+00 1.644760340215e+00 1.537352833358e+00 1.491855061370e+00 1.523139354689e+00 1.566834724300e+00 1.567347299614e+00 1.530220657029e+00 1.500120747432e+00 1.500161687875e+00 1.503704465877e+00 1.476373165662e+00 1.427531261169e+00 1.408358475297e+00 1.449019595084e+00 1.509498698710e+00 1.521744051018e+00 1.459467213467e+00 1.365048958832e+00 1.318867247528e+00 1.353226207712e+00 1.411606486488e+00 1.423772600458e+00 1.379343265260e+00 1.332901024575e+00 1.345648393477e+00 1.409617949282e+00 1.460450382057e+00 1.455666810827e+00 1.415131537025e+00 1.399615418321e+00 1.442012910847e+00 1.505776783695e+00 1.530804112765e+00 1.495579182068e+00 1.432811900073e+00 1.397016523840e+00 1.408007216566e+00 1.435101071737e+00 1.443347609868e+00 1.432758872141e+00 1.428222788876e+00 1.439648060661e+00 1.446169732799e+00 1.428386159985e+00 1.405177654624e+00 1.424025040356e+00 1.498422913442e+00 1.572941651950e+00 1.573946051702e+00 1.478268661981e+00 1.348649829585e+00 1.309018552361e+00 1.409184656952e+00 1.544113772040e+00 1.584154940972e+00 1.486065193000e+00 1.321889218775e+00 1.252416077059e+00 1.361489677616e+00 1.528890379543e+00 1.602574848260e+00 1.536107688887e+00 1.405761054473e+00 1.362046220195e+00 1.466003995446e+00 1.600680593523e+00 1.628736772125e+00 1.515409040182e+00 1.351422774266e+00 1.303302154605e+00 1.422981579402e+00 1.566273699762e+00 1.588951152099e+00 1.464051446348e+00 1.293802294293e+00 1.252476005533e+00 1.382062000693e+00 1.528243298815e+00 1.554918963041e+00 1.449120609890e+00 1.317090228050e+00 1.303827213854e+00 1.414834806852e+00 1.510303013423e+00 1.486175650587e+00 1.356472764286e+00 1.245086748435e+00 1.275509917978e+00 1.399337262349e+00 1.468077069740e+00 1.406423186080e+00 1.265308189244e+00 1.196222049410e+00 1.290743453949e+00 1.438846526878e+00 1.487882335885e+00 1.388588666034e+00 1.221458854135e+00 1.158711273053e+00 1.270252650061e+00 1.409718504248e+00 1.423192034784e+00 1.276871219031e+00 1.073530289625e+00 1.013585416206e+00 1.150242655470e+00 1.293429745639e+00 1.290072322810e+00 1.128528400851e+00 9.447257365130e-01 9.576101796037e-01 1.153482983346e+00 1.309553910521e+00 1.294624885725e+00 1.115360553124e+00 9.161081324897e-01 9.199874149718e-01 1.111826539195e+00 1.268777501351e+00 1.266660526983e+00 1.113679888273e+00 9.335044085296e-01 9.049288772864e-01 1.035577363219e+00 1.160027556350e+00 1.180978254514e+00 1.119436933306e+00 1.075002319609e+00 1.123639988649e+00 1.220799653550e+00 1.271736837475e+00 1.238527201776e+00 1.166694043799e+00 1.147556032086e+00 1.217058054149e+00 1.307475289041e+00 1.334206933692e+00 1.272316283104e+00 1.170130640429e+00 1.116931580800e+00 1.155202140691e+00 1.229516805970e+00 1.262234092686e+00 1.228165116240e+00 1.164542390458e+00 1.136030104928e+00 1.167894744565e+00 1.218366574986e+00 1.231668638526e+00 1.190522062599e+00 1.124893683635e+00 1.084603971076e+00 1.089889573845e+00 1.111823327442e+00 1.111463806702e+00 1.081995691699e+00 1.053247433866e+00 1.059494543558e+00 1.098238092618e+00 1.132884837137e+00 1.134354471186e+00 1.109598919555e+00 1.095805608712e+00 1.122652642206e+00 1.176754343025e+00 1.216639894141e+00 1.215742838886e+00 1.184543883990e+00 1.160191588892e+00 1.169606954165e+00 1.199929805847e+00 1.216890055750e+00 1.206396441374e+00 1.191978749686e+00 1.212278015812e+00 1.274163719026e+00 1.338797871407e+00 1.360047827601e+00 1.323956071100e+00 1.259961329410e+00 1.221285119660e+00 1.237662422869e+00 1.285578600890e+00 1.318430483412e+00 1.309835163912e+00 1.265379276912e+00 1.208465430538e+00 1.159016604486e+00 1.124673061077e+00 1.109267517281e+00 1.119228347714e+00 1.152628148799e+00 1.187987665278e+00 1.196053925429e+00 1.165461288921e+00 1.117925653639e+00 1.096666418902e+00 1.124781547210e+00 1.176972435916e+00 1.208599354933e+00 1.199122379225e+00 1.165237672180e+00 1.142125855306e+00 1.147980332053e+00 1.169448340993e+00 1.186469473488e+00 1.198081844657e+00 1.216899980028e+00 1.243885904949e+00 1.260645372690e+00 1.253723898426e+00 1.240993938202e+00 1.263097278382e+00 1.334051809428e+00 1.411692872482e+00 1.436166134205e+00 1.386315039731e+00 1.306984567919e+00 1.285426350764e+00 1.358548434258e+00 1.458528941285e+00 1.493615204780e+00 1.434908968083e+00 1.341147417898e+00 1.318948419826e+00 1.403107764200e+00 1.504825423106e+00 1.522708150996e+00 1.436746068162e+00 1.327777771648e+00 1.320293341178e+00 1.432168292110e+00 1.544381306492e+00 1.547159761565e+00 1.427272745481e+00 1.278693692498e+00 1.242768248660e+00 1.341219618044e+00 1.443703920082e+00 1.440483821304e+00 1.332760248067e+00 1.230540284781e+00 1.259367139124e+00 1.393072434937e+00 1.492781772953e+00 1.471670903557e+00 1.353939989531e+00 1.261573871230e+00 1.307155639593e+00 1.443473934123e+00 1.534463428285e+00 1.506780366107e+00 1.391709958974e+00 1.299412626285e+00 1.316476851098e+00 1.395971774676e+00 1.428666752900e+00 1.372071732929e+00 1.289038893277e+00 1.295308852629e+00 1.414524408767e+00 1.537320550349e+00 1.554806892047e+00 1.448710222030e+00 1.310268426255e+00 1.289586874357e+00 1.421739699994e+00 1.572966518299e+00 1.614448108316e+00 1.519085522058e+00 1.369153448336e+00 1.309543015888e+00 1.396737436970e+00 1.522546642179e+00 1.565189677457e+00 1.499918497480e+00 1.406303774101e+00 1.403350321202e+00 1.512531767596e+00 1.631078389553e+00 1.660733781390e+00 1.587619715223e+00 1.483631573190e+00 1.448975727207e+00 1.507138116969e+00 1.583158588365e+00 1.603092476371e+00 1.561021848881e+00 1.508464427704e+00 1.494642084117e+00 1.511780640992e+00 1.516613609800e+00 1.495392100029e+00 1.484751326825e+00 1.523621881821e+00 1.591880040248e+00 1.626687299731e+00 1.594068128001e+00 1.531522900586e+00 1.521062029016e+00 1.592044591241e+00 1.672593335244e+00 1.673307225457e+00 1.581784272492e+00 1.490384251456e+00 1.521277125628e+00 1.662370723435e+00 1.770463318132e+00 1.734380421733e+00 1.567655466399e+00 1.427518945807e+00 1.496618040191e+00 1.719089459549e+00 1.879317311408e+00 1.847128979991e+00 1.646946080239e+00 1.458902787516e+00 1.494513395737e+00 1.700754126353e+00 1.844390219573e+00 1.794780418389e+00 1.590523124829e+00 1.421452741160e+00 1.469700391201e+00 1.643866044502e+00 1.725014422132e+00 1.619828063390e+00 1.411864067104e+00 1.322654108046e+00 1.462800254609e+00 1.646929956955e+00 1.673100323687e+00 1.497290637519e+00 1.253036382180e+00 1.199606234476e+00 1.389346885203e+00 1.571587312018e+00 1.563549318991e+00 1.358603748127e+00 1.120733949812e+00 1.101831020029e+00 1.286345323722e+00 1.421626733728e+00 1.376576136418e+00 1.200745781782e+00 1.092975856003e+00 1.200092404450e+00 1.378100154059e+00 1.430253474008e+00 1.302965512488e+00 1.105210466491e+00 1.063093162555e+00 1.235601590327e+00 1.413704697608e+00 1.436322125122e+00 1.291445952369e+00 1.103163976411e+00 1.060644248324e+00 1.184519212484e+00 1.306001754129e+00 1.317713866172e+00 1.242406694254e+00 1.184412699174e+00 1.212374892790e+00 1.273109254506e+00 1.279903545426e+00 1.219784654300e+00 1.161623201487e+00 1.173558144023e+00 1.225535484820e+00 1.231980681333e+00 1.160348332151e+00 1.071292917424e+00 1.063965966593e+00 1.139044237158e+00 1.190644190702e+00 1.145159349563e+00 1.038304619852e+00 1.003068902086e+00 1.112692253827e+00 1.256048818957e+00 1.296546889233e+00 1.198012003219e+00 1.048446142949e+00 1.016606793964e+00 1.143618902354e+00 1.275126709972e+00 1.285788449787e+00 1.177075901136e+00 1.070404072532e+00 1.102556630329e+00 1.233170772573e+00 1.313714900788e+00 1.275812545679e+00 1.180234927024e+00 1.168123996334e+00 1.286587653720e+00 1.413981332664e+00 1.428560494626e+00 1.319683453334e+00 1.200360399761e+00 1.218263981391e+00 1.353022400646e+00 1.443574785711e+00 1.387429718282e+00 1.214685131112e+00 1.086879641756e+00 1.154770219978e+00 1.321810321742e+00 1.397338372943e+00 1.303006449165e+00 1.105836510273e+00 1.003376475286e+00 1.122887729421e+00 1.306537304017e+00 1.367300588003e+00 1.251663163897e+00 1.041524687853e+00 9.316429473708e-01 1.033178510653e+00 1.189426392644e+00 1.234429047112e+00 1.132711432771e+00 9.655810631349e-01 8.854620843611e-01 9.532052117129e-01 1.050735397784e+00 1.068996372885e+00 1.002239411514e+00 9.270417292848e-01 9.264836172914e-01 9.878991021863e-01 1.030306495021e+00 1.006605402038e+00 9.338547846281e-01 8.685521568816e-01 8.512425471982e-01 8.669964909492e-01 8.798686186882e-01 8.795474132106e-01 8.771412826014e-01 8.746798062808e-01 8.559931094642e-01 8.131479453401e-01 7.746731403496e-01 7.908115050157e-01 8.676085886327e-01 9.484982797350e-01 9.749786252704e-01 9.309490214461e-01 8.509474759943e-01 7.999152637626e-01 8.145474068195e-01 8.627269864666e-01 8.929773264241e-01 8.885588506851e-01 8.688485464455e-01 8.605746175343e-01 8.689075236555e-01 8.802193035008e-01 8.888142208902e-01 9.070776275540e-01 9.466187919788e-01 9.978402057416e-01 1.037275288186e+00 1.051245272754e+00 1.047416079182e+00 1.044627004919e+00 1.052340361851e+00 1.063247614372e+00 1.067538881523e+00 1.068985029998e+00 1.080925472228e+00 1.105927464828e+00 1.126746695305e+00 1.123037431613e+00 1.095510969684e+00 1.073678018174e+00 1.092849470756e+00 1.154213886995e+00 1.219385753643e+00 1.246560006155e+00 1.222133220861e+00 1.168857766614e+00 1.131831995505e+00 1.143512355785e+00 1.193319754535e+00 1.241263361067e+00 1.255049267255e+00 1.230073341952e+00 1.188942568791e+00 1.165578308127e+00 1.178137070647e+00 1.213285740742e+00 1.241399007768e+00 1.244044544907e+00 1.228082244141e+00 1.218149224445e+00 1.231408758642e+00 1.257184188620e+00 1.266685392002e+00 1.242089655565e+00 1.195667546604e+00 1.163022672432e+00 1.169633053203e+00 1.201248771686e+00 1.219439527584e+00 1.201287131581e+00 1.159141119585e+00 1.128376441318e+00 1.131454215622e+00 1.154253986940e+00 1.166747602830e+00 1.157466874089e+00 1.141079616142e+00 1.136396164863e+00 1.140931903552e+00 1.135066730631e+00 1.109959957450e+00 1.082315658392e+00 1.076190483006e+00 1.089297570029e+00 1.091112591859e+00 1.060492975953e+00 1.017233896379e+00 1.011521181336e+00 1.064827435644e+00 1.134478061953e+00 1.162651411103e+00 1.135471095467e+00 1.097801663600e+00 1.113582668420e+00 1.188125524107e+00 1.258863311136e+00 1.270074451876e+00 1.224081678237e+00 1.177180228233e+00 1.182462719558e+00 1.223827042511e+00 1.239635148031e+00 1.201110181188e+00 1.147648991878e+00 1.149841055786e+00 1.216691203650e+00 1.275929707029e+00 1.263420723784e+00 1.192034755642e+00 1.151926028643e+00 1.216315899303e+00 1.332028281203e+00 1.386583223620e+00 1.327751589731e+00 1.208243746162e+00 1.161163065978e+00 1.252997246150e+00 1.378039155414e+00 1.403494791098e+00 1.295958388004e+00 1.150589088581e+00 1.140027691406e+00 1.295186118163e+00 1.452260339197e+00 1.478297897875e+00 1.367934098154e+00 1.244705017632e+00 1.272348292064e+00 1.439965380410e+00 1.583300380650e+00 1.592967375276e+00 1.482665485528e+00 1.372581392375e+00 1.389335665332e+00 1.510177894047e+00 1.606978291674e+00 1.605245048714e+00 1.533104355961e+00 1.482274612464e+00 1.510032275452e+00 1.575436919315e+00 1.607402963384e+00 1.591717673026e+00 1.575884062970e+00 1.602745079998e+00 1.648279541419e+00 1.650868700195e+00 1.587595518695e+00 1.508661073626e+00 1.494853323448e+00 1.557269624971e+00 1.615888141649e+00 1.595106560563e+00 1.498743215321e+00 1.412217889422e+00 1.421213933207e+00 1.500627606737e+00 1.548646801315e+00 1.507843743123e+00 1.416741765418e+00 1.377310894186e+00 1.439613171447e+00 1.531308049638e+00 1.552699578918e+00 1.477137619338e+00 1.370133594788e+00 1.335812895807e+00 1.399537617818e+00 1.478685178057e+00 1.493884680888e+00 1.442068767366e+00 1.384892867646e+00 1.380475247272e+00 1.417813857459e+00 1.444234117642e+00 1.439858380671e+00 1.437601762270e+00 1.474500328613e+00 1.534171699125e+00 1.562141630145e+00 1.529253896057e+00 1.466202252021e+00 1.438934546199e+00 1.474317189106e+00 1.524760644907e+00 1.528946238489e+00 1.478408926488e+00 1.423749998018e+00 1.418670996068e+00 1.451925485684e+00 1.464075249187e+00 1.424917428000e+00 1.372534466433e+00 1.376140090253e+00 1.445518257273e+00 1.510458360602e+00 1.504143113123e+00 1.430247959646e+00 1.363793258307e+00 1.376742347072e+00 1.444271486743e+00 1.477586123471e+00 1.429572597679e+00 1.341414289660e+00 1.307566753236e+00 1.362627577574e+00 1.428132785702e+00 1.414422173037e+00 1.317185215493e+00 1.234101248867e+00 1.275436601828e+00 1.407468241051e+00 1.493985485624e+00 1.449696453913e+00 1.300310975919e+00 1.177713525351e+00 1.210456401137e+00 1.344102213482e+00 1.425075987704e+00 1.376408093691e+00 1.237416209867e+00 1.134942733537e+00 1.163361421846e+00 1.256662737978e+00 1.292835048200e+00 1.232596060104e+00 1.140617648784e+00 1.125425259477e+00 1.205944400613e+00 1.284620983170e+00 1.273242833974e+00 1.165298899792e+00 1.036670219779e+00 9.926283779456e-01 1.051173032776e+00 1.125341213968e+00 1.140377314687e+00 1.085154924122e+00 9.950607897049e-01 9.181597616161e-01 8.857046008102e-01 9.045935300657e-01 9.640022218059e-01 1.033768911705e+00 1.068654451079e+00 1.032366550880e+00 9.279316697349e-01 8.192396367977e-01 8.031518976170e-01 8.865622081059e-01 9.666013904498e-01 9.606408654917e-01 8.659094711602e-01 7.617812053886e-01 7.528277404345e-01 8.279064020865e-01 8.794547824992e-01 8.506777874350e-01 7.831199518865e-01 7.821809139418e-01 8.777025570901e-01 9.703388291026e-01 9.675648847281e-01 8.646943359378e-01 7.635821857695e-01 8.034382653807e-01 9.498404984630e-01 1.050004974509e+00 1.021240564051e+00 8.917644305398e-01 8.004339829043e-01 8.775203471865e-01 1.036066183851e+00 1.119535598489e+00 1.070709030335e+00 9.521097501082e-01 9.191016030154e-01 1.045250515336e+00 1.203478961250e+00 1.255445753924e+00 1.162895198184e+00 9.989828951753e-01 9.265638565424e-01 1.029913946040e+00 1.181076469170e+00 1.238316594473e+00 1.162983090381e+00 1.017332468054e+00 9.323489245105e-01 9.833415306965e-01 1.085806629952e+00 1.128368650357e+00 1.082103240258e+00 1.002536672427e+00 9.815966031391e-01 1.045393753722e+00 1.122164203577e+00 1.136261221241e+00 1.071685320205e+00 9.785072543354e-01 9.417103091715e-01 9.961524154854e-01 1.083074335176e+00 1.126630113383e+00 1.097947450763e+00 1.025607807339e+00 9.775071661174e-01 1.004472738114e+00 1.083899016436e+00 1.152532343877e+00 1.172379961662e+00 1.152973159574e+00 1.136017750801e+00 1.154203758981e+00 1.196460059625e+00 1.224967515083e+00 1.219197646325e+00 1.195224188329e+00 1.186976067260e+00 1.205733000677e+00 1.225341555283e+00 1.216331060067e+00 1.184606584773e+00 1.171180358463e+00 1.204594513809e+00 1.256305042160e+00 1.268499473178e+00 1.216513874777e+00 1.141934385194e+00 1.128360459342e+00 1.203852267917e+00 1.292312261780e+00 1.302013021510e+00 1.207063579105e+00 1.071476961336e+00 1.019026181774e+00 1.096299879192e+00 1.201120911641e+00 1.227271541722e+00 1.160661221210e+00 1.079741148565e+00 1.084955267712e+00 1.171256627301e+00 1.240903565447e+00 1.234274281417e+00 1.185093507798e+00 1.185247659243e+00 1.269475747465e+00 1.360361085639e+00 1.368589363572e+00 1.285045361327e+00 1.200020241115e+00 1.229309942157e+00 1.359054631765e+00 1.463838824460e+00 1.460661429938e+00 1.373593999948e+00 1.316112208241e+00 1.377380259374e+00 1.501870450429e+00 1.573714648028e+00 1.551121236480e+00 1.497532588543e+00 1.516286727880e+00 1.617175589628e+00 1.696766431940e+00 1.664845276608e+00 1.535477183354e+00 1.436156583130e+00 1.492316993684e+00 1.647273591621e+00 1.737165742817e+00 1.671515579945e+00 1.495521836411e+00 1.376494237138e+00 1.449266983886e+00 1.618350789288e+00 1.703456168795e+00 1.633681509308e+00 1.483652271844e+00 1.424066810088e+00 1.533961373119e+00 1.684696928594e+00 1.722764030638e+00 1.610864489341e+00 1.443837573483e+00 1.385887423831e+00 1.486197887311e+00 1.613153246454e+00 1.641345220221e+00 1.558965999736e+00 1.454007480300e+00 1.427736193257e+00 1.477975658771e+00 1.516647489846e+00 1.492950082449e+00 1.444820056348e+00 1.448908130670e+00 1.516144194999e+00 1.570711169102e+00 1.542009543273e+00 1.436852830716e+00 1.342687070194e+00 1.349411227155e+00 1.437050873333e+00 1.506988384979e+00 1.499086380191e+00 1.433343383541e+00 1.378486623252e+00 1.378140786378e+00 1.406793993101e+00 1.418356467389e+00 1.408660385747e+00 1.411691362458e+00 1.443185692834e+00 1.468336796417e+00 1.441957057728e+00 1.366233354913e+00 1.303860689835e+00 1.317667910543e+00 1.384353853042e+00 1.419512582609e+00 1.375512998554e+00 1.290808823731e+00 1.263054814508e+00 1.335687433735e+00 1.431870803826e+00 1.454785605947e+00 1.387451467236e+00 1.311509953435e+00 1.335622744105e+00 1.452896733735e+00 1.544514912126e+00 1.519268203033e+00 1.388211591353e+00 1.268741045358e+00 1.291880059907e+00 1.427459033795e+00 1.528107365731e+00 1.503339822734e+00 1.377839559190e+00 1.276240846758e+00 1.316531369244e+00 1.456956436781e+00 1.564402042053e+00 1.568173617398e+00 1.498250725317e+00 1.451282559090e+00 1.497146656234e+00 1.599733034303e+00 1.672237480590e+00 1.670082876550e+00 1.616870336307e+00 1.576755646413e+00 1.595402632942e+00 1.658520737200e+00 1.718315612323e+00 1.743023989159e+00 1.733557539999e+00 1.711417073404e+00 1.698850023639e+00 1.706443518949e+00 1.732050798404e+00 1.764864666225e+00 1.790546313033e+00 1.798004182643e+00 1.785625059803e+00 1.761506460849e+00 1.735388372932e+00 1.710269714578e+00 1.685121910104e+00 1.665434518940e+00 1.664072558684e+00 1.683862572085e+00 1.701959906799e+00 1.683078643534e+00 1.614565895854e+00 1.532139417348e+00 1.504234519640e+00 1.559835995865e+00 1.640284701665e+00 1.656653473917e+00 1.570204025346e+00 1.429552260088e+00 1.352981413180e+00 1.411756910916e+00 1.524576131858e+00 1.558505252456e+00 1.455228989449e+00 1.271242322524e+00 1.165742018149e+00 1.250206448624e+00 1.416335209455e+00 1.497077325053e+00 1.426860165814e+00 1.262541902190e+00 1.159216995742e+00 1.229515346622e+00 1.382360347429e+00 1.464035395039e+00 1.412398909262e+00 1.274062077279e+00 1.171320744992e+00 1.192498110092e+00 1.279179343839e+00 1.315482004020e+00 1.252942318738e+00 1.134808548776e+00 1.062960262325e+00 1.097644806520e+00 1.180092056223e+00 1.216765026835e+00 1.170221197281e+00 1.072701655079e+00 1.000971750576e+00 1.010432585098e+00 1.073398128657e+00 1.118638935268e+00 1.100614651973e+00 1.020388540786e+00 9.207766815435e-01 8.656332478587e-01 8.879653073649e-01 9.512520595480e-01 9.922337217375e-01 9.761390271473e-01 9.158516333284e-01 8.674997576532e-01 8.873724795739e-01 9.646942099827e-01 1.035370080059e+00 1.052869002253e+00 1.022173267860e+00 9.924997721711e-01 1.010176135714e+00 1.063231388983e+00 1.098335247382e+00 1.083899994785e+00 1.042847490786e+00 1.035343144066e+00 1.091387579985e+00 1.168708965483e+00 1.204163969556e+00 1.176236680987e+00 1.122101505606e+00 1.107514039409e+00 1.156385085278e+00 1.222725754247e+00 1.250514635538e+00 1.228649907712e+00 1.192912529748e+00 1.184852411553e+00 1.202845041651e+00 1.208282155662e+00 1.178687745279e+00 1.139909670803e+00 1.142580535797e+00 1.196545384092e+00 1.249953306889e+00 1.246683372778e+00 1.181760652084e+00 1.113356928526e+00 1.116984098153e+00 1.195298466931e+00 1.272713645135e+00 1.283327426743e+00 1.222596308751e+00 1.144637765225e+00 1.115925940899e+00 1.144771274060e+00 1.177278414409e+00 1.168068753037e+00 1.123266124860e+00 1.086683756535e+00 1.088297769340e+00 1.107753444149e+00 1.104869927210e+00 1.071524038034e+00 1.043588596936e+00 1.060634976228e+00 1.111197517745e+00 1.142024841397e+00 1.115923207082e+00 1.046793206305e+00 9.928056707200e-01 1.001469062072e+00 1.049495724198e+00 1.071868131908e+00 1.032431450569e+00 9.532560755371e-01 9.000732622747e-01 9.185002714914e-01 9.756372800209e-01 1.005964279992e+00 9.831394394841e-01 9.395945678782e-01 9.382287708721e-01 1.001400809541e+00 1.079822091134e+00 1.110872408549e+00 1.072588415747e+00 9.978671290497e-01 9.567433398359e-01 9.928077976684e-01 1.069176657027e+00 1.114251217669e+00 1.088120250879e+00 1.005066582680e+00 9.279725187118e-01 9.250824748250e-01 9.950848756354e-01 1.071003845842e+00 1.096459647673e+00 1.062774792039e+00 1.005363487712e+00 9.751058702145e-01 9.906255076939e-01 1.020831088252e+00 1.024545754794e+00 9.894775330246e-01 9.378120345388e-01 9.049372190385e-01 9.053874129660e-01 9.221880838939e-01 9.337427804305e-01 9.379942933269e-01 9.487402251441e-01 9.748546375347e-01 1.009086981917e+00 1.039328590977e+00 1.063016515230e+00 1.085709559610e+00 1.107780183788e+00 1.118946476727e+00 1.110482160494e+00 1.090654034809e+00 1.082642219281e+00 1.099858677827e+00 1.125347409195e+00 1.127906873542e+00 1.097879217310e+00 1.065049442145e+00 1.076254018319e+00 1.139147788359e+00 1.205628378622e+00 1.223694787731e+00 1.185730981064e+00 1.137603475127e+00 1.140522502565e+00 1.199439237774e+00 1.253768915699e+00 1.247105647033e+00 1.178095826629e+00 1.102667780522e+00 1.084846365771e+00 1.119809437163e+00 1.140477252308e+00 1.100501804190e+00 1.021531145570e+00 9.789112496944e-01 1.018140954500e+00 1.088421264080e+00 1.111586635713e+00 1.066539476480e+00 1.006705401052e+00 1.011457421444e+00 1.085206800871e+00 1.150086384162e+00 1.145537938686e+00 1.085748590987e+00 1.049410785380e+00 1.094553926047e+00 1.174893437407e+00 1.201156206703e+00 1.140862901720e+00 1.055204950816e+00 1.060841178270e+00 1.183857690704e+00 1.314215011608e+00 1.345857502895e+00 1.259959482434e+00 1.138439181512e+00 1.118222387365e+00 1.233542469132e+00 1.366396102724e+00 1.404725752390e+00 1.326972666930e+00 1.201895794329e+00 1.140889867773e+00 1.184605816323e+00 1.257360689644e+00 1.278181450261e+00 1.240187936617e+00 1.200498276537e+00 1.213036611383e+00 1.262805438728e+00 1.292588442802e+00 1.276439106578e+00 1.246862833660e+00 1.258236723768e+00 1.317285449653e+00 1.371279146176e+00 1.369427295004e+00 1.312305015804e+00 1.253257586354e+00 1.249629717313e+00 1.297988736794e+00 1.342909333691e+00 1.345223404314e+00 1.318602441879e+00 1.311240306214e+00 1.350196824256e+00 1.408258024746e+00 1.438890045599e+00 1.427353664495e+00 1.404446011253e+00 1.415154825233e+00 1.466414510215e+00 1.515873468434e+00 1.515895018638e+00 1.456131151409e+00 1.374085531036e+00 1.330403563730e+00 1.354026545717e+00 1.411586737437e+00 1.446217856731e+00 1.428093790476e+00 1.370788324170e+00 1.318887195732e+00 1.312999251513e+00 1.352880831126e+00 1.400984506151e+00 1.419666319800e+00 1.397509572312e+00 1.351149059381e+00 1.308922335023e+00 1.286749399082e+00 1.276775532215e+00 1.261793018820e+00 1.238156570633e+00 1.221308701547e+00 1.227594937284e+00 1.251729928812e+00 1.269681944577e+00 1.265217175072e+00 1.249748386184e+00 1.253775994458e+00 1.292640788410e+00 1.343835081162e+00 1.368139117906e+00 1.347316333252e+00 1.300413192967e+00 1.266982011524e+00 1.265647411546e+00 1.271849732920e+00 1.248784908206e+00 1.192489033179e+00 1.143964171155e+00 1.150525547756e+00 1.204243195265e+00 1.246589497799e+00 1.233926027695e+00 1.179656044833e+00 1.147499350148e+00 1.188603192822e+00 1.276053829000e+00 1.339278742199e+00 1.338391041195e+00 1.290578323994e+00 1.248690645134e+00 1.246610408143e+00 1.263988602651e+00 1.261778665002e+00 1.236469180478e+00 1.226043716535e+00 1.259560915281e+00 1.308891904032e+00 1.316612240728e+00 1.260946118838e+00 1.189653756024e+00 1.190249154548e+00 1.285414076971e+00 1.393579110915e+00 1.425419336946e+00 1.360736730534e+00 1.262718162406e+00 1.233432755259e+00 1.300424707050e+00 1.379768489806e+00 1.385843115116e+00 1.313185337410e+00 1.240208047305e+00 1.255431577963e+00 1.341409345819e+00 1.394774375553e+00 1.345237638888e+00 1.216412516031e+00 1.124328846249e+00 1.173905191031e+00 1.307475097332e+00 1.383747701473e+00 1.323403120651e+00 1.147366528332e+00 9.758556199468e-01 9.581770305099e-01 1.074515068152e+00 1.167345196985e+00 1.140756700396e+00 1.003564724852e+00 8.573134685043e-01 8.374882509642e-01 9.440691790546e-01 1.048067223935e+00 1.065350130683e+00 9.977122328224e-01 9.122126715873e-01 8.900324910293e-01 9.403770615925e-01 9.957775306433e-01 9.977085444190e-01 9.390680675843e-01 8.580528644676e-01 8.059954627021e-01 7.968854608981e-01 7.946810356929e-01 7.623865615926e-01 7.042988506756e-01 6.678839075025e-01 6.939625778540e-01 7.546513146419e-01 7.844463951170e-01 7.458629821585e-01 6.583548684533e-01 6.018887572239e-01 6.473795772430e-01 7.443242639580e-01 7.917515276875e-01 7.358471158734e-01 5.886155338890e-01 4.401488135097e-01 4.349489966150e-01 5.371657967954e-01 5.917009977092e-01 5.396781940833e-01 4.238033298678e-01 3.945161324702e-01 5.193158595929e-01 6.459979469375e-01 6.730917192621e-01 6.001285681096e-01 5.290391404239e-01 5.955859760603e-01 7.449651085744e-01 8.320608832762e-01 7.892614686063e-01 6.484858831231e-01 5.617362788291e-01 6.700936872645e-01 8.408794791836e-01 9.118305162185e-01 8.373475468411e-01 6.916055056447e-01 6.666657862888e-01 8.311996794175e-01 1.000613259703e+00 1.033623744517e+00 9.074537141388e-01 7.211810428949e-01 6.879163410585e-01 8.521178810059e-01 1.002214867009e+00 1.004851724977e+00 8.576762372800e-01 6.838783008809e-01 6.872633312984e-01 8.470576706027e-01 9.630559106438e-01 9.481847377502e-01 8.490229770796e-01 8.090230420041e-01 9.061664670146e-01 1.027382836501e+00 1.047648492569e+00 9.491863202161e-01 8.376291845968e-01 8.702265596135e-01 1.022903509371e+00 1.127781262876e+00 1.086939909666e+00 9.245135787229e-01 7.981117633877e-01 8.822128377354e-01 1.079503229143e+00 1.198676636919e+00 1.166639284666e+00 1.035896408605e+00 9.608496313990e-01 1.051462934927e+00 1.209468388015e+00 1.289028110683e+00 1.240056460904e+00 1.115866155257e+00 1.034624551444e+00 1.064889853747e+00 1.137423065436e+00 1.151667573656e+00 1.080165840624e+00 9.755752087216e-01 9.225061993877e-01 9.462110116504e-01 9.893933871246e-01 1.000553039475e+00 9.840264715062e-01 9.758873508458e-01 9.923715859243e-01 1.012886601639e+00 1.016365937754e+00 1.012032474093e+00 1.023929443704e+00 1.050679792544e+00 1.060162460968e+00 1.029252961840e+00 9.781801592829e-01 9.608669999168e-01 1.001683565894e+00 1.056980963927e+00 1.070155394822e+00 1.034795369752e+00 1.005444067998e+00 1.041918021936e+00 1.127001656765e+00 1.187678983641e+00 1.181992231114e+00 1.139897486666e+00 1.139053298055e+00 1.212969894805e+00 1.299980272707e+00 1.320453679173e+00 1.258927544730e+00 1.185921890962e+00 1.202911601783e+00 1.313052420938e+00 1.411811330030e+00 1.413502364457e+00 1.323878363434e+00 1.243318547342e+00 1.282115097249e+00 1.414854914885e+00 1.515566617155e+00 1.502845028267e+00 1.397702860058e+00 1.312776401949e+00 1.353640705134e+00 1.481253001849e+00 1.568272498557e+00 1.540813985974e+00 1.427930458828e+00 1.345286979450e+00 1.394538238401e+00 1.535568734173e+00 1.647122336987e+00 1.657933149884e+00 1.585093123313e+00 1.513351114832e+00 1.526045110557e+00 1.619899612806e+00 1.718206067461e+00 1.755452726376e+00 1.718978813003e+00 1.643085897973e+00 1.580540130820e+00 1.564037968931e+00 1.584095692874e+00 1.605219920162e+00 1.597868365960e+00 1.557322168106e+00 1.505071447292e+00 1.474691859625e+00 1.484860735824e+00 1.520375198736e+00 1.546273202631e+00 1.540448242084e+00 1.512782815893e+00 1.496206319022e+00 1.512190063986e+00 1.542955071803e+00 1.547878836678e+00 1.504615579559e+00 1.433452998671e+00 1.385616505810e+00 1.393725099463e+00 1.431955736939e+00 1.445044742738e+00 1.405164499069e+00 1.337098295286e+00 1.299074669527e+00 1.324797762663e+00 1.385208406668e+00 1.426233404578e+00 1.422997128321e+00 1.392544748795e+00 1.368621460541e+00 1.364697397258e+00 1.364817777623e+00 1.351455799657e+00 1.330539467540e+00 1.322427087365e+00 1.329664427777e+00 1.325642179706e+00 1.283729466055e+00 1.213915410913e+00 1.169258663161e+00 1.197055470246e+00 1.273787643507e+00 1.325838798076e+00 1.302301981115e+00 1.214864591278e+00 1.135687066660e+00 1.138510254539e+00 1.208474053738e+00 1.259288609495e+00 1.229148633574e+00 1.129309071665e+00 1.041637597908e+00 1.051786241253e+00 1.139278673743e+00 1.205216627094e+00 1.188232343526e+00 1.114268899444e+00 1.086616131175e+00 1.185381043376e+00 1.353755273927e+00 1.473954614278e+00 1.479637059103e+00 1.390754586518e+00 1.308927024757e+00 1.343965074755e+00 1.480789757601e+00 1.598650086120e+00 1.603748949454e+00 1.490413029581e+00 1.347588354826e+00 1.308442715231e+00 1.405389132736e+00 1.525720214314e+00 1.558766937347e+00 1.488252366236e+00 1.395708856037e+00 1.393607056811e+00 1.493035424276e+00 1.588838266896e+00 1.588521058475e+00 1.490777727743e+00 1.386461268966e+00 1.380980112977e+00 1.462650702389e+00 1.515870571224e+00 1.457530903550e+00 1.307550274973e+00 1.186117217818e+00 1.208449036179e+00 1.322410118391e+00 1.385641812821e+00 1.332016394776e+00 1.215549180090e+00 1.170514340822e+00 1.257790708071e+00 1.371894115449e+00 1.389890166313e+00 1.291172004403e+00 1.174174262338e+00 1.179937771091e+00 1.303332800663e+00 1.396216366927e+00 1.355378457945e+00 1.203280944465e+00 1.090891844904e+00 1.166790726057e+00 1.349412099949e+00 1.458103016600e+00 1.412967778908e+00 1.267294255924e+00 1.179294335274e+00 1.257679078024e+00 1.402468437395e+00 1.459505024136e+00 1.377388567241e+00 1.225734050145e+00 1.144963843665e+00 1.190729257903e+00 1.252071096521e+00 1.211479123862e+00 1.061807027386e+00 9.188384608289e-01 9.281169273713e-01 1.045870288307e+00 1.109776886150e+00 1.046728277507e+00 9.150814307698e-01 8.706922176614e-01 9.789635957743e-01 1.104182467845e+00 1.117616657451e+00 1.005775825471e+00 8.725866421981e-01 8.662028678951e-01 9.703702246096e-01 1.029325844477e+00 9.561257283625e-01 7.926648214520e-01 7.096965258923e-01 8.233308949647e-01 9.813749260601e-01 1.026246726409e+00 9.310650117113e-01 7.997618762084e-01 8.114604154254e-01 9.682412778953e-01 1.094912262094e+00 1.086286870985e+00 9.605170089441e-01 8.488957975401e-01 8.883983685048e-01 1.013545177175e+00 1.066800977876e+00 9.845925067853e-01 8.304967171512e-01 7.765482681616e-01 9.000208302126e-01 1.045634816299e+00 1.073898498551e+00 9.659929476328e-01 8.235440564057e-01 8.166392771680e-01 9.592532678438e-01
 9.056086922279e-01 8.751577560767e-01 8.403413659488e-01 8.363460977854e-01 8.706217145701e-01 9.148107200535e-01 9.383223301487e-01 9.356259744591e-01 9.252596441425e-01 9.274701533854e-01 9.415101553492e-01 9.498328064947e-01 9.439564995134e-01 9.126092525994e-01 8.866588209479e-01 9.335631728618e-01 1.014900986007e+00 1.044098596707e+00 9.964869276656e-01 9.383170758486e-01 9.607237289302e-01 1.051703290530e+00 1.116614239276e+00 1.102502609532e+00 1.038674970430e+00 9.981209538989e-01 1.010339379237e+00 1.029779300013e+00 1.014016724314e+00 9.810097916443e-01 9.783142684329e-01 1.005465802081e+00 1.005284214023e+00 9.393523533365e-01 8.437397898968e-01 8.155768606322e-01 8.930855101413e-01 9.906082605564e-01 1.019794710531e+00 9.648292731286e-01 8.764421874834e-01 8.236974597225e-01 8.181349823737e-01 8.080323176698e-01 7.559147199010e-01 6.809828073797e-01 6.372884528924e-01 6.455406358656e-01 6.664164193126e-01 6.653409232149e-01 6.574094839756e-01 6.839099685500e-01 7.499185581046e-01 8.143850529149e-01 8.285345131305e-01 7.997312536206e-01 7.522827068503e-01 7.362850213828e-01 7.584999854664e-01 7.873544700673e-01 8.103345497875e-01 8.467823113742e-01 9.052916426387e-01 9.559323041927e-01 9.622258613619e-01 9.256718024817e-01 8.941175134741e-01 9.127817256538e-01 9.597052890001e-01 9.713587113737e-01 9.161640208491e-01 8.262568764922e-01 7.749860671391e-01 7.947387413932e-01 8.360071654963e-01 8.496610284689e-01 8.453098889712e-01 8.626188861919e-01 9.039627027170e-01 9.264950029494e-01 9.048623488533e-01 8.732222755572e-01 8.931056178398e-01 9.619599457460e-01 1.006188006809e+00 9.733235760430e-01 8.937662229658e-01 8.744053079853e-01 9.741611280978e-01 1.108166512318e+00 1.170954931300e+00 1.134418003315e+00 1.054309825543e+00 1.023715612105e+00 1.074494060202e+00 1.165465355675e+00 1.270501170787e+00 1.343271260258e+00 1.376632474980e+00 1.376544998493e+00 1.364075807627e+00 1.332098935492e+00 1.300606149695e+00 1.287422020804e+00 1.283735405955e+00 1.287997055886e+00 1.280978887368e+00 1.253514613761e+00 1.219585632821e+00 1.195681987899e+00 1.174240401107e+00 1.133893929331e+00 1.076743990214e+00 1.041299042934e+00 1.060303241613e+00 1.108535294363e+00 1.128994829883e+00 1.097225561745e+00 1.044616613318e+00 1.024340512604e+00 1.043283630345e+00 1.052565569726e+00 1.014957108275e+00 9.518218677330e-01 9.233025036579e-01 9.489973935380e-01 9.735328956247e-01 9.389286360795e-01 8.497018300079e-01 7.772147026540e-01 7.879380874915e-01 8.477715391889e-01 8.769799064235e-01 8.491251172697e-01 8.036662215751e-01 7.936384403650e-01 8.126217622144e-01 8.064118182593e-01 7.481498161321e-01 6.714068121111e-01 6.371239964250e-01 6.481581528200e-01 6.410773161648e-01 5.914160303849e-01 5.173055169560e-01 4.805212299870e-01 4.904129680950e-01 5.165261951501e-01 5.260872858150e-01 5.251733340795e-01 5.460218892596e-01 5.923574969486e-01 6.303053974249e-01 6.411023574023e-01 6.521140372613e-01 7.034367880444e-01 7.808281772216e-01 8.256806662520e-01 8.008624247771e-01 7.286334368243e-01 6.834785089471e-01 7.115612209244e-01 7.607598386893e-01 7.621172235089e-01 7.163762625571e-01 6.979733913409e-01 7.641692389080e-01 8.629007507066e-01 9.141254421704e-01 9.031187879641e-01 8.901221513904e-01 9.433681564917e-01 1.041857590816e+00 1.104039382355e+00 1.084893774525e+00 1.017075587144e+00 9.905052678700e-01 1.054605292196e+00 1.148200720526e+00 1.183455301017e+00 1.131958746493e+00 1.041759013394e+00 1.004760784777e+00 1.061761887770e+00 1.150843797560e+00 1.191046744800e+00 1.154217159270e+00 1.074105594762e+00 1.017638313698e+00 1.022506057009e+00 1.055410649979e+00 1.058474430651e+00 1.011095365430e+00 9.457485799078e-01 9.184148999654e-01 9.435644229041e-01 9.733257259579e-01 9.575448704538e-01 8.960672777441e-01 8.419964804913e-01 8.478689588837e-01 8.925837532011e-01 9.082684810185e-01 8.617192507351e-01 7.870253331802e-01 7.587985719955e-01 8.008318612809e-01 8.513689003235e-01 8.550863818351e-01 8.228082818245e-01 8.117343633161e-01 8.470282630301e-01 8.824077629604e-01 8.689335465218e-01 8.211239587953e-01 8.102639858684e-01 8.693915006446e-01 9.320385337682e-01 9.190532420855e-01 8.214082810406e-01 7.210166230237e-01 7.276022342543e-01 8.153590119825e-01 8.644242322194e-01 8.200822960958e-01 7.273495965258e-01 7.002194875828e-01 7.707616526446e-01 8.292644926553e-01 8.028753252066e-01 6.762822384667e-01 5.270261852525e-01 5.237466196101e-01 6.763005314102e-01 7.992568700786e-01 7.680840357935e-01 6.147019308228e-01 5.281411251545e-01 6.540227151774e-01 8.050833833391e-01 8.221750170599e-01 6.996772049264e-01 5.752815119586e-01 6.278708740174e-01 7.612601479834e-01 7.925273885661e-01 6.829803921769e-01 5.632600865568e-01 6.521217063017e-01 8.573295361631e-01 9.642176833474e-01 8.930941442919e-01 6.967139561799e-01 5.756020128069e-01 6.915456761371e-01 8.521838407559e-01 8.843781116232e-01 7.679159655504e-01 5.943886711304e-01 5.158945957269e-01 5.507457746139e-01 5.639875703504e-01 5.235566348895e-01 5.369856884578e-01 6.608419786255e-01 7.770591480417e-01 7.751136617219e-01 6.408366162190e-01 4.853091514829e-01 5.149684095469e-01 6.701445056038e-01 7.480635023061e-01 6.858508994077e-01 5.506517917897e-01 5.158454453973e-01 6.287168695413e-01 7.253486786804e-01 7.180688347377e-01 6.483535643534e-01 6.364297218005e-01 7.170894282071e-01 7.829211880669e-01 7.553612938650e-01 6.620817667879e-01 6.198482273107e-01 6.876723371116e-01 7.649820477039e-01 7.636530061798e-01 7.068005048087e-01 7.043931641944e-01 8.020485297954e-01 9.013843442232e-01 9.108694897601e-01 8.328435958008e-01 7.597725656317e-01 7.821259597716e-01 8.555255580271e-01 8.811988462843e-01 8.369042486887e-01 7.867574893873e-01 7.986774724161e-01 8.416423747339e-01 8.408549509240e-01 7.908336886344e-01 7.747277172887e-01 8.545025947910e-01 9.595132216340e-01 9.877438450700e-01 9.122963366620e-01 7.995322507960e-01 7.589399786587e-01 8.131152586670e-01 8.637618728466e-01 8.562089556535e-01 7.889640429022e-01 7.086431098849e-01 6.916974800417e-01 7.492380937264e-01 8.065851309738e-01 8.004474122202e-01 7.341199900306e-01 6.839819705084e-01 7.227836576915e-01 8.226380308230e-01 8.764088331302e-01 8.148382224435e-01 7.063396195630e-01 6.921537476740e-01 7.911701268653e-01 8.717930672748e-01 8.587167755951e-01 7.916810762728e-01 7.743664896201e-01 8.323822371755e-01 8.758361234406e-01 8.438059579010e-01 7.817378576488e-01 7.968151326322e-01 8.975198587134e-01 9.768944205258e-01 9.674843636571e-01 9.025624581808e-01 8.794091863465e-01 9.337133565997e-01 9.869299797908e-01 9.687280463096e-01 8.983630858274e-01 8.616742668705e-01 8.983614190483e-01 9.413013382599e-01 9.231956962694e-01 8.584490639246e-01 8.216414970112e-01 8.444837121422e-01 8.673227250727e-01 8.395052106446e-01 7.954858393695e-01 8.154003018270e-01 8.961737280838e-01 9.489716530894e-01 9.264635433333e-01 8.803937146352e-01 9.099284055071e-01 1.012672304185e+00 1.105421323753e+00 1.131184089681e+00 1.106151865409e+00 1.063250645899e+00 1.038986663696e+00 1.098760196292e+00 1.226705289586e+00 1.336175853496e+00 1.353867337814e+00 1.280607844498e+00 1.203073930117e+00 1.227323608111e+00 1.340985277424e+00 1.427996242433e+00 1.410354084842e+00 1.313721278429e+00 1.247577899334e+00 1.285352321788e+00 1.358117057025e+00 1.357051728785e+00 1.268510123778e+00 1.196755369619e+00 1.246226290301e+00 1.353325331008e+00 1.371526398463e+00 1.245073311304e+00 1.072675426274e+00 1.055118662798e+00 1.211104524463e+00 1.335867618634e+00 1.299636028364e+00 1.142176843609e+00 1.049278672333e+00 1.150696598057e+00 1.309116304527e+00 1.356773456170e+00 1.279901519966e+00 1.179348341908e+00 1.173238689187e+00 1.242979374954e+00 1.273957311224e+00 1.213585965022e+00 1.115903754562e+00 1.076663747371e+00 1.104914170905e+00 1.116252871018e+00 1.079721203994e+00 1.043008263904e+00 1.035328985770e+00 1.043968227943e+00 1.035454225301e+00 9.955519948546e-01 9.650371309772e-01 9.941073253783e-01 1.059022258176e+00 1.084430832437e+00 1.033963290661e+00 9.513630079136e-01 9.227133318927e-01 9.612343545398e-01 9.826482473872e-01 9.248321655135e-01 8.230337026065e-01 7.858870081166e-01 8.450116961204e-01 8.929766652744e-01 8.452685672210e-01 7.380273042964e-01 7.139937713531e-01 8.231964017787e-01 9.254337346043e-01 9.176858398400e-01 8.409154090659e-01 8.535201174696e-01 1.006494912579e+00 1.142849232840e+00 1.129668802117e+00 9.761324360797e-01 8.650307770821e-01 9.886387696597e-01 1.203130285917e+00 1.285613322363e+00 1.174080470757e+00 9.903921288219e-01 9.849454708366e-01 1.176277491380e+00 1.314148644308e+00 1.256726628646e+00 1.063212768280e+00 9.843109682935e-01 1.169600993551e+00 1.399660210109e+00 1.468013125420e+00 1.314219063224e+00 1.057660336943e+00 9.967498866100e-01 1.239387003346e+00 1.498836848922e+00 1.566032005005e+00 1.411333033773e+00 1.161937983910e+00 1.063337455853e+00 1.201341957264e+00 1.360619904573e+00 1.376649451764e+00 1.260680655408e+00 1.166808889502e+00 1.240323988652e+00 1.404814843156e+00 1.491600621360e+00 1.436049772525e+00 1.312420153147e+00 1.278998423940e+00 1.393906544262e+00 1.531591376625e+00 1.564972883410e+00 1.482396822244e+00 1.385940925391e+00 1.398132045585e+00 1.507037308321e+00 1.590597458599e+00 1.574007311092e+00 1.493784709390e+00 1.462400845355e+00 1.541368436556e+00 1.657496740069e+00 1.703992246315e+00 1.651331620666e+00 1.566555357356e+00 1.552379046517e+00 1.628634432326e+00 1.708964529357e+00 1.710177650417e+00 1.628019270658e+00 1.533963659302e+00 1.507657559548e+00 1.548688243297e+00 1.587654742440e+00 1.576745887344e+00 1.532097574711e+00 1.504250866058e+00 1.513973253531e+00 1.529481028562e+00 1.515597512729e+00 1.482454054075e+00 1.475977850538e+00 1.516822864769e+00 1.564363983839e+00 1.561145853197e+00 1.494586979086e+00 1.415257650557e+00 1.394815731660e+00 1.443302479138e+00 1.496439237843e+00 1.496174945374e+00 1.448928090360e+00 1.417079300069e+00 1.450423943634e+00 1.522720909265e+00 1.566960807713e+00 1.552206812293e+00 1.512576186403e+00 1.513625979173e+00 1.576690936082e+00 1.650621632109e+00 1.671427334803e+00 1.622392123258e+00 1.545054281980e+00 1.503433692523e+00 1.522213287290e+00 1.567024408972e+00 1.593079791026e+00 1.588718946230e+00 1.571820714389e+00 1.559618396343e+00 1.551567537237e+00 1.544582650285e+00 1.552791990824e+00 1.595079832267e+00 1.659253873163e+00 1.696986627455e+00 1.665165751394e+00 1.571499882832e+00 1.488452402362e+00 1.500513230598e+00 1.599841876333e+00 1.685725895439e+00 1.671943230850e+00 1.557168327935e+00 1.437209163837e+00 1.438298126867e+00 1.563783024782e+00 1.685911263656e+00 1.699371883277e+00 1.603014320452e+00 1.500997087447e+00 1.518956402688e+00 1.647967029838e+00 1.753883749973e+00 1.732495784437e+00 1.588804938495e+00 1.442756758954e+00 1.444104363903e+00 1.583930944021e+00 1.705105253784e+00 1.691529464822e+00 1.547354074053e+00 1.394932807189e+00 1.388508182695e+00 1.523208960319e+00 1.645134567377e+00 1.645263535222e+00 1.534204911946e+00 1.425028731022e+00 1.434036893458e+00 1.535249209236e+00 1.601197055899e+00 1.556268376381e+00 1.435963953956e+00 1.359609589401e+00 1.406238501164e+00 1.504002438239e+00 1.530714245761e+00 1.447308581150e+00 1.332370789494e+00 1.323105015245e+00 1.443297569495e+00 1.561124448698e+00 1.556762735394e+00 1.422381853127e+00 1.276308179580e+00 1.281754078182e+00 1.429364377652e+00 1.544828309970e+00 1.503906216959e+00 1.313166590751e+00 1.119683077027e+00 1.124023303010e+00 1.293634519240e+00 1.411860020132e+00 1.354983791619e+00 1.152198775170e+00 9.909126496685e-01 1.079242206507e+00 1.305819603277e+00 1.435253944109e+00 1.365508415734e+00 1.142586328984e+00 9.654149924204e-01 1.050781830903e+00 1.280353215864e+00 1.416390180958e+00 1.362149963603e+00 1.161152118632e+00 9.838073337662e-01 1.016711750079e+00 1.189974675351e+00 1.309013902526e+00 1.295205048539e+00 1.198968823962e+00 1.149272656800e+00 1.221220490239e+00 1.338530623097e+00 1.390420648764e+00 1.345413419838e+00 1.264084410041e+00 1.245742839962e+00 1.316832325886e+00 1.398732077788e+00 1.409715926667e+00 1.338524627112e+00 1.248077324458e+00 1.223513768254e+00 1.278303739855e+00 1.340742631425e+00 1.344180475060e+00 1.285291758251e+00 1.221213826320e+00 1.217610668728e+00 1.275251987079e+00 1.331666387903e+00 1.331991762556e+00 1.271034961680e+00 1.191124102698e+00 1.147630645954e+00 1.156834965204e+00 1.183332612165e+00 1.185632263549e+00 1.155647031869e+00 1.120112232253e+00 1.112285194197e+00 1.136889413388e+00 1.167348592218e+00 1.177159872095e+00 1.165117122984e+00 1.153944562608e+00 1.166794430554e+00 1.202224401540e+00 1.236122416061e+00 1.246803387651e+00 1.233304955595e+00 1.213364851725e+00 1.205488485439e+00 1.211518620837e+00 1.219488675248e+00 1.222610315354e+00 1.229964253346e+00 1.255886871123e+00 1.298898630978e+00 1.336754948777e+00 1.345294323728e+00 1.320008841995e+00 1.281891104238e+00 1.262301110549e+00 1.274724381165e+00 1.302440669057e+00 1.317483426180e+00 1.304846677364e+00 1.268838812244e+00 1.223170217541e+00 1.178329379902e+00 1.139757173826e+00 1.115034717577e+00 1.114273696398e+00 1.137026816176e+00 1.163458136089e+00 1.167550444590e+00 1.140453808047e+00 1.101466229999e+00 1.084660289950e+00 1.104766106073e+00 1.139803531276e+00 1.156967232222e+00 1.145852989562e+00 1.124791453364e+00 1.119229469532e+00 1.132998545484e+00 1.147850734255e+00 1.151238734060e+00 1.153341415804e+00 1.172407299648e+00 1.206424121805e+00 1.231371158467e+00 1.232237658955e+00 1.227838285087e+00 1.255895016842e+00 1.323299779911e+00 1.385555452259e+00 1.389889867254e+00 1.329044317047e+00 1.262603654682e+00 1.275644689873e+00 1.374574475034e+00 1.468541245529e+00 1.471145011249e+00 1.374878852344e+00 1.268701049952e+00 1.277771799457e+00 1.406376375701e+00 1.525168103946e+00 1.527259516677e+00 1.410071293878e+00 1.284676707316e+00 1.298347447286e+00 1.444125975925e+00 1.567333006766e+00 1.553561015719e+00 1.405511340062e+00 1.245847734667e+00 1.236195702589e+00 1.368781703484e+00 1.478667858858e+00 1.456403749679e+00 1.322711850520e+00 1.215451929194e+00 1.267344063841e+00 1.418329044289e+00 1.509148942261e+00 1.463117751386e+00 1.330794008100e+00 1.259561694565e+00 1.343446727166e+00 1.486998650034e+00 1.545492623018e+00 1.470569733156e+00 1.334702024846e+00 1.281084713830e+00 1.362208965570e+00 1.462081147410e+00 1.457057277404e+00 1.336425906721e+00 1.221142272571e+00 1.268708653531e+00 1.450135527029e+00 1.589119627194e+00 1.569972373825e+00 1.405097977518e+00 1.240901032252e+00 1.266255580064e+00 1.455602686054e+00 1.610496632980e+00 1.605820412173e+00 1.452077413676e+00 1.286362305192e+00 1.282685228375e+00 1.430052856833e+00 1.554601886302e+00 1.544216099124e+00 1.420084011255e+00 1.319024492116e+00 1.374085059213e+00 1.535675153000e+00 1.649760529137e+00 1.631746304870e+00 1.511886735363e+00 1.409678883663e+00 1.428616337755e+00 1.529900346856e+00 1.595571584771e+00 1.566580644751e+00 1.481212703851e+00 1.432080552455e+00 1.464116581609e+00 1.521215761450e+00 1.528500478536e+00 1.480327779481e+00 1.444073301351e+00 1.481397161626e+00 1.562964611413e+00 1.606246872974e+00 1.574564157681e+00 1.517759423487e+00 1.524789014798e+00 1.608997104659e+00 1.679818564403e+00 1.650538933112e+00 1.531341973070e+00 1.445976213878e+00 1.518513387746e+00 1.689897669905e+00 1.789332639760e+00 1.717075036893e+00 1.518810277386e+00 1.393388588788e+00 1.517440981498e+00 1.767113744334e+00 1.906849404556e+00 1.828413543165e+00 1.593949044611e+00 1.429715481674e+00 1.536350175034e+00 1.778168972734e+00 1.902285785505e+00 1.804432350475e+00 1.562099248626e+00 1.408439303815e+00 1.512973442895e+00 1.714301234452e+00 1.778746926890e+00 1.637170897429e+00 1.410728333705e+00 1.351831991177e+00 1.533485789179e+00 1.721902470757e+00 1.719330032634e+00 1.507094675786e+00 1.257070276160e+00 1.250520238075e+00 1.480018435408e+00 1.660159054274e+00 1.623705613025e+00 1.391589096853e+00 1.163487551691e+00 1.192635750601e+00 1.402265510261e+00 1.527940603827e+00 1.459669519272e+00 1.275357960346e+00 1.194531265765e+00 1.333358313712e+00 1.514984574819e+00 1.549520391976e+00 1.403419561601e+00 1.211448380154e+00 1.201105599469e+00 1.388899351961e+00 1.555113918864e+00 1.552089160934e+00 1.387995509377e+00 1.211006874271e+00 1.205264906343e+00 1.347390489990e+00 1.457510609671e+00 1.442195163349e+00 1.344424076925e+00 1.287584175358e+00 1.336918058877e+00 1.416201131793e+00 1.426182816110e+00 1.356279775369e+00 1.285271699559e+00 1.291066459766e+00 1.344941377484e+00 1.355663427958e+00 1.287058388909e+00 1.199472894245e+00 1.190384482115e+00 1.260309751661e+00 1.305450861460e+00 1.253059058699e+00 1.141379525866e+00 1.105320358556e+00 1.216288338152e+00 1.361529340687e+00 1.401693774870e+00 1.299737995898e+00 1.145619454828e+00 1.108895759214e+00 1.233227327742e+00 1.366778576530e+00 1.381118002144e+00 1.274553608683e+00 1.164177684686e+00 1.184053037333e+00 1.304453923794e+00 1.385201485091e+00 1.357689866763e+00 1.276975053845e+00 1.268513095878e+00 1.371865366067e+00 1.480597710290e+00 1.487419315999e+00 1.389696920332e+00 1.297113694873e+00 1.330412557418e+00 1.452474326016e+00 1.518290216317e+00 1.445328792340e+00 1.280744834272e+00 1.187975694185e+00 1.279085216918e+00 1.435807884105e+00 1.484868538626e+00 1.367973380707e+00 1.172616827886e+00 1.102501067900e+00 1.246367703735e+00 1.427828807053e+00 1.472687344848e+00 1.341167660348e+00 1.128031445994e+00 1.028744772065e+00 1.133765037157e+00 1.284557825861e+00 1.324815964299e+00 1.226292813344e+00 1.072591876200e+00 1.001524665595e+00 1.058398096557e+00 1.141304598033e+00 1.157961491515e+00 1.107014460934e+00 1.054086126877e+00 1.058320388251e+00 1.103538654197e+00 1.130217073497e+00 1.108276297358e+00 1.055080704988e+00 1.007515688584e+00 9.828219391772e-01 9.707896948552e-01 9.630836840130e-01 9.681886082396e-01 9.883350648752e-01 9.990728583807e-01 9.693019758233e-01 9.003691438452e-01 8.459579742076e-01 8.723557961854e-01 9.678703487834e-01 1.052152330682e+00 1.064523403326e+00 1.003918374324e+00 9.257920688981e-01 9.004188369477e-01 9.383272155693e-01 9.843646568309e-01 9.933745890870e-01 9.700725203577e-01 9.513365720576e-01 9.599169290838e-01 9.793811296136e-01 9.837800653936e-01 9.761227197126e-01 9.862338434586e-01 1.030094015173e+00 1.083898455810e+00 1.111755407997e+00 1.105704307124e+00 1.094052634846e+00 1.109762104903e+00 1.148148973999e+00 1.171427380660e+00 1.154478185882e+00 1.116159161872e+00 1.106416206921e+00 1.149010054789e+00 1.205875933145e+00 1.219804629619e+00 1.173148907309e+00 1.110003159091e+00 1.106561135324e+00 1.185654560006e+00 1.282949522770e+00 1.321623073414e+00 1.276098320078e+00 1.186236554450e+00 1.134039566959e+00 1.170393131303e+00 1.255570486912e+00 1.312351080355e+00 1.300665467515e+00 1.237655580024e+00 1.180865955284e+00 1.180692530883e+00 1.230005947211e+00 1.278111729853e+00 1.286452079119e+00 1.257442494685e+00 1.227554411512e+00 1.233040674014e+00 1.271624719809e+00 1.305376933015e+00 1.299875168255e+00 1.254145086184e+00 1.202871306138e+00 1.187951643493e+00 1.214715048571e+00 1.245351103000e+00 1.240801993376e+00 1.197823052087e+00 1.152330479694e+00 1.146010800076e+00 1.178841490960e+00 1.209000757148e+00 1.201597853976e+00 1.163166771112e+00 1.134990311311e+00 1.148382489676e+00 1.184695266512e+00 1.197566464852e+00 1.164620506099e+00 1.109561913918e+00 1.080268904559e+00 1.094595673702e+00 1.117835288839e+00 1.109480481947e+00 1.072338472751e+00 1.052656700449e+00 1.086315301483e+00 1.147257682204e+00 1.179377720193e+00 1.162147142118e+00 1.134382659665e+00 1.157531026559e+00 1.237303556695e+00 1.310295876909e+00 1.316901497016e+00 1.256881398134e+00 1.192803690451e+00 1.194475243031e+00 1.254064257132e+00 1.297684138116e+00 1.275920234492e+00 1.210461221421e+00 1.173433361912e+00 1.205855783501e+00 1.262447975772e+00 1.275613435591e+00 1.236336581646e+00 1.205113156880e+00 1.242978115683e+00 1.322625439043e+00 1.358731701887e+00 1.306662750615e+00 1.212420636517e+00 1.186654759900e+00 1.273758487074e+00 1.377105268847e+00 1.382900254133e+00 1.269839343952e+00 1.140032267128e+00 1.156376714136e+00 1.322278887376e+00 1.469503583297e+00 1.475184167228e+00 1.344699107196e+00 1.216571507102e+00 1.263896481251e+00 1.455041311143e+00 1.606083190728e+00 1.605150797364e+00 1.471612503800e+00 1.341487072040e+00 1.361963618738e+00 1.503634767395e+00 1.614333119607e+00 1.607291727834e+00 1.513272846333e+00 1.443199442412e+00 1.476631196796e+00 1.567020816204e+00 1.618260172609e+00 1.597965428003e+00 1.555415765073e+00 1.558704503099e+00 1.607931113790e+00 1.637012473383e+00 1.598334339036e+00 1.517087639860e+00 1.471715554985e+00 1.505606563827e+00 1.567611972901e+00 1.576851177003e+00 1.509072184144e+00 1.417435041126e+00 1.383931756330e+00 1.425864795869e+00 1.477583186234e+00 1.478460160484e+00 1.434344580167e+00 1.402935320730e+00 1.423613587242e+00 1.466361795840e+00 1.472967446439e+00 1.426175568305e+00 1.368402364242e+00 1.357925619490e+00 1.398158534682e+00 1.434896249640e+00 1.424820013581e+00 1.379315017554e+00 1.348476471423e+00 1.362451674039e+00 1.396225883149e+00 1.408885257233e+00 1.397137856861e+00 1.397689763546e+00 1.437773696122e+00 1.493885752329e+00 1.518565979905e+00 1.494880870848e+00 1.455264376864e+00 1.447455420740e+00 1.476144103906e+00 1.497130868105e+00 1.474920900871e+00 1.426877532743e+00 1.407740082349e+00 1.440902077893e+00 1.480230169883e+00 1.464673649161e+00 1.389628508855e+00 1.325607189959e+00 1.353972381388e+00 1.457528159394e+00 1.537319421575e+00 1.524683106549e+00 1.437418044334e+00 1.366117733623e+00 1.385424744190e+00 1.459282236239e+00 1.494269643219e+00 1.451209610695e+00 1.380105700387e+00 1.367724314547e+00 1.425998056795e+00 1.471068104286e+00 1.430889755581e+00 1.327914729841e+00 1.277802794577e+00 1.364167840100e+00 1.507296702977e+00 1.566561259759e+00 1.479060114166e+00 1.303258008862e+00 1.203020057891e+00 1.288124383346e+00 1.446293289621e+00 1.511809267984e+00 1.426772908815e+00 1.259913513003e+00 1.166875060879e+00 1.231649667287e+00 1.346288106235e+00 1.376290356748e+00 1.295010365987e+00 1.188760664295e+00 1.180901408831e+00 1.278096449055e+00 1.363686624737e+00 1.347023706104e+00 1.230848791369e+00 1.102396525308e+00 1.066638174350e+00 1.127478311685e+00 1.193168699956e+00 1.196715327662e+00 1.137678877897e+00 1.056676999246e+00 9.940179248467e-01 9.651014770485e-01 9.717673628550e-01 1.014990958625e+00 1.077160223401e+00 1.113691620832e+00 1.082725379348e+00 9.847967132829e-01 8.851331786586e-01 8.763889922842e-01 9.563247115136e-01 1.021066767421e+00 9.926063767324e-01 8.798231554659e-01 7.823944703678e-01 8.069723550717e-01 9.051478030729e-01 9.492038486657e-01 8.874642497760e-01 7.828214410021e-01 7.789728708235e-01 9.075799733648e-01 1.028339352491e+00 1.028951962155e+00 9.061793602457e-01 7.813307636655e-01 8.265294540416e-01 9.984174476187e-01 1.113727029521e+00 1.079910631209e+00 9.316316352920e-01 8.314238989122e-01 9.286506527590e-01 1.112003550060e+00 1.202605465604e+00 1.139422630892e+00 9.954773208268e-01 9.533528245031e-01 1.099125814683e+00 1.278763022378e+00 1.333863670244e+00 1.223553716384e+00 1.033825745823e+00 9.581542691624e-01 1.090569403454e+00 1.269089210286e+00 1.331371993958e+00 1.237579434528e+00 1.063972340613e+00 9.727848904221e-01 1.054609022580e+00 1.193885806792e+00 1.252917644549e+00 1.196511602633e+00 1.089363596344e+00 1.049301893743e+00 1.123324113674e+00 1.226258120481e+00 1.258193116006e+00 1.189651243213e+00 1.072154028644e+00 1.011996249543e+00 1.070896485527e+00 1.184450105500e+00 1.250989868718e+00 1.223736319368e+00 1.129524573424e+00 1.056092045946e+00 1.085783339477e+00 1.197890019961e+00 1.300301410890e+00 1.330784815007e+00 1.293741158217e+00 1.248595600909e+00 1.258355101173e+00 1.321637606603e+00 1.378649678204e+00 1.382276844406e+00 1.340251295792e+00 1.304870980572e+00 1.318136097282e+00 1.360818570218e+00 1.378718019479e+00 1.347524415747e+00 1.299819652049e+00 1.293584906366e+00 1.340701733492e+00 1.386975560798e+00 1.377426275479e+00 1.315668694529e+00 1.266891537362e+00 1.291809576710e+00 1.363636924230e+00 1.397314204650e+00 1.342882570885e+00 1.231678403207e+00 1.161443861536e+00 1.197789254393e+00 1.282303375425e+00 1.314244008398e+00 1.260640817815e+00 1.180110389091e+00 1.169850309749e+00 1.245924274780e+00 1.321724390491e+00 1.325081987751e+00 1.270901749322e+00 1.246451284553e+00 1.310844086001e+00 1.408791305212e+00 1.443242656238e+00 1.381284182193e+00 1.288204790853e+00 1.280224066550e+00 1.384498707133e+00 1.498463285005e+00 1.524623201511e+00 1.458922572622e+00 1.389883518840e+00 1.415362063676e+00 1.520862740520e+00 1.606763281054e+00 1.614561980827e+00 1.576956004943e+00 1.576152465956e+00 1.640618230451e+00 1.703201764407e+00 1.686713955464e+00 1.592409600902e+00 1.514361274198e+00 1.550007143364e+00 1.665323427915e+00 1.733697501964e+00 1.678439660493e+00 1.538904464439e+00 1.453730628751e+00 1.522406362932e+00 1.662684164239e+00 1.726946890601e+00 1.659486593087e+00 1.534044760710e+00 1.499329081425e+00 1.608080789121e+00 1.739879159358e+00 1.761548865267e+00 1.647279811276e+00 1.493128494280e+00 1.448468357518e+00 1.544635140816e+00 1.655701624087e+00 1.670161647860e+00 1.585570184591e+00 1.491924968335e+00 1.479853146616e+00 1.533071732361e+00 1.562851314630e+00 1.527144556926e+00 1.473871278223e+00 1.484203527754e+00 1.562582589258e+00 1.623922374725e+00 1.594563087424e+00 1.483589765967e+00 1.383307830436e+00 1.387673660003e+00 1.476035566614e+00 1.546292648399e+00 1.537022395294e+00 1.470159270005e+00 1.417078955597e+00 1.420223959635e+00 1.448856712649e+00 1.453183392025e+00 1.431194731954e+00 1.425845078982e+00 1.461922997532e+00 1.503336792503e+00 1.494397485885e+00 1.424949203848e+00 1.349933197190e+00 1.339952011361e+00 1.393005347452e+00 1.435320902835e+00 1.413332963531e+00 1.349295537887e+00 1.320264697183e+00 1.366921564358e+00 1.434915550859e+00 1.446514041698e+00 1.390068187868e+00 1.338404981697e+00 1.376214018208e+00 1.483011852081e+00 1.552382071694e+00 1.510418334954e+00 1.379712748528e+00 1.277601631772e+00 1.313497515328e+00 1.438598893749e+00 1.514811493845e+00 1.469304275667e+00 1.341830202358e+00 1.260528517591e+00 1.318928882106e+00 1.449712559646e+00 1.526964543059e+00 1.501933076927e+00 1.426929864773e+00 1.406775525394e+00 1.486224526805e+00 1.596871852590e+00 1.649739441282e+00 1.619304379672e+00 1.552082740083e+00 1.523053983739e+00 1.563347796341e+00 1.634551356962e+00 1.683430261319e+00 1.691593704991e+00 1.675581786206e+00 1.659831819048e+00 1.654251898330e+00 1.656362862576e+00 1.666287716137e+00 1.688679073531e+00 1.720081952736e+00 1.743168303057e+00 1.739003199391e+00 1.704033585527e+00 1.654117401025e+00 1.612351585065e+00 1.592692415504e+00 1.594550460713e+00 1.608979197592e+00 1.623017372330e+00 1.618887523109e+00 1.580105749031e+00 1.509566468146e+00 1.444261143258e+00 1.437348593458e+00 1.499121630210e+00 1.569580177167e+00 1.572010149117e+00 1.477913348066e+00 1.338916837864e+00 1.269421956102e+00 1.332082203259e+00 1.442088310632e+00 1.471933416188e+00 1.369257351194e+00 1.192951017144e+00 1.100114815878e+00 1.192420267376e+00 1.355996953770e+00 1.431310035322e+00 1.361870177345e+00 1.211184179996e+00 1.133384840217e+00 1.221641820539e+00 1.371821944995e+00 1.438578162228e+00 1.371462767069e+00 1.228766453062e+00 1.142406473640e+00 1.190699383211e+00 1.291399668085e+00 1.321862258239e+00 1.240039968245e+00 1.103070154555e+00 1.033744059472e+00 1.096231274568e+00 1.206177529041e+00 1.251461039770e+00 1.192382430454e+00 1.071243964252e+00 9.881208710912e-01 1.016356763726e+00 1.111095649113e+00 1.173963249703e+00 1.148787452734e+00 1.043022893096e+00 9.218908179540e-01 8.771381308300e-01 9.366025795989e-01 1.026416218878e+00 1.064035685989e+00 1.021088326929e+00 9.328953053529e-01 8.840353962816e-01 9.345059591781e-01 1.040243575241e+00 1.114180842130e+00 1.112740488595e+00 1.058092835581e+00 1.020679324016e+00 1.053336823147e+00 1.126742354177e+00 1.170895721830e+00 1.152988320251e+00 1.104622078799e+00 1.094653327923e+00 1.152080294182e+00 1.227163909594e+00 1.254569442989e+00 1.218774974008e+00 1.166294869790e+00 1.163854094704e+00 1.221314434826e+00 1.280449651009e+00 1.287847925076e+00 1.246444532812e+00 1.208960398563e+00 1.219998329186e+00 1.259038161375e+00 1.267598108864e+00 1.220266241511e+00 1.157873717159e+00 1.154774880207e+00 1.226998032521e+00 1.303288623465e+00 1.308434851012e+00 1.232116510344e+00 1.142430774167e+00 1.136712625142e+00 1.226886216335e+00 1.322151814882e+00 1.340202774255e+00 1.270797561443e+00 1.174177757394e+00 1.132918579681e+00 1.165487145888e+00 1.209477191930e+00 1.206110626733e+00 1.155813479614e+00 1.107428559561e+00 1.102907010504e+00 1.127573155786e+00 1.135531833235e+00 1.110314259429e+00 1.083756811817e+00 1.098519763672e+00 1.149759189327e+00 1.186211179311e+00 1.167553674060e+00 1.103449097965e+00 1.049188150647e+00 1.053555500485e+00 1.098369841955e+00 1.121093094360e+00 1.084550011925e+00 1.009256049482e+00 9.593758048515e-01 9.795655957669e-01 1.038351612247e+00 1.071941166951e+00 1.054928766010e+00 1.019887706696e+00 1.026876544075e+00 1.094172609784e+00 1.172597770996e+00 1.202474655865e+00 1.166005885312e+00 1.100271070513e+00 1.073411227494e+00 1.118202083833e+00 1.191357022760e+00 1.224989168835e+00 1.187845718497e+00 1.105247601093e+00 1.045866898250e+00 1.064506473681e+00 1.138659085028e+00 1.198684930183e+00 1.199808896404e+00 1.149726308230e+00 1.097224313003e+00 1.089346893929e+00 1.121699448135e+00 1.146914000575e+00 1.128660877430e+00 1.072740713734e+00 1.020077519443e+00 1.008198803068e+00 1.030902061779e+00 1.051287316077e+00 1.048367983394e+00 1.036820420605e+00 1.047295902664e+00 1.088401546293e+00 1.136474903905e+00 1.165690786508e+00 1.174489409902e+00 1.181687645943e+00 1.200287853208e+00 1.219583234911e+00 1.219475368315e+00 1.197700952276e+00 1.176809501410e+00 1.180082956185e+00 1.200304619612e+00 1.206311900937e+00 1.182425884115e+00 1.153656342884e+00 1.166222713039e+00 1.229983740801e+00 1.297336368459e+00 1.314602377106e+00 1.274780373817e+00 1.228710146703e+00 1.241387188176e+00 1.312633734550e+00 1.372079358009e+00 1.358001254292e+00 1.272527777087e+00 1.184571703390e+00 1.171307092752e+00 1.222319128661e+00 1.251354563104e+00 1.199670030286e+00 1.091707513791e+00 1.024993964665e+00 1.070088807974e+00 1.166705893201e+00 1.209211744722e+00 1.160459944251e+00 1.076704673636e+00 1.063018029722e+00 1.147444455124e+00 1.240579729071e+00 1.257035721762e+00 1.195051021654e+00 1.134915515692e+00 1.159848419993e+00 1.244295369880e+00 1.289588136229e+00 1.243010027765e+00 1.150480102295e+00 1.130767030184e+00 1.236912876582e+00 1.371585059751e+00 1.416356895668e+00 1.338163469878e+00 1.211945739126e+00 1.180130512996e+00 1.292717871321e+00 1.433144340009e+00 1.477517420305e+00 1.396193624580e+00 1.260597822291e+00 1.196423999245e+00 1.253566169142e+00 1.343733837896e+00 1.368387056168e+00 1.314158899502e+00 1.249755848635e+00 1.255080795377e+00 1.324940060097e+00 1.382326390353e+00 1.375696620306e+00 1.325595464665e+00 1.301198161082e+00 1.343265458526e+00 1.412905940078e+00 1.442423955637e+00 1.406095259741e+00 1.339160110598e+00 1.305336398621e+00 1.331441462635e+00 1.381135561335e+00 1.406796684304e+00 1.400896953310e+00 1.395215008550e+00 1.419699874010e+00 1.465317859048e+00 1.497117467092e+00 1.496699129741e+00 1.483016244590e+00 1.492883784463e+00 1.537786883058e+00 1.586032800718e+00 1.593451987151e+00 1.543498389009e+00 1.463275246685e+00 1.408384894398e+00 1.417028045871e+00 1.470671432245e+00 1.515188562531e+00 1.511020849308e+00 1.458967783492e+00 1.397350602579e+00 1.374720307731e+00 1.407402794658e+00 1.464275309529e+00 1.498836591986e+00 1.486154650471e+00 1.435306172171e+00 1.378998413483e+00 1.346834132267e+00 1.340571402226e+00 1.338305395945e+00 1.322645004327e+00 1.298904797730e+00 1.286601732714e+00 1.294734426773e+00 1.309833471130e+00 1.312959514983e+00 1.303660587734e+00 1.302108915750e+00 1.325120112419e+00 1.361782342941e+00 1.381710513754e+00 1.366099165837e+00 1.326504962421e+00 1.294027149673e+00 1.285485604745e+00 1.282737741254e+00 1.255918721418e+00 1.202549382985e+00 1.159105314774e+00 1.165965579560e+00 1.213563561283e+00 1.248153508038e+00 1.231057275097e+00 1.177619668563e+00 1.149110651398e+00 1.190407746340e+00 1.271111491810e+00 1.323129550708e+00 1.311693238064e+00 1.259542386792e+00 1.222325639375e+00 1.228769351594e+00 1.248180126651e+00 1.236120141908e+00 1.192766888695e+00 1.168492501742e+00 1.204319401263e+00 1.269001872277e+00 1.292111633070e+00 1.241723453567e+00 1.162864131841e+00 1.152010934231e+00 1.246108831009e+00 1.364596459019e+00 1.410276037256e+00 1.355817343670e+00 1.259841778852e+00 1.224960795256e+00 1.285907689374e+00 1.363768101580e+00 1.371847636963e+00 1.302009377045e+00 1.230886933083e+00 1.246564827847e+00 1.331718621255e+00 1.382693028710e+00 1.328763875261e+00 1.194258025848e+00 1.099067578544e+00 1.151910371100e+00 1.290233508491e+00 1.367070738271e+00 1.302252171326e+00 1.119511036966e+00 9.470534027149e-01 9.418181647135e-01 1.071606906964e+00 1.166843641875e+00 1.131978743739e+00 9.820359541843e-01 8.327944443260e-01 8.337779851546e-01 9.660812541232e-01 1.079798258477e+00 1.089175784074e+00 1.002779015755e+00 9.028647488375e-01 8.884601969190e-01 9.629158203566e-01 1.035756487678e+00 1.036140033570e+00 9.572757808986e-01 8.493527584421e-01 7.862153771163e-01 7.934829260089e-01 8.186530226325e-01 8.039927478990e-01 7.445577659057e-01 6.920365195250e-01 7.061898074132e-01 7.722398438938e-01 8.176017788328e-01 7.935630247114e-01 7.117118197620e-01 6.469490428699e-01 6.766693287164e-01 7.656266085264e-01 8.134624516027e-01 7.606837879259e-01 6.157800988694e-01 4.665699562959e-01 4.548620652453e-01 5.527479125925e-01 6.068832362975e-01 5.546621943310e-01 4.374444621559e-01 4.072113642289e-01 5.356369794887e-01 6.697351324959e-01 7.042730571611e-01 6.343601108048e-01 5.536654529525e-01 5.993204909928e-01 7.379944411295e-01 8.271009862367e-01 7.943121872440e-01 6.665813591832e-01 5.817933295430e-01 6.705561796179e-01 8.224113532981e-01 8.844297927797e-01 8.125945596504e-01 6.827059397748e-01 6.764838539529e-01 8.399241160286e-01 9.966635338488e-01 1.017614378096e+00 8.866208070551e-01 7.080796779777e-01 6.902671759455e-01 8.554639518646e-01 9.951033634621e-01 9.864547294927e-01 8.345680016531e-01 6.696678849874e-01 6.899631327720e-01 8.527507056402e-01 9.624754039992e-01 9.430700476287e-01 8.489426890407e-01 8.225506829305e-01 9.259833407773e-01 1.042013502531e+00 1.054397076967e+00 9.538428561333e-01 8.499922894744e-01 8.893409365730e-01 1.035811441445e+00 1.128591176851e+00 1.080867887684e+00 9.278791491175e-01 8.302017483888e-01 9.306700676863e-01 1.117616861599e+00 1.220116402089e+00 1.182546385481e+00 1.070785683279e+00 1.033070764578e+00 1.140117440583e+00 1.283059125347e+00 1.336888225711e+00 1.271460745564e+00 1.155196581009e+00 1.103605940816e+00 1.154278516552e+00 1.220286340601e+00 1.212554320202e+00 1.122433651600e+00 1.018576430095e+00 9.851247751667e-01 1.024648963615e+00 1.066084549302e+00 1.065279769565e+00 1.041804563440e+00 1.041726880491e+00 1.075493526632e+00 1.108161491942e+00 1.111376962031e+00 1.098341371269e+00 1.104527579498e+00 1.137240157044e+00 1.162123122766e+00 1.146623925138e+00 1.100598802221e+00 1.072314378172e+00 1.094621422862e+00 1.140880306773e+00 1.161934089501e+00 1.146749217243e+00 1.135098890972e+00 1.170123526610e+00 1.237101847957e+00 1.280124320316e+00 1.270336856624e+00 1.241249842813e+00 1.259617822940e+00 1.340942633720e+00 1.420386627749e+00 1.427613439562e+00 1.357533502930e+00 1.286871531131e+00 1.312708354048e+00 1.428952674549e+00 1.530388946298e+00 1.535460917034e+00 1.452529926016e+00 1.377305343204e+00 1.409740849807e+00 1.528526813014e+00 1.621535855133e+00 1.614632359757e+00 1.527274585164e+00 1.456071384946e+00 1.484492496420e+00 1.580630606064e+00 1.643119663383e+00 1.614953073819e+00 1.528022922987e+00 1.477914622489e+00 1.530458922646e+00 1.643006159907e+00 1.724004085450e+00 1.727408765129e+00 1.678888393832e+00 1.647074226726e+00 1.679480508012e+00 1.756710879851e+00 1.822227922908e+00 1.838402456532e+00 1.806777497829e+00 1.755453561072e+00 1.714319782822e+00 1.695763094081e+00 1.692728385778e+00 1.689684507062e+00 1.673439318212e+00 1.640648025041e+00 1.601843483768e+00 1.577645397496e+00 1.582784704205e+00 1.608785254120e+00 1.628666669461e+00 1.622649264777e+00 1.598407005714e+00 1.585862195741e+00 1.605162948503e+00 1.638840421500e+00 1.646340488284e+00 1.604122916440e+00 1.530705404852e+00 1.476648742055e+00 1.477413650491e+00 1.512583427279e+00 1.529829289801e+00 1.499670821567e+00 1.440505689591e+00 1.400946609638e+00 1.411350842776e+00 1.453004806118e+00 1.485897411455e+00 1.491525877712e+00 1.481382372099e+00 1.473401596514e+00 1.467661598236e+00 1.451038355760e+00 1.422405980217e+00 1.402950852232e+00 1.412642317048e+00 1.437783660206e+00 1.438222300869e+00 1.389574723298e+00 1.315741804183e+00 1.280450075901e+00 1.322413369030e+00 1.400125736968e+00 1.436411092077e+00 1.393064451020e+00 1.301847678889e+00 1.245850506312e+00 1.277730107562e+00 1.349266342080e+00 1.369542232282e+00 1.295859800588e+00 1.169317359272e+00 1.098514829504e+00 1.154066762396e+00 1.266738366077e+00 1.320765823012e+00 1.268845883769e+00 1.164722743735e+00 1.142243495085e+00 1.278089804007e+00 1.478933462035e+00 1.608996605153e+00 1.603540166389e+00 1.491839852807e+00 1.389214630777e+00 1.418714783065e+00 1.564924359730e+00 1.695333416410e+00 1.706571243789e+00 1.587861832893e+00 1.426604935234e+00 1.363440469427e+00 1.448442256719e+00 1.573383622201e+00 1.616825129179e+00 1.551183416665e+00 1.452247179962e+00 1.438664969840e+00 1.536780986395e+00 1.644784092635e+00 1.660017935246e+00 1.568792224592e+00 1.454593788769e+00 1.430852395045e+00 1.506066475338e+00 1.569240019014e+00 1.524920827320e+00 1.377238853316e+00 1.235794305052e+00 1.228403199107e+00 1.330380430817e+00 1.399824901916e+00 1.354876280050e+00 1.236263359727e+00 1.177842661911e+00 1.258385414875e+00 1.380873230681e+00 1.411378116129e+00 1.315099003600e+00 1.183061263310e+00 1.170523889150e+00 1.297172588999e+00 1.410658929916e+00 1.388584710350e+00 1.234871520006e+00 1.090593960449e+00 1.132531908531e+00 1.314160077168e+00 1.442725738851e+00 1.416724600822e+00 1.273395057293e+00 1.166936572815e+00 1.228378315336e+00 1.375172592994e+00 1.442277020153e+00 1.362676628705e+00 1.197505167192e+00 1.098101363115e+00 1.146426465417e+00 1.229746487312e+00 1.208942689890e+00 1.057659503853e+00 8.822966608547e-01 8.596453035389e-01 9.864929470622e-01 1.082981232154e+00 1.049970962379e+00 9.245915336748e-01 8.528445645042e-01 9.332119762118e-01 1.057754092562e+00 1.088418659794e+00 9.959377521838e-01 8.688964831602e-01 8.501133473540e-01 9.416128074873e-01 9.975497952580e-01 9.248862884793e-01 7.562410471713e-01 6.625779898162e-01 7.785307759530e-01 9.477432296979e-01 1.002138658886e+00 9.086103509469e-01 7.687221659704e-01 7.770315961178e-01 9.491333338561e-01 1.097788917866e+00 1.107565871091e+00 9.884643997326e-01 8.659026660754e-01 8.898763908459e-01 1.017186239074e+00 1.086400575761e+00 1.020080879542e+00 8.649151766226e-01 7.790363856952e-01 8.689119066054e-01 1.007803997170e+00 1.047590420066e+00 9.566315315063e-01 8.226488707326e-01 8.045776415422e-01 9.328760933737e-01
 8.878729877250e-01 8.610766064921e-01 8.326902722775e-01 8.372350555152e-01 8.799576301081e-01 9.307016212672e-01 9.592731332455e-01 9.622220387887e-01 9.605904660504e-01 9.754843578411e-01 1.004012777859e+00 1.024197068371e+00 1.017673568642e+00 9.721227867988e-01 9.342093093943e-01 9.821192224008e-01 1.067598582843e+00 1.096319110234e+00 1.047613445654e+00 9.940083243122e-01 1.020940831878e+00 1.105097211614e+00 1.153901451659e+00 1.126635970897e+00 1.066095050981e+00 1.044868618437e+00 1.070902347181e+00 1.083781860985e+00 1.048468113988e+00 1.001086280051e+00 1.000697692801e+00 1.037613635472e+00 1.040760601848e+00 9.724522127910e-01 8.814223551593e-01 8.713396536181e-01 9.634224422768e-01 1.059719904041e+00 1.078282118354e+00 1.016674407444e+00 9.361806428681e-01 9.002870886043e-01 9.027166411755e-01 8.889788167449e-01 8.351782362154e-01 7.726446240682e-01 7.477792360457e-01 7.594037367488e-01 7.664460660247e-01 7.520831543089e-01 7.463932006152e-01 7.844415701158e-01 8.497166158602e-01 8.965527214953e-01 9.086255055603e-01 8.666579130289e-01 8.200716660562e-01 8.102301966561e-01 8.339405836285e-01 8.608160102106e-01 8.873217844240e-01 9.336676162554e-01 9.968419042247e-01 1.038771543951e+00 1.029646482241e+00 9.882555060167e-01 9.748764381503e-01 1.021127776719e+00 1.079331123545e+00 1.080303870929e+00 1.005398951002e+00 9.056747181885e-01 8.628708184500e-01 8.938290863840e-01 9.343894791814e-01 9.402482369223e-01 9.335104605915e-01 9.577970560489e-01 1.005411311318e+00 1.024792649392e+00 9.937114866373e-01 9.572374791569e-01 9.829001440452e-01 1.060225160064e+00 1.106285318489e+00 1.067698975256e+00 9.792632721426e-01 9.505374810117e-01 1.040398197739e+00 1.166199645882e+00 1.225926364591e+00 1.196861690472e+00 1.136287144540e+00 1.123399424378e+00 1.173033798090e+00 1.268444706736e+00 1.363661993578e+00 1.424175752724e+00 1.445609778498e+00 1.437075634531e+00 1.418475499865e+00 1.373659620490e+00 1.349630372962e+00 1.323238062808e+00 1.306575085086e+00 1.301111101405e+00 1.288197103614e+00 1.261033253777e+00 1.234844685319e+00 1.220964491857e+00 1.203796627080e+00 1.160911106099e+00 1.102076063985e+00 1.073146622887e+00 1.102025593997e+00 1.152341468673e+00 1.166465794455e+00 1.130673788534e+00 1.087303127133e+00 1.084747092294e+00 1.110252720199e+00 1.106476751704e+00 1.047925952390e+00 9.779010946773e-01 9.682210511230e-01 1.019286110548e+00 1.051642238831e+00 1.005678204632e+00 8.999989749539e-01 8.235319918680e-01 8.440791906824e-01 9.102371672195e-01 9.348309282230e-01 8.976970644494e-01 8.483426849902e-01 8.425029684797e-01 8.661971761245e-01 8.605117139622e-01 8.016478674990e-01 7.269049077930e-01 6.930311551941e-01 6.963407084168e-01 6.776308374153e-01 6.265522893526e-01 5.625362787749e-01 5.273146654780e-01 5.244613528578e-01 5.366366002514e-01 5.392902769470e-01 5.377313151315e-01 5.580606217259e-01 5.991205034062e-01 6.286533522954e-01 6.328543631894e-01 6.429992743006e-01 6.966635607039e-01 7.721779562622e-01 8.088282698937e-01 7.743395386144e-01 7.002848190704e-01 6.687572777584e-01 7.157808524964e-01 7.736545823029e-01 7.746112252029e-01 7.289903395910e-01 7.179835369251e-01 7.924547952827e-01 8.922770784035e-01 9.408393889429e-01 9.323721402204e-01 9.318146174351e-01 9.967504942561e-01 1.092346486608e+00 1.138508571914e+00 1.102268614625e+00 1.031729754526e+00 1.022092863090e+00 1.102379180325e+00 1.191828107087e+00 1.206183117619e+00 1.133379247221e+00 1.040634280716e+00 1.024573042563e+00 1.101194241851e+00 1.188964115957e+00 1.214407714948e+00 1.165802963771e+00 1.090508900728e+00 1.050452672900e+00 1.061264796369e+00 1.080670471112e+00 1.065945607834e+00 1.016587533237e+00 9.699866250975e-01 9.606247698968e-01 9.777429071493e-01 9.793509514699e-01 9.414464148110e-01 8.837249724460e-01 8.535621910046e-01 8.708925484547e-01 8.979988787667e-01 8.863623375671e-01 8.302824848298e-01 7.768178005221e-01 7.805845527881e-01 8.305091343449e-01 8.673836928380e-01 8.624671016518e-01 8.435410238957e-01 8.562199386619e-01 8.972624068492e-01 9.173784340799e-01 8.905900088928e-01 8.535064315468e-01 8.698767063832e-01 9.354272030892e-01 9.717609821070e-01 9.209564658610e-01 8.062165259558e-01 7.358118512844e-01 7.895602750902e-01 8.840784347465e-01 9.036236966143e-01 8.236057761487e-01 7.210838439886e-01 7.211738280665e-01 8.102178686102e-01 8.683579842778e-01 8.273393261297e-01 6.882080634302e-01 5.542041570861e-01 5.904174011888e-01 7.519363885925e-01 8.505036159287e-01 7.888524084241e-01 6.380471950811e-01 6.030125851275e-01 7.474453883541e-01 8.694631149204e-01 8.448709139148e-01 6.972751539363e-01 5.894988888493e-01 6.646149257750e-01 7.775814700635e-01 7.653690872716e-01 6.196162743052e-01 5.130690780687e-01 6.492992576833e-01 8.517819552463e-01 9.228980672032e-01 8.182424855278e-01 6.313747566255e-01 5.924250807118e-01 7.547911617488e-01 8.911844561295e-01 8.794351450553e-01 7.341597770582e-01 5.724491871068e-01 5.349694598647e-01 5.798524934866e-01 5.814976640252e-01 5.493468797819e-01 5.973301249996e-01 7.319996724416e-01 8.258281206093e-01 7.919109524420e-01 6.470067382458e-01 5.387521191978e-01 6.256229615564e-01 7.773684385277e-01 8.253539329554e-01 7.337926669326e-01 5.912574091573e-01 5.746013374242e-01 6.962956343499e-01 7.892305371755e-01 7.779607210326e-01 7.102198527738e-01 6.983977698610e-01 7.690255224582e-01 8.249362358650e-01 7.975525626695e-01 7.171880277946e-01 6.859431869563e-01 7.444162251158e-01 8.058282421945e-01 7.977866671242e-01 7.467314769970e-01 7.507039459035e-01 8.427210771131e-01 9.339468134677e-01 9.438104670732e-01 8.755090645184e-01 8.081405761552e-01 8.154738490895e-01 8.653422181321e-01 8.797140963704e-01 8.416839583855e-01 8.035665792742e-01 8.124556978476e-01 8.378607439168e-01 8.253766847223e-01 7.855701396781e-01 7.961236594377e-01 8.885069997930e-01 9.828164222762e-01 9.929939477515e-01 9.080716820879e-01 8.028155747341e-01 7.777304022039e-01 8.315832465596e-01 8.689670265824e-01 8.521576729216e-01 7.781133290565e-01 6.973559071718e-01 6.863547828261e-01 7.488314380780e-01 8.056754981926e-01 7.956074131925e-01 7.253897427109e-01 6.732824635045e-01 7.052799548639e-01 8.080466145197e-01 8.520010564926e-01 7.820394017764e-01 6.732961840742e-01 6.696717727632e-01 7.783231048503e-01 8.621132454590e-01 8.500896875134e-01 7.829028930650e-01 7.589913988553e-01 8.029358777768e-01 8.341438980572e-01 8.028647170688e-01 7.603821033272e-01 7.968088464862e-01 8.928520798241e-01 9.454831370087e-01 9.078809796880e-01 8.370894472197e-01 8.420921813456e-01 9.290338867319e-01 9.902137556943e-01 9.577570053681e-01 8.658685351652e-01 8.179147769789e-01 8.576299121341e-01 9.050106370008e-01 8.890449911164e-01 8.312832633531e-01 8.089803498611e-01 8.403810195491e-01 8.558865759037e-01 8.127319164501e-01 7.637629979091e-01 7.992730105342e-01 8.964661886202e-01 9.495093498324e-01 9.150367073617e-01 8.595818334651e-01 8.927946747617e-01 9.997093424661e-01 1.099529655789e+00 1.113696311529e+00 1.065186430124e+00 9.984499087869e-01 9.954313602669e-01 1.093672727504e+00 1.232592001730e+00 1.312286552315e+00 1.286830280570e+00 1.197532116485e+00 1.153701197823e+00 1.224075488076e+00 1.340244580549e+00 1.391527789584e+00 1.339000512577e+00 1.241546891356e+00 1.208964180011e+00 1.272155899387e+00 1.339130896394e+00 1.324526515401e+00 1.243940585452e+00 1.201986326273e+00 1.263044668427e+00 1.344436384020e+00 1.327253490509e+00 1.190533754936e+00 1.052609377886e+00 1.079478987533e+00 1.229741717408e+00 1.316058344874e+00 1.247855587212e+00 1.092595115183e+00 1.038180573861e+00 1.164344355004e+00 1.310725294880e+00 1.334232159753e+00 1.239400040849e+00 1.133461982955e+00 1.127687992081e+00 1.193189877010e+00 1.217909020016e+00 1.157290660693e+00 1.066365777399e+00 1.030861729876e+00 1.051845981289e+00 1.054313065995e+00 1.016964356143e+00 9.795886512027e-01 9.636660254338e-01 9.654155694643e-01 9.620987129002e-01 9.406878330997e-01 9.279534455739e-01 9.551260804352e-01 1.001210825194e+00 1.013385901942e+00 9.737225726850e-01 9.256672226662e-01 9.267784285407e-01 9.628614657576e-01 9.628838164981e-01 8.941506551263e-01 8.106438691666e-01 8.074029875502e-01 8.780272712016e-01 9.166043025585e-01 8.650093061285e-01 7.763439295760e-01 7.737012441074e-01 8.704138995901e-01 9.433873498902e-01 9.218721815190e-01 8.672182102447e-01 9.147667563148e-01 1.061720991617e+00 1.157449790101e+00 1.102527340608e+00 9.409769821043e-01 8.790220070864e-01 1.045417803922e+00 1.245683450085e+00 1.286265284820e+00 1.138596488276e+00 9.566434671859e-01 9.914192674683e-01 1.197185901054e+00 1.315996761541e+00 1.235992083553e+00 1.046700701852e+00 1.004269947097e+00 1.206529503396e+00 1.414117395279e+00 1.444233579534e+00 1.265577520953e+00 1.031754226932e+00 1.041697620444e+00 1.308659797016e+00 1.537551653191e+00 1.556239630782e+00 1.364776490687e+00 1.120879832032e+00 1.075688624703e+00 1.244128065459e+00 1.385476733317e+00 1.364313572131e+00 1.223524219394e+00 1.142748953659e+00 1.249124416810e+00 1.421125886850e+00 1.487231361574e+00 1.403205817667e+00 1.268677380214e+00 1.255485754270e+00 1.394201361019e+00 1.531687644811e+00 1.546503282244e+00 1.446477664479e+00 1.353421810415e+00 1.388312206224e+00 1.510899187698e+00 1.585739287540e+00 1.547648249194e+00 1.451763248867e+00 1.426255508163e+00 1.525239756051e+00 1.654229404763e+00 1.700532818950e+00 1.641661688885e+00 1.553198061763e+00 1.539259328423e+00 1.612737366761e+00 1.684405900028e+00 1.677964398457e+00 1.599730215223e+00 1.525561132752e+00 1.522683511557e+00 1.571456073597e+00 1.599755027687e+00 1.572038458268e+00 1.519232857771e+00 1.499208697987e+00 1.526921956082e+00 1.560508781902e+00 1.561625585838e+00 1.541051692654e+00 1.541602238617e+00 1.578793636719e+00 1.614125824508e+00 1.600492064877e+00 1.537370625076e+00 1.479854727825e+00 1.486274329135e+00 1.545857952185e+00 1.591353328405e+00 1.578211928139e+00 1.528490332247e+00 1.510119067905e+00 1.561303785512e+00 1.641330505747e+00 1.682409504310e+00 1.662635330120e+00 1.625027185251e+00 1.635367775635e+00 1.706563396514e+00 1.781681443819e+00 1.798209572605e+00 1.743990967296e+00 1.664225224354e+00 1.623871280769e+00 1.646985284243e+00 1.698627921217e+00 1.731418442633e+00 1.728019909484e+00 1.702028514579e+00 1.675658167758e+00 1.663047003170e+00 1.671612187021e+00 1.706123315681e+00 1.759462064941e+00 1.803114491706e+00 1.800977665058e+00 1.741930544948e+00 1.663543419383e+00 1.636234254526e+00 1.693129014181e+00 1.780148232233e+00 1.809096804124e+00 1.739463778914e+00 1.617121288367e+00 1.555552702689e+00 1.626264126119e+00 1.760143038222e+00 1.832432127995e+00 1.784472673487e+00 1.664865933131e+00 1.602838709399e+00 1.682096312923e+00 1.826795785649e+00 1.897641070606e+00 1.826335474419e+00 1.660176271140e+00 1.544088406472e+00 1.594300138297e+00 1.743102535118e+00 1.832687865481e+00 1.779725030118e+00 1.622314010367e+00 1.498538877529e+00 1.528907499231e+00 1.662038082513e+00 1.751851002636e+00 1.721071733231e+00 1.606725098107e+00 1.525066985217e+00 1.557175890033e+00 1.647048123552e+00 1.681611303805e+00 1.615871894659e+00 1.506938162620e+00 1.463789663779e+00 1.521376333927e+00 1.591095937099e+00 1.577249613038e+00 1.477888733549e+00 1.395806782843e+00 1.441016487611e+00 1.575845610358e+00 1.659418815238e+00 1.604151177052e+00 1.443842077021e+00 1.330988459175e+00 1.401150556769e+00 1.571384645627e+00 1.657103498962e+00 1.564605436941e+00 1.340924101261e+00 1.174359706164e+00 1.242635264498e+00 1.432092373717e+00 1.519585788986e+00 1.412244481306e+00 1.180724140840e+00 1.057870113454e+00 1.212346567926e+00 1.453397931228e+00 1.551062997492e+00 1.431741546965e+00 1.180200167937e+00 1.040434847714e+00 1.190412776357e+00 1.433550695430e+00 1.538083757151e+00 1.433491069242e+00 1.198271335624e+00 1.044993684215e+00 1.140030773317e+00 1.339071493647e+00 1.440946233996e+00 1.389520920888e+00 1.263952092125e+00 1.217877113949e+00 1.315376902840e+00 1.448170436797e+00 1.497037161144e+00 1.440989722440e+00 1.354605231909e+00 1.339274338137e+00 1.407964859890e+00 1.474805556413e+00 1.466675298793e+00 1.389665656219e+00 1.319640311658e+00 1.328433687339e+00 1.396637308098e+00 1.441927874482e+00 1.413399444887e+00 1.332774432160e+00 1.276722459634e+00 1.303945347637e+00 1.385302292204e+00 1.442885098850e+00 1.428698298259e+00 1.352111152463e+00 1.266325500263e+00 1.226392882729e+00 1.239767220268e+00 1.266857426279e+00 1.269126565386e+00 1.240186825546e+00 1.202275022198e+00 1.183026896867e+00 1.191339653316e+00 1.213334269575e+00 1.229603646367e+00 1.231931118446e+00 1.226381897336e+00 1.225598485024e+00 1.237415396799e+00 1.258109590181e+00 1.275805357619e+00 1.279694711993e+00 1.267239578021e+00 1.245571114151e+00 1.227038465195e+00 1.222109417497e+00 1.234307957106e+00 1.259551718231e+00 1.288989161154e+00 1.312557408709e+00 1.322488140268e+00 1.317317698179e+00 1.303900955275e+00 1.293909640510e+00 1.295080868108e+00 1.303920290253e+00 1.308636705679e+00 1.299824358245e+00 1.277619328603e+00 1.249282936667e+00 1.220313642006e+00 1.189356160591e+00 1.154066683171e+00 1.120533537628e+00 1.102513655984e+00 1.107157108495e+00 1.123051059347e+00 1.128954992596e+00 1.114691599857e+00 1.091081200272e+00 1.079400439306e+00 1.088026455225e+00 1.102743739433e+00 1.105045053252e+00 1.094263938202e+00 1.088005851993e+00 1.100168051391e+00 1.121397052112e+00 1.129760387652e+00 1.118560297669e+00 1.107331718301e+00 1.121864755421e+00 1.161783543128e+00 1.199905408077e+00 1.216820167777e+00 1.225140350072e+00 1.254172938273e+00 1.307351711913e+00 1.347251578947e+00 1.333839252844e+00 1.272600969748e+00 1.229197741938e+00 1.273774182025e+00 1.384303464678e+00 1.462061942742e+00 1.432603890749e+00 1.307231199004e+00 1.197928782312e+00 1.237565488399e+00 1.397580846402e+00 1.523493684018e+00 1.512365849233e+00 1.377117007672e+00 1.249204828600e+00 1.283708342104e+00 1.448326806840e+00 1.570296271016e+00 1.540539076924e+00 1.377827602011e+00 1.226208597684e+00 1.249758491839e+00 1.405572202766e+00 1.512134410688e+00 1.470265654231e+00 1.319894245920e+00 1.218890245911e+00 1.293740368732e+00 1.453103026608e+00 1.530278239264e+00 1.462953887454e+00 1.325495595576e+00 1.280837770690e+00 1.394702806074e+00 1.535039364525e+00 1.558437054800e+00 1.440053526162e+00 1.289733290944e+00 1.276629975767e+00 1.410620403456e+00 1.521900382545e+00 1.483097848125e+00 1.308571459582e+00 1.167107126086e+00 1.250474022440e+00 1.476308508105e+00 1.620747064708e+00 1.569392272429e+00 1.359616167431e+00 1.183374460317e+00 1.254106412543e+00 1.482301432857e+00 1.628901527220e+00 1.580124316006e+00 1.378637092234e+00 1.210128270129e+00 1.263914473939e+00 1.454265126860e+00 1.566232866518e+00 1.505429190112e+00 1.334056476377e+00 1.241400668080e+00 1.357402757009e+00 1.555280231999e+00 1.651516779303e+00 1.582885269740e+00 1.422714195510e+00 1.337399368962e+00 1.419448616386e+00 1.558815273059e+00 1.608016713546e+00 1.527418019201e+00 1.398191372776e+00 1.356386804874e+00 1.437563257748e+00 1.532593578879e+00 1.540726609618e+00 1.465507768961e+00 1.402258680579e+00 1.436258381135e+00 1.530903792262e+00 1.584498944649e+00 1.555769464443e+00 1.502093665744e+00 1.516954298670e+00 1.604373850629e+00 1.664180564747e+00 1.613504719238e+00 1.478703632127e+00 1.403427167469e+00 1.504578488832e+00 1.688075726416e+00 1.772944420579e+00 1.674485345021e+00 1.465403772101e+00 1.370673126518e+00 1.538511100809e+00 1.793431124465e+00 1.903232837115e+00 1.786075624396e+00 1.539259671219e+00 1.421005261434e+00 1.589894149025e+00 1.842968290820e+00 1.934525963320e+00 1.791314475228e+00 1.527702640742e+00 1.408858165549e+00 1.566468820402e+00 1.779681086998e+00 1.820779839612e+00 1.649838274075e+00 1.422903155041e+00 1.405031632173e+00 1.617030458584e+00 1.797290477266e+00 1.765073120639e+00 1.529712250781e+00 1.295907637052e+00 1.337852247306e+00 1.585123262231e+00 1.746831247254e+00 1.679930823359e+00 1.434280212820e+00 1.237168333160e+00 1.312830179948e+00 1.528662432785e+00 1.630899098776e+00 1.536567501742e+00 1.352254660720e+00 1.307098511961e+00 1.473728047112e+00 1.651401236867e+00 1.664979894693e+00 1.503985119765e+00 1.325430042591e+00 1.344349627483e+00 1.536040303345e+00 1.680768393418e+00 1.649789817961e+00 1.475158305499e+00 1.325619884332e+00 1.361738069927e+00 1.512258967518e+00 1.596942378674e+00 1.543870275149e+00 1.423319861199e+00 1.380381163323e+00 1.465589580638e+00 1.568323068069e+00 1.576729134792e+00 1.486621394657e+00 1.392992083431e+00 1.390823027718e+00 1.452995773152e+00 1.476649978334e+00 1.416918482619e+00 1.330912728245e+00 1.315628477638e+00 1.376714657240e+00 1.415695254870e+00 1.360289009764e+00 1.248581139240e+00 1.213443674558e+00 1.323984808104e+00 1.470039635367e+00 1.512212917055e+00 1.411987772738e+00 1.257466147390e+00 1.213402375772e+00 1.327808368840e+00 1.459223459500e+00 1.479067708240e+00 1.380563429788e+00 1.270850292528e+00 1.274831439840e+00 1.375347214410e+00 1.448562714484e+00 1.429115785302e+00 1.365188062231e+00 1.363745897765e+00 1.453630619222e+00 1.542368937481e+00 1.539570524654e+00 1.451311395726e+00 1.381355320704e+00 1.424996747905e+00 1.533624769935e+00 1.578441310211e+00 1.496548454339e+00 1.348534999722e+00 1.288157629984e+00 1.388317819319e+00 1.523632115875e+00 1.543872633973e+00 1.413251446603e+00 1.237728545129e+00 1.209883551291e+00 1.368670290229e+00 1.533413280604e+00 1.553323233559e+00 1.408228304188e+00 1.207143672239e+00 1.135148563416e+00 1.245343953162e+00 1.381249657038e+00 1.408234694214e+00 1.312450401816e+00 1.179765415520e+00 1.125852273117e+00 1.172709574175e+00 1.234805157071e+00 1.245197374089e+00 1.212367792326e+00 1.188195667129e+00 1.201892764137e+00 1.228871505532e+00 1.231644175071e+00 1.204771036255e+00 1.171517376088e+00 1.148502871207e+00 1.125736664388e+00 1.089717964703e+00 1.055282602138e+00 1.055662518508e+00 1.091550137088e+00 1.114847628864e+00 1.078327872973e+00 9.882344089955e-01 9.197661271026e-01 9.547279372531e-01 1.065418027238e+00 1.149777100166e+00 1.144959758309e+00 1.065474694187e+00 9.905270438076e-01 9.953856301928e-01 1.060501118700e+00 1.106624422188e+00 1.093103585476e+00 1.046836498482e+00 1.027256086653e+00 1.055592371586e+00 1.091512073278e+00 1.093585777291e+00 1.070866692458e+00 1.071778376271e+00 1.120847085422e+00 1.181325632240e+00 1.201873501099e+00 1.175597712630e+00 1.150527224471e+00 1.179047640834e+00 1.247301513165e+00 1.288646526741e+00 1.259361361730e+00 1.183811493946e+00 1.143319534919e+00 1.191756857050e+00 1.279182268409e+00 1.314441730223e+00 1.259269096787e+00 1.161580636350e+00 1.128463068406e+00 1.211004021130e+00 1.329915053864e+00 1.379079427733e+00 1.320735280780e+00 1.204870639308e+00 1.141885981775e+00 1.197807507567e+00 1.307780478567e+00 1.366629302143e+00 1.330056097163e+00 1.233524852618e+00 1.166223136523e+00 1.191928926971e+00 1.274787024249e+00 1.331774693880e+00 1.319919046853e+00 1.260937214109e+00 1.219311325987e+00 1.241725369033e+00 1.304724325613e+00 1.345646840209e+00 1.326793924143e+00 1.262907291730e+00 1.209204445648e+00 1.211751684712e+00 1.255623553410e+00 1.283607320790e+00 1.257907840418e+00 1.193357960009e+00 1.147625083060e+00 1.165694305830e+00 1.223792690995e+00 1.257748501572e+00 1.231516107660e+00 1.168344390530e+00 1.133841274911e+00 1.168520928603e+00 1.234415646564e+00 1.261436478253e+00 1.218433807268e+00 1.136852233759e+00 1.086568263956e+00 1.104554500048e+00 1.149870530988e+00 1.161745149895e+00 1.128062188962e+00 1.093001419008e+00 1.106422720176e+00 1.158516543871e+00 1.194447290354e+00 1.185982541649e+00 1.165832160453e+00 1.194714014369e+00 1.280531418907e+00 1.358643208477e+00 1.363846285967e+00 1.291194820472e+00 1.207756892186e+00 1.201760459854e+00 1.278054347143e+00 1.351129565023e+00 1.349979882114e+00 1.277913214027e+00 1.204583243575e+00 1.199502558192e+00 1.250367433426e+00 1.289046914596e+00 1.281920829288e+00 1.259546464577e+00 1.271899556154e+00 1.316302108548e+00 1.336857251685e+00 1.297151825186e+00 1.231316268652e+00 1.222096966801e+00 1.296675696619e+00 1.375253997682e+00 1.366004823714e+00 1.258583676062e+00 1.154017416675e+00 1.192010940137e+00 1.354413789207e+00 1.483418673108e+00 1.470683708637e+00 1.331020540502e+00 1.209856768022e+00 1.274373703231e+00 1.474102370251e+00 1.620580166677e+00 1.606151380530e+00 1.455926816474e+00 1.315963840393e+00 1.343000284224e+00 1.497841065927e+00 1.613146161032e+00 1.597175301785e+00 1.484421899946e+00 1.400227449954e+00 1.439603169542e+00 1.548466111563e+00 1.611198857398e+00 1.584116603035e+00 1.519781298242e+00 1.506377441990e+00 1.561817907357e+00 1.612934155846e+00 1.590599862058e+00 1.501941901580e+00 1.426585971248e+00 1.436988708488e+00 1.506624796798e+00 1.545912959147e+00 1.503234802959e+00 1.404905051516e+00 1.330443777614e+00 1.335583136853e+00 1.391843536356e+00 1.434432929075e+00 1.436038187628e+00 1.416417268131e+00 1.404874997393e+00 1.403914946328e+00 1.395320327255e+00 1.374212799978e+00 1.361002495902e+00 1.373738342074e+00 1.397822863767e+00 1.399584959646e+00 1.366251333328e+00 1.324313659164e+00 1.314499468358e+00 1.343108661725e+00 1.374329050272e+00 1.376678215000e+00 1.359568686365e+00 1.361439266523e+00 1.400549613394e+00 1.448737047002e+00 1.466614226752e+00 1.449251446047e+00 1.430593886763e+00 1.441612339266e+00 1.467275832136e+00 1.464380103890e+00 1.417933399926e+00 1.368857708979e+00 1.376771849953e+00 1.439666329673e+00 1.485160364126e+00 1.451501458220e+00 1.352654308300e+00 1.284152128711e+00 1.334900206745e+00 1.463456935253e+00 1.551374955882e+00 1.531824206075e+00 1.434424431736e+00 1.361492099449e+00 1.388420039657e+00 1.469873325827e+00 1.510087274107e+00 1.476515867930e+00 1.423249747664e+00 1.426547961762e+00 1.482354026608e+00 1.508969398113e+00 1.452708717660e+00 1.358351248198e+00 1.346814086469e+00 1.466756298602e+00 1.608572057194e+00 1.638741210114e+00 1.516836071319e+00 1.329684986454e+00 1.259322650727e+00 1.382184848222e+00 1.546310471211e+00 1.589681247705e+00 1.474753208518e+00 1.295418470484e+00 1.222529382468e+00 1.314563909740e+00 1.433318738058e+00 1.447064245851e+00 1.346737741490e+00 1.238171841681e+00 1.247237562994e+00 1.357565944801e+00 1.439521930352e+00 1.409651368060e+00 1.286000327695e+00 1.167683537553e+00 1.149761687089e+00 1.211952776847e+00 1.259983525298e+00 1.242654404567e+00 1.177969067393e+00 1.114442695238e+00 1.077937833732e+00 1.058126484465e+00 1.047293865335e+00 1.062029500662e+00 1.107997912789e+00 1.147874464913e+00 1.132090141353e+00 1.052338795800e+00 9.669394631348e-01 9.596883197967e-01 1.027192960747e+00 1.073179751928e+00 1.025429596393e+00 9.021987240507e-01 8.179941837673e-01 8.726445668710e-01 9.865342774413e-01 1.021238059022e+00 9.289918017831e-01 7.877116202035e-01 7.763184346858e-01 9.325755981907e-01 1.079279629942e+00 1.087235984823e+00 9.525221420946e-01 8.062648805275e-01 8.443659790255e-01 1.027140265095e+00 1.151806407633e+00 1.117785082697e+00 9.637694981482e-01 8.651793167917e-01 9.753411782451e-01 1.168285973487e+00 1.256881794660e+00 1.181069959873e+00 1.023749864320e+00 9.847425313230e-01 1.148112960300e+00 1.339187470628e+00 1.391679578013e+00 1.267896139231e+00 1.066262007603e+00 9.982967311982e-01 1.151578169223e+00 1.341604884885e+00 1.400119145608e+00 1.292025571738e+00 1.106979175258e+00 1.025377142992e+00 1.133117391128e+00 1.291542107044e+00 1.354572472995e+00 1.289211149920e+00 1.168747938912e+00 1.124138954362e+00 1.208088769714e+00 1.325962827992e+00 1.366524835327e+00 1.295042689508e+00 1.164884823741e+00 1.093113639843e+00 1.155626545911e+00 1.286191043811e+00 1.368424630032e+00 1.343733624514e+00 1.236166194129e+00 1.144649685892e+00 1.174217025443e+00 1.309338939030e+00 1.437849330243e+00 1.478187307129e+00 1.428774357632e+00 1.360795190576e+00 1.362277084473e+00 1.442129599713e+00 1.521749272398e+00 1.530496083069e+00 1.468946912767e+00 1.407029987376e+00 1.418174557317e+00 1.489480032767e+00 1.538021702193e+00 1.507313133710e+00 1.420049054646e+00 1.363620521951e+00 1.401283460251e+00 1.488458602005e+00 1.531854642240e+00 1.490711696747e+00 1.407895843603e+00 1.370872705002e+00 1.413078800735e+00 1.469887074889e+00 1.463693036804e+00 1.385743971718e+00 1.304697308656e+00 1.299281864994e+00 1.357698314873e+00 1.394600976388e+00 1.358145905536e+00 1.282137103628e+00 1.256170669021e+00 1.319034876908e+00 1.402621146436e+00 1.423975417321e+00 1.374241271226e+00 1.326568050471e+00 1.360156684469e+00 1.454224901601e+00 1.514320062884e+00 1.483350529487e+00 1.395255155064e+00 1.352569655444e+00 1.416951980424e+00 1.525227092439e+00 1.576575842927e+00 1.538998519384e+00 1.470267271166e+00 1.463098767647e+00 1.538877988814e+00 1.626130314939e+00 1.658122801377e+00 1.639092421365e+00 1.627074053913e+00 1.659269976587e+00 1.701857711021e+00 1.695951297721e+00 1.632825702384e+00 1.574493593838e+00 1.591512527713e+00 1.667427724911e+00 1.713006224431e+00 1.669316328884e+00 1.569022140754e+00 1.518041877606e+00 1.581309129467e+00 1.690161257142e+00 1.731885689446e+00 1.669822386454e+00 1.575786216965e+00 1.570208316877e+00 1.676534586015e+00 1.784556195975e+00 1.786315055105e+00 1.672170112172e+00 1.539825339971e+00 1.517204046601e+00 1.610743134880e+00 1.701023137052e+00 1.696236282382e+00 1.608834303466e+00 1.532614931913e+00 1.543008990669e+00 1.603723871268e+00 1.624076267175e+00 1.572563208274e+00 1.509793218738e+00 1.523763527121e+00 1.612835517623e+00 1.681621914529e+00 1.652393687554e+00 1.535583073708e+00 1.427233318091e+00 1.425131518375e+00 1.509750129660e+00 1.577247194474e+00 1.565586062280e+00 1.499013294803e+00 1.451211874396e+00 1.461698598079e+00 1.492548279062e+00 1.489510447214e+00 1.452971456450e+00 1.436488940942e+00 1.476702072547e+00 1.537087761686e+00 1.549866859719e+00 1.490365978534e+00 1.403354972087e+00 1.365208630582e+00 1.398532936568e+00 1.446254235662e+00 1.449953565252e+00 1.412941851398e+00 1.388293531324e+00 1.409898576192e+00 1.445232103521e+00 1.440858447675e+00 1.394404313969e+00 1.369025011240e+00 1.422813938006e+00 1.520856907461e+00 1.568971033232e+00 1.511590277582e+00 1.383334472065e+00 1.298655142758e+00 1.342988386141e+00 1.453170289728e+00 1.503710237099e+00 1.440408152598e+00 1.317163648451e+00 1.259392156371e+00 1.329891813606e+00 1.441736441244e+00 1.482450978415e+00 1.427748790503e+00 1.353206133193e+00 1.365967289692e+00 1.475897671800e+00 1.585306258277e+00 1.610351135168e+00 1.548580271587e+00 1.471581726755e+00 1.461965492918e+00 1.526928395856e+00 1.601186157046e+00 1.631185899095e+00 1.617914778118e+00 1.597540807429e+00 1.595842127790e+00 1.603976075831e+00 1.601777490297e+00 1.591780965778e+00 1.598363925153e+00 1.633586688832e+00 1.674102095574e+00 1.681361386469e+00 1.638479201887e+00 1.566085121963e+00 1.507237147405e+00 1.491736928118e+00 1.512012164267e+00 1.537629330174e+00 1.543636341355e+00 1.520277335119e+00 1.469528171665e+00 1.405703879717e+00 1.359391181383e+00 1.364204725088e+00 1.419667477944e+00 1.476492034144e+00 1.474292931488e+00 1.390544889896e+00 1.268246156012e+00 1.202537640098e+00 1.247936249540e+00 1.337233483330e+00 1.361944968617e+00 1.276239760595e+00 1.132372473594e+00 1.062769374455e+00 1.144513960228e+00 1.280335438957e+00 1.338223907997e+00 1.276210100500e+00 1.160715382500e+00 1.126415116472e+00 1.227604284100e+00 1.358238544974e+00 1.397976101915e+00 1.315429744263e+00 1.180468828460e+00 1.123471177355e+00 1.196645021655e+00 1.299317431663e+00 1.316330394577e+00 1.218693811896e+00 1.075802862143e+00 1.018738796860e+00 1.100888950891e+00 1.220441843031e+00 1.263537693327e+00 1.196696520954e+00 1.071392412408e+00 9.971701406902e-01 1.044109469450e+00 1.151683617394e+00 1.214456963043e+00 1.179047643681e+00 1.062163544720e+00 9.440589428134e-01 9.244569754586e-01 1.011481017894e+00 1.109861954946e+00 1.135637342024e+00 1.070453952583e+00 9.673479754628e-01 9.288628436734e-01 1.007161448140e+00 1.130607974432e+00 1.201427693828e+00 1.181462983798e+00 1.106464481532e+00 1.063023528914e+00 1.107517537258e+00 1.195890120367e+00 1.246084285762e+00 1.224853962032e+00 1.169775510242e+00 1.155124461703e+00 1.209096013116e+00 1.277900799143e+00 1.296083204925e+00 1.253988362292e+00 1.205955273488e+00 1.217216008606e+00 1.282950266283e+00 1.334218926103e+00 1.320344535016e+00 1.257521460279e+00 1.215863329271e+00 1.244035183010e+00 1.303212049160e+00 1.316126073728e+00 1.253348475522e+00 1.166832244736e+00 1.152994335658e+00 1.237217028745e+00 1.332416517733e+00 1.347065495399e+00 1.266430955136e+00 1.165809631758e+00 1.157684593223e+00 1.258976324222e+00 1.366996795902e+00 1.388803774034e+00 1.312172480331e+00 1.203904916860e+00 1.158614150814e+00 1.198824396800e+00 1.252053826140e+00 1.249177725771e+00 1.188531064378e+00 1.126599573787e+00 1.118162757668e+00 1.151931447040e+00 1.172586330205e+00 1.153127135080e+00 1.121603422798e+00 1.127203725186e+00 1.176399911631e+00 1.221183694082e+00 1.215634827111e+00 1.161233283343e+00 1.106722876084e+00 1.101997729787e+00 1.138732665924e+00 1.161311576281e+00 1.131760960611e+00 1.065607829658e+00 1.020488230413e+00 1.038648545266e+00 1.094609394976e+00 1.130642371660e+00 1.122016251310e+00 1.097182774740e+00 1.109079052482e+00 1.173660768585e+00 1.247720339725e+00 1.278084062807e+00 1.250100357522e+00 1.199431653191e+00 1.185571745300e+00 1.231472137639e+00 1.295324270138e+00 1.318150210210e+00 1.277651276022e+00 1.205809644734e+00 1.168805293670e+00 1.204748458827e+00 1.278053861708e+00 1.322275650145e+00 1.303650503433e+00 1.242879048239e+00 1.197647453863e+00 1.208800036326e+00 1.253827277060e+00 1.275038618174e+00 1.240041650357e+00 1.167931774284e+00 1.114134434277e+00 1.117519849204e+00 1.156108315617e+00 1.178799433512e+00 1.164391235698e+00 1.139220971940e+00 1.147610880785e+00 1.199029040287e+00 1.256764343535e+00 1.283158034007e+00 1.276456787859e+00 1.267248655867e+00 1.282417457631e+00 1.312635165272e+00 1.325674164810e+00 1.305841536460e+00 1.271644484761e+00 1.255936111112e+00 1.266586326819e+00 1.277715302507e+00 1.266769991896e+00 1.247604185913e+00 1.259051489279e+00 1.313969897843e+00 1.373521731544e+00 1.388877328121e+00 1.354069950112e+00 1.319095509569e+00 1.344181177311e+00 1.422412884010e+00 1.480238462103e+00 1.456377030704e+00 1.357504011981e+00 1.262306061125e+00 1.256078582899e+00 1.322246644392e+00 1.360250176448e+00 1.302245779267e+00 1.173093940809e+00 1.084260406910e+00 1.127848731300e+00 1.242300770181e+00 1.302274393291e+00 1.256547656885e+00 1.158929379543e+00 1.128003238235e+00 1.212545018431e+00 1.321931088175e+00 1.354019156421e+00 1.293496677894e+00 1.217424117135e+00 1.223467243194e+00 1.305534747323e+00 1.363591492405e+00 1.330842658155e+00 1.239570050832e+00 1.203113001195e+00 1.289678235000e+00 1.418686827848e+00 1.469340361022e+00 1.400441990110e+00 1.281159184493e+00 1.250312652515e+00 1.359624662106e+00 1.496377848757e+00 1.535119028645e+00 1.445348921549e+00 1.304609811277e+00 1.249170394177e+00 1.326496554037e+00 1.431559279750e+00 1.454048049844e+00 1.379736674649e+00 1.291053847931e+00 1.293114243946e+00 1.387176847048e+00 1.474112952796e+00 1.479024230056e+00 1.412383413202e+00 1.354654796118e+00 1.377777828851e+00 1.459626063996e+00 1.517553584984e+00 1.501351577490e+00 1.430160009203e+00 1.371582100491e+00 1.377991365068e+00 1.432430699388e+00 1.479620365238e+00 1.490944397866e+00 1.483277214613e+00 1.491121972082e+00 1.525311970335e+00 1.563562152078e+00 1.581129094691e+00 1.579496255124e+00 1.583246704903e+00 1.610462587967e+00 1.648331314420e+00 1.663324085150e+00 1.632904834593e+00 1.567120298424e+00 1.506148865934e+00 1.491228467817e+00 1.525620220513e+00 1.570534589596e+00 1.581811780310e+00 1.544121581806e+00 1.481518289477e+00 1.442659291638e+00 1.460663117400e+00 1.518779386623e+00 1.566650588807e+00 1.565054601356e+00 1.512575818533e+00 1.444180145769e+00 1.403875086748e+00 1.404926182437e+00 1.419453887688e+00 1.412842657986e+00 1.378671187324e+00 1.341787617191e+00 1.331227544385e+00 1.348256875520e+00 1.367757716894e+00 1.369745283274e+00 1.359655515542e+00 1.358245004001e+00 1.374024053291e+00 1.391164285734e+00 1.388313547519e+00 1.362666169860e+00 1.331832612680e+00 1.312079822521e+00 1.297497566538e+00 1.269068479672e+00 1.223837756277e+00 1.187918824818e+00 1.191578915274e+00 1.227401167270e+00 1.251893926752e+00 1.232400175945e+00 1.182490082458e+00 1.155737845432e+00 1.190416023148e+00 1.258148775931e+00 1.296855098877e+00 1.275659498268e+00 1.219312209671e+00 1.184015695220e+00 1.195382996631e+00 1.216341049918e+00 1.197400040210e+00 1.137977826201e+00 1.095786616756e+00 1.125845916466e+00 1.200926882427e+00 1.241562742925e+00 1.204950446296e+00 1.127700791583e+00 1.106283934566e+00 1.191076960145e+00 1.311768116798e+00 1.369672148643e+00 1.331154375179e+00 1.246536112239e+00 1.211595090175e+00 1.264269416481e+00 1.335561869439e+00 1.343092132766e+00 1.276695262002e+00 1.208094443364e+00 1.222151043909e+00 1.304236625707e+00 1.355279798683e+00 1.306091290691e+00 1.178620171842e+00 1.086253592890e+00 1.132811587505e+00 1.261529494826e+00 1.333224987689e+00 1.271562795476e+00 1.101492250854e+00 9.472999823183e-01 9.501177518862e-01 1.070729389267e+00 1.151779973441e+00 1.107634461985e+00 9.603384692458e-01 8.307953689214e-01 8.556477509246e-01 9.929899320899e-01 1.096220747256e+00 1.089611391626e+00 9.904030607497e-01 8.909624498728e-01 8.938751339692e-01 9.871347305511e-01 1.066841696613e+00 1.060709038306e+00 9.653344893127e-01 8.390890923845e-01 7.709813752216e-01 7.941283943177e-01 8.427852966507e-01 8.449922514592e-01 7.887079044065e-01 7.243016460340e-01 7.224190886544e-01 7.855263154756e-01 8.427693202318e-01 8.371313596207e-01 7.705104232356e-01 7.058954337536e-01 7.171689597185e-01 7.880671427080e-01 8.301687262393e-01 7.819166932896e-01 6.470156971165e-01 5.059165451687e-01 4.866708920184e-01 5.726270428498e-01 6.240193739668e-01 5.756506346092e-01 4.637832020804e-01 4.300474546969e-01 5.502648118376e-01 6.855913928164e-01 7.286240059693e-01 6.683780278889e-01 5.862152443113e-01 6.103011616451e-01 7.301659963965e-01 8.157683004708e-01 7.916149162398e-01 6.778328536945e-01 5.961784601895e-01 6.660829356973e-01 7.995790730402e-01 8.554162795438e-01 7.899183148696e-01 6.744313471844e-01 6.741374932485e-01 8.257300787321e-01 9.688013862507e-01 9.849887694656e-01 8.627176437616e-01 7.057266454150e-01 7.012505032594e-01 8.536675669600e-01 9.745627146499e-01 9.551309553387e-01 8.073960583747e-01 6.645008205735e-01 7.034866220399e-01 8.609669220504e-01 9.581942771603e-01 9.324337682572e-01 8.441786509119e-01 8.309113550144e-01 9.386549106871e-01 1.050098864857e+00 1.059423140782e+00 9.643977221042e-01 8.720670656184e-01 9.113623201077e-01 1.042795139697e+00 1.121797205072e+00 1.074778784364e+00 9.448683988577e-01 8.805724621043e-01 9.834598419810e-01 1.145588849419e+00 1.226502844843e+00 1.190476794749e+00 1.111917304628e+00 1.115929088304e+00 1.228529640197e+00 1.342937536404e+00 1.363296453308e+00 1.284321235158e+00 1.188462800685e+00 1.175426080730e+00 1.242096760760e+00 1.291291693241e+00 1.254191812933e+00 1.147295735912e+00 1.056460121730e+00 1.054163132642e+00 1.109365961921e+00 1.141334092112e+00 1.121487244695e+00 1.090980120356e+00 1.105742471716e+00 1.162517036111e+00 1.206925314819e+00 1.205128953425e+00 1.178938955190e+00 1.178996956445e+00 1.220602719187e+00 1.262901142009e+00 1.261716382457e+00 1.219030519973e+00 1.182308638356e+00 1.193224528186e+00 1.236984834191e+00 1.267443272250e+00 1.267602513093e+00 1.266735103428e+00 1.300244285020e+00 1.357689387274e+00 1.393630138981e+00 1.384915721144e+00 1.362853369610e+00 1.385207679356e+00 1.462119780327e+00 1.533993136766e+00 1.537830669902e+00 1.471387581077e+00 1.406485152543e+00 1.429396333716e+00 1.534230993272e+00 1.627799876384e+00 1.636909085221e+00 1.569938526504e+00 1.510328540938e+00 1.539274753409e+00 1.638064958282e+00 1.715247146792e+00 1.710557683805e+00 1.642816980326e+00 1.589431820414e+00 1.608725279828e+00 1.672963879217e+00 1.709068166670e+00 1.682261389739e+00 1.626375524183e+00 1.609621489887e+00 1.660280519991e+00 1.736085350177e+00 1.779780159165e+00 1.777490573317e+00 1.763580322607e+00 1.780359169021e+00 1.831838379757e+00 1.883827965330e+00 1.904764197823e+00 1.893545642921e+00 1.872138922283e+00 1.858492872202e+00 1.849772599327e+00 1.832297160020e+00 1.801701895505e+00 1.767710320190e+00 1.740885511145e+00 1.721245706760e+00 1.703362075780e+00 1.688915450420e+00 1.686827834639e+00 1.698294024271e+00 1.708969297725e+00 1.703149203492e+00 1.683878136765e+00 1.674285608843e+00 1.692198665803e+00 1.723596830662e+00 1.731928839861e+00 1.693734601190e+00 1.623408493294e+00 1.565964051954e+00 1.556074947364e+00 1.580668820124e+00 1.596037701764e+00 1.575239706677e+00 1.530807205030e+00 1.498489190170e+00 1.499265171599e+00 1.520534479277e+00 1.538498477869e+00 1.546424235409e+00 1.553978431771e+00 1.564286421957e+00 1.562718954486e+00 1.535161328712e+00 1.492967188385e+00 1.471515684408e+00 1.492283006445e+00 1.529396592025e+00 1.532929538492e+00 1.481490679970e+00 1.410494257234e+00 1.389353215048e+00 1.444563496815e+00 1.519137273485e+00 1.536201256479e+00 1.472459880164e+00 1.380766355245e+00 1.352444457511e+00 1.415175992089e+00 1.490538251308e+00 1.485046780950e+00 1.373834411676e+00 1.226156640752e+00 1.172901406548e+00 1.264905683774e+00 1.394873606036e+00 1.439589662411e+00 1.364439263435e+00 1.242697521697e+00 1.223000340605e+00 1.373398348521e+00 1.583509117937e+00 1.714391701819e+00 1.706017268311e+00 1.592474402737e+00 1.488038465821e+00 1.509584876767e+00 1.644384712675e+00 1.768568151240e+00 1.781552922696e+00 1.669363547256e+00 1.510756236286e+00 1.436687574770e+00 1.503711585936e+00 1.620405268392e+00 1.668118112883e+00 1.610671792660e+00 1.512355483412e+00 1.487741708461e+00 1.576337788646e+00 1.689021745736e+00 1.719430089884e+00 1.640884467378e+00 1.523276659451e+00 1.479456441740e+00 1.539069557976e+00 1.606105848718e+00 1.578354050966e+00 1.443409679611e+00 1.294077946992e+00 1.259288948679e+00 1.342391805217e+00 1.413454873458e+00 1.378759184884e+00 1.262586443348e+00 1.190899063758e+00 1.258067422850e+00 1.384326613723e+00 1.429917627621e+00 1.344345039032e+00 1.203726735142e+00 1.166301929983e+00 1.281925703527e+00 1.408398635744e+00 1.408306748833e+00 1.265585784460e+00 1.102447914130e+00 1.106063811803e+00 1.272132106263e+00 1.411041270055e+00 1.402674342604e+00 1.266467819216e+00 1.146273584883e+00 1.188255674370e+00 1.331766297591e+00 1.406817015563e+00 1.331854969865e+00 1.156252985014e+00 1.035813434708e+00 1.080364983716e+00 1.182462707250e+00 1.184365506114e+00 1.041910836860e+00 8.478758858436e-01 7.955782444590e-01 9.246309173238e-01 1.046827689561e+00 1.040894206006e+00 9.253343052584e-01 8.335194022310e-01 8.867929349321e-01 1.007439770924e+00 1.052499330884e+00 9.778126393254e-01 8.562618006979e-01 8.243069979739e-01 9.027314028029e-01 9.585123532794e-01 8.945911850628e-01 7.350298791202e-01 6.431249348515e-01 7.579320259058e-01 9.308670188414e-01 9.930002540810e-01 9.064525790146e-01 7.661635570606e-01 7.676647904979e-01 9.413322095643e-01 1.101691093191e+00 1.126535007698e+00 1.017132192920e+00 8.883284894867e-01 8.931609564524e-01 1.012996333385e+00 1.091933598008e+00 1.042571555481e+00 8.962880408361e-01 7.914696077793e-01 8.459301595430e-01 9.684787655919e-01 1.014312773290e+00 9.428065399542e-01 8.272238192736e-01 8.052696365036e-01 9.114720868664e-01
 8.805171746623e-01 8.585072223630e-01 8.352006902117e-01 8.442237381491e-01 8.905383832847e-01 9.446284714959e-01 9.779183246596e-01 9.890877940586e-01 1.000464110244e+00 1.031595408329e+00 1.075859274803e+00 1.108655050465e+00 1.084985159342e+00 1.017599231519e+00 9.690904551785e-01 1.021227535727e+00 1.111789927261e+00 1.139157807173e+00 1.087905709341e+00 1.036608576406e+00 1.065079205086e+00 1.140619673992e+00 1.174195283765e+00 1.138211463165e+00 1.087744460254e+00 1.089527169267e+00 1.127708745812e+00 1.131764857426e+00 1.077353202664e+00 1.018860182766e+00 1.023977937684e+00 1.070983803065e+00 1.076984728323e+00 1.007862814337e+00 9.238312137627e-01 9.288940542199e-01 1.027088700901e+00 1.115397603887e+00 1.121947012740e+00 1.057810514105e+00 9.908100930497e-01 9.727452848788e-01 9.813478725525e-01 9.662822200580e-01 9.200534117521e-01 8.810370429943e-01 8.783276051886e-01 8.898488844773e-01 8.797483261651e-01 8.526257394817e-01 8.525100973411e-01 9.030552176888e-01 9.649424387526e-01 9.674274607151e-01 9.879338666113e-01 9.331413334707e-01 8.863014051931e-01 8.874873778226e-01 9.171533192274e-01 9.411177308471e-01 9.639797147141e-01 1.011376278000e+00 1.075696455857e+00 1.113306112083e+00 1.097975559572e+00 1.059926009932e+00 1.065113780027e+00 1.131518257305e+00 1.195527826350e+00 1.187873400065e+00 1.101139231122e+00 9.996384027564e-01 9.661966403529e-01 1.003303447163e+00 1.040447526546e+00 1.040416164233e+00 1.034126055821e+00 1.064379196236e+00 1.114029764493e+00 1.127128090649e+00 1.086530326553e+00 1.046620557289e+00 1.077850699077e+00 1.162337706644e+00 1.211164778124e+00 1.171483046060e+00 1.080225089644e+00 1.043315722702e+00 1.116805851100e+00 1.226956368980e+00 1.281144160855e+00 1.262497805804e+00 1.224996100604e+00 1.228135915961e+00 1.273286597985e+00 1.365876688827e+00 1.442227129877e+00 1.485819936772e+00 1.492716899868e+00 1.477367917160e+00 1.459231413100e+00 1.408107883122e+00 1.384160824509e+00 1.346073906654e+00 1.319876807901e+00 1.308224911093e+00 1.292275498818e+00 1.267218548113e+00 1.249383203550e+00 1.245721783506e+00 1.234507767397e+00 1.193065757556e+00 1.136591993781e+00 1.113786465516e+00 1.146505296665e+00 1.192535226374e+00 1.198633368452e+00 1.162256381220e+00 1.132428696667e+00 1.146893668997e+00 1.174519654252e+00 1.155403495502e+00 1.078554242915e+00 1.007673941145e+00 1.019141958016e+00 1.090025014538e+00 1.123780221098e+00 1.065279966274e+00 9.481236127726e-01 8.740975482478e-01 9.040572007820e-01 9.704518733968e-01 9.853561930890e-01 9.379613871207e-01 8.866567421039e-01 8.856048865997e-01 9.119162522833e-01 9.059357641012e-01 8.514629770576e-01 7.903287758940e-01 7.691280201824e-01 7.713838557800e-01 7.440622644140e-01 6.971869708188e-01 6.460455317401e-01 6.163716494779e-01 6.086909883383e-01 6.097479588603e-01 6.001162750595e-01 5.865213698899e-01 5.954776879142e-01 6.267721449069e-01 6.472139615641e-01 6.404196935357e-01 6.367634670668e-01 6.773409266051e-01 7.440436603096e-01 7.762498208743e-01 7.428161650770e-01 6.791477229617e-01 6.670359676246e-01 7.294782614602e-01 7.919509318947e-01 7.925316038262e-01 7.486868492890e-01 7.430085434751e-01 8.199681733454e-01 9.175288470285e-01 9.643016318101e-01 9.600028283745e-01 9.680982676671e-01 1.034808671086e+00 1.119250244306e+00 1.148175928773e+00 1.101045670420e+00 1.037131390227e+00 1.046820790893e+00 1.134752285053e+00 1.209801893424e+00 1.198854725200e+00 1.109201051832e+00 1.025973441717e+00 1.039726971353e+00 1.132517381994e+00 1.209683998864e+00 1.212964519976e+00 1.151712029108e+00 1.085137275082e+00 1.066612687135e+00 1.086193613335e+00 1.093178693806e+00 1.061373441693e+00 1.011950871171e+00 9.860486850262e-01 9.943058486387e-01 1.003404825653e+00 9.786801017048e-01 9.225288271196e-01 8.748293902569e-01 8.720869291270e-01 8.993849190767e-01 9.075383488989e-01 8.695190386521e-01 8.087069822089e-01 7.822547534135e-01 8.159103244807e-01 8.675871888495e-01 8.869873747294e-01 8.722863841919e-01 8.662764451875e-01 8.995885626201e-01 9.435043624352e-01 9.487590776012e-01 9.102512614703e-01 8.823770058991e-01 9.173487993762e-01 9.809292349889e-01 9.904232327673e-01 9.090808664330e-01 7.922957695038e-01 7.656958134365e-01 8.601497335386e-01 9.510192551561e-01 9.382663949554e-01 8.275111014767e-01 7.272129827564e-01 7.581708854698e-01 8.602061760975e-01 9.146623866061e-01 8.583884665597e-01 7.123041227486e-01 6.040272553115e-01 6.781595348523e-01 8.303996610560e-01 8.953310661831e-01 8.045865762289e-01 6.696176982699e-01 6.943762606162e-01 8.533330040013e-01 9.423582617560e-01 8.700383007030e-01 6.910965261337e-01 5.974390614794e-01 6.946758221785e-01 7.905584370116e-01 7.385741263645e-01 5.593601908162e-01 4.712988328804e-01 6.459981679519e-01 8.346173896131e-01 8.657694907479e-01 7.310360921372e-01 5.730912997778e-01 6.267684792466e-01 8.149269971245e-01 9.163848491123e-01 8.579627437953e-01 6.920265667067e-01 5.659936881552e-01 5.834848366461e-01 6.351837966384e-01 6.219135628346e-01 5.955429541102e-01 6.690465823950e-01 8.067746771889e-01 8.774295309894e-01 8.156807160014e-01 6.702265430466e-01 6.127325978951e-01 7.364085097246e-01 8.767409014417e-01 8.956359355904e-01 7.819131702618e-01 6.438474174499e-01 6.473993023650e-01 7.693596472842e-01 8.514735262682e-01 8.338240731436e-01 7.699617539538e-01 7.613598153696e-01 8.233800525024e-01 8.697235716976e-01 8.444465125727e-01 7.789921840424e-01 7.564332109147e-01 8.009759528798e-01 8.434209480891e-01 8.310454554884e-01 7.932604789692e-01 8.082764496724e-01 8.906898297990e-01 9.653620404161e-01 9.699912959704e-01 9.127353274307e-01 8.586660211549e-01 8.584650540486e-01 8.842211921337e-01 8.810026726380e-01 8.436322366405e-01 8.160437707369e-01 8.249337037294e-01 8.367637120238e-01 8.145812097783e-01 7.845813901821e-01 8.172664855640e-01 9.170514444620e-01 9.992514754569e-01 9.928655516866e-01 9.019411925658e-01 8.079836783163e-01 7.987365010154e-01 8.482995151436e-01 8.779527845525e-01 8.563965289551e-01 7.802626516157e-01 7.018268794287e-01 6.953249558252e-01 7.595332973014e-01 8.148684092210e-01 8.023322627449e-01 7.302920972692e-01 6.734583375836e-01 6.918762989055e-01 7.902845929526e-01 8.246392224242e-01 7.512155425486e-01 6.480275401232e-01 6.557504807253e-01 7.698192617659e-01 8.538255679772e-01 8.425740657357e-01 7.768886145947e-01 7.488802000709e-01 7.810499537326e-01 8.015521498904e-01 7.702546861916e-01 7.405991322279e-01 7.863038780534e-01 8.707240700285e-01 8.973474853050e-01 8.364823875404e-01 7.664013153414e-01 8.021312278144e-01 9.151360044501e-01 9.774509797351e-01 9.286828488409e-01 8.174677345604e-01 7.634842438523e-01 8.111224443150e-01 8.648233905772e-01 8.514643824791e-01 8.005045584793e-01 7.911308220911e-01 8.294253355295e-01 8.395146789015e-01 7.878488834066e-01 7.435646850934e-01 7.989912957973e-01 9.089747542171e-01 9.588388016734e-01 9.134936717519e-01 8.530721795510e-01 8.922145743246e-01 1.003745271503e+00 1.094380476212e+00 1.096363236248e+00 1.028285817340e+00 9.368019344620e-01 9.548346789773e-01 1.082456858446e+00 1.218240296849e+00 1.263044388214e+00 1.201072323906e+00 1.110621606280e+00 1.108100045001e+00 1.208813185561e+00 1.307254307615e+00 1.315834797955e+00 1.237365765105e+00 1.158497761038e+00 1.170336042604e+00 1.251754451420e+00 1.304277973098e+00 1.277369156190e+00 1.214408146911e+00 1.206704722751e+00 1.271874375821e+00 1.319716885090e+00 1.267554415630e+00 1.132461755695e+00 1.043068774950e+00 1.107946884983e+00 1.237157505906e+00 1.276347485914e+00 1.178483710838e+00 1.039399215195e+00 1.033855410998e+00 1.176742189052e+00 1.299067572765e+00 1.291739891962e+00 1.180474354100e+00 1.078814371044e+00 1.083176096015e+00 1.146337092445e+00 1.160865584449e+00 1.095281403270e+00 1.009856985881e+00 9.820846824403e-01 1.001662852328e+00 1.006513475831e+00 9.738465159970e-01 9.292396390445e-01 8.997796335403e-01 8.950075165429e-01 9.017799385923e-01 9.023151693219e-01 9.055982655929e-01 9.276342166777e-01 9.555241961186e-01 9.593049637598e-01 9.354125443093e-01 9.191866581631e-01 9.391281984450e-01 9.669927243629e-01 9.506392023791e-01 8.830222392761e-01 8.270950965909e-01 8.515185763553e-01 9.219228430994e-01 9.473868606951e-01 8.961490438587e-01 8.310112372739e-01 8.465311250197e-01 9.268490251034e-01 9.701030612707e-01 9.364417299103e-01 9.009667380949e-01 9.690923773571e-01 1.099558324661e+00 1.154326194821e+00 1.064907721168e+00 9.084007723721e-01 8.990284092216e-01 1.091102116702e+00 1.266185963875e+00 1.264508359095e+00 1.090237437986e+00 9.270241210145e-01 1.005520016141e+00 1.214075889860e+00 1.306360164234e+00 1.205705375646e+00 1.031953003641e+00 1.031852211220e+00 1.238631375051e+00 1.416056133632e+00 1.405072220996e+00 1.208278393854e+00 1.016042034084e+00 1.100908661519e+00 1.377420173401e+00 1.563727011003e+00 1.527192280506e+00 1.300951643435e+00 1.078174170522e+00 1.100959146781e+00 1.296368540752e+00 1.413886232648e+00 1.352960719729e+00 1.190487300586e+00 1.130048721850e+00 1.268738111196e+00 1.442078869846e+00 1.483726910434e+00 1.372600773558e+00 1.234247754225e+00 1.247233784906e+00 1.405859259151e+00 1.535575168869e+00 1.526558782582e+00 1.407962459085e+00 1.320596619771e+00 1.378321933625e+00 1.510379291709e+00 1.572655540632e+00 1.512573547705e+00 1.404247580261e+00 1.388308933025e+00 1.505493257284e+00 1.641067158442e+00 1.682062988717e+00 1.616651686186e+00 1.529440854315e+00 1.521885663225e+00 1.594744682329e+00 1.656244026058e+00 1.640634843554e+00 1.567509560185e+00 1.515827407980e+00 1.535935408808e+00 1.588432869930e+00 1.601895571534e+00 1.556336218195e+00 1.499585380688e+00 1.495075137611e+00 1.546193562589e+00 1.597879471395e+00 1.609782097153e+00 1.596028475843e+00 1.599560590499e+00 1.633238826537e+00 1.660473060282e+00 1.642704950382e+00 1.589300656611e+00 1.556537629704e+00 1.587524198910e+00 1.654502129782e+00 1.690794449726e+00 1.664993826162e+00 1.612831685498e+00 1.606014710416e+00 1.672411416144e+00 1.760563544530e+00 1.802715829790e+00 1.782632563636e+00 1.746445180948e+00 1.756820311970e+00 1.823138812591e+00 1.891443743917e+00 1.905395917187e+00 1.856389702356e+00 1.786852864864e+00 1.753288861718e+00 1.774680129621e+00 1.820616953992e+00 1.849866124549e+00 1.845229496707e+00 1.816684720931e+00 1.786791126835e+00 1.777289778417e+00 1.801143070914e+00 1.854100064526e+00 1.909537284054e+00 1.929062177867e+00 1.889304978385e+00 1.809312192826e+00 1.753035506492e+00 1.779625868581e+00 1.870862036406e+00 1.939729347526e+00 1.912902215461e+00 1.793192696762e+00 1.673750467790e+00 1.675264333065e+00 1.804281080155e+00 1.936742179962e+00 1.958855080383e+00 1.856211710153e+00 1.726602229396e+00 1.714521591402e+00 1.847661005192e+00 1.995395811065e+00 2.024915543220e+00 1.905864857708e+00 1.728470398803e+00 1.653974977258e+00 1.749653014999e+00 1.896637224266e+00 1.946611928073e+00 1.852427393850e+00 1.688003157039e+00 1.600896825361e+00 1.666829701808e+00 1.792484784673e+00 1.845194576366e+00 1.782226728385e+00 1.668669074680e+00 1.619097552520e+00 1.673840856287e+00 1.750011460455e+00 1.751033967758e+00 1.663855643574e+00 1.567179533638e+00 1.555842638857e+00 1.622679952957e+00 1.666447415678e+00 1.616121498410e+00 1.504910856471e+00 1.454279592399e+00 1.541280186018e+00 1.680298642394e+00 1.730384687909e+00 1.633714488761e+00 1.462359137336e+00 1.391929480427e+00 1.514346440836e+00 1.690516564766e+00 1.740964980746e+00 1.602850182486e+00 1.362428833111e+00 1.239518006793e+00 1.365420251728e+00 1.561582171523e+00 1.614623876171e+00 1.463309020261e+00 1.218473134090e+00 1.143695094923e+00 1.347859982573e+00 1.588589821993e+00 1.652152326674e+00 1.492536068474e+00 1.230704975197e+00 1.136885685575e+00 1.329068492237e+00 1.565126209084e+00 1.630909740331e+00 1.481804086847e+00 1.230541397156e+00 1.119408057983e+00 1.266801227589e+00 1.472595365404e+00 1.546711975309e+00 1.458025367481e+00 1.313570292896e+00 1.283151638535e+00 1.406425209161e+00 1.546386562403e+00 1.585157979411e+00 1.517242171816e+00 1.431123427660e+00 1.424519147981e+00 1.491471822342e+00 1.540137280364e+00 1.510272553393e+00 1.428395204795e+00 1.381408448642e+00 1.421713496100e+00 1.498586717514e+00 1.524816750119e+00 1.467717914363e+00 1.374358639334e+00 1.335873321631e+00 1.393710310152e+00 1.489313064020e+00 1.539143312925e+00 1.508889715554e+00 1.424672865179e+00 1.346754575838e+00 1.320077696636e+00 1.336994925321e+00 1.357612399056e+00 1.354116789963e+00 1.326645144596e+00 1.292223285386e+00 1.267654603870e+00 1.260707521288e+00 1.270459954738e+00 1.289514785426e+00 1.305932990505e+00 1.308801379301e+00 1.297127757860e+00 1.283615436077e+00 1.285006742257e+00 1.304206857420e+00 1.323963669135e+00 1.321876942746e+00 1.291422155550e+00 1.250213678496e+00 1.228493091090e+00 1.242803181661e+00 1.279905320808e+00 1.311151757734e+00 1.317974952515e+00 1.303238954636e+00 1.285524005018e+00 1.282738793429e+00 1.297124989353e+00 1.314964046233e+00 1.319153909410e+00 1.301999995072e+00 1.269638187140e+00 1.236808650081e+00 1.215212971444e+00 1.203532141211e+00 1.188939184500e+00 1.160192527860e+00 1.119529593701e+00 1.082908597865e+00 1.066992380464e+00 1.072811986439e+00 1.085406438345e+00 1.090312348592e+00 1.085699734498e+00 1.079208777482e+00 1.075622811798e+00 1.070776625623e+00 1.060477708221e+00 1.051735486666e+00 1.058759763653e+00 1.084388555369e+00 1.110450055335e+00 1.113826847170e+00 1.091149383193e+00 1.066807195455e+00 1.072982892670e+00 1.115032478241e+00 1.166643366057e+00 1.203187715819e+00 1.226411002070e+00 1.253840468791e+00 1.287618529698e+00 1.303003454705e+00 1.276421418863e+00 1.223982063375e+00 1.207618143279e+00 1.274076968636e+00 1.381959544472e+00 1.437935712572e+00 1.383170097809e+00 1.243988522126e+00 1.143897095991e+00 1.207538331051e+00 1.379255230363e+00 1.499698104265e+00 1.477724474070e+00 1.339602164883e+00 1.225757966284e+00 1.280232462042e+00 1.447844464378e+00 1.556517458261e+00 1.511078786889e+00 1.346465926407e+00 1.219564248879e+00 1.277931643996e+00 1.444817652018e+00 1.539498100435e+00 1.479768294790e+00 1.323588034683e+00 1.239503824552e+00 1.334925992896e+00 1.494065365103e+00 1.554409032737e+00 1.470635774308e+00 1.337102790658e+00 1.321015380076e+00 1.455358751025e+00 1.585179850109e+00 1.574789199881e+00 1.419905024479e+00 1.260967909643e+00 1.283108445161e+00 1.454078588978e+00 1.569124969105e+00 1.503748428186e+00 1.290916107879e+00 1.132970176962e+00 1.241489052718e+00 1.490408187809e+00 1.629716483347e+00 1.551520678105e+00 1.313732605232e+00 1.142469384295e+00 1.254449327845e+00 1.501837027760e+00 1.629424279672e+00 1.539426996211e+00 1.302109860029e+00 1.144069820640e+00 1.252058263399e+00 1.468112024891e+00 1.559687877364e+00 1.454077748849e+00 1.249685642364e+00 1.180012296272e+00 1.351630503339e+00 1.567933345168e+00 1.636975497581e+00 1.519920948204e+00 1.330427823556e+00 1.277020286261e+00 1.422682648740e+00 1.589024579551e+00 1.616430569169e+00 1.486637783260e+00 1.319241941791e+00 1.290825911165e+00 1.419318254743e+00 1.544085069014e+00 1.548601000818e+00 1.447577006109e+00 1.360712992805e+00 1.393976276537e+00 1.502110527045e+00 1.564868113041e+00 1.536168280067e+00 1.478726262527e+00 1.491685824525e+00 1.576971877143e+00 1.630015025974e+00 1.570151784548e+00 1.432081808721e+00 1.366283679504e+00 1.478334915922e+00 1.657063559541e+00 1.725083677994e+00 1.613829024711e+00 1.416547218620e+00 1.364113102308e+00 1.559504916622e+00 1.800473837045e+00 1.875530876270e+00 1.731145149305e+00 1.495145231489e+00 1.435851550856e+00 1.647652941925e+00 1.889769397627e+00 1.941786878149e+00 1.762485502350e+00 1.499004637396e+00 1.429571334992e+00 1.627492107714e+00 1.836199222290e+00 1.850568557746e+00 1.661847613511e+00 1.454392188812e+00 1.482000951716e+00 1.709351565271e+00 1.870815325251e+00 1.811835855172e+00 1.570225041599e+00 1.371321145709e+00 1.452460901852e+00 1.694330579507e+00 1.824812021451e+00 1.730199429450e+00 1.488621230188e+00 1.339253109383e+00 1.451023527364e+00 1.653748808577e+00 1.721387173325e+00 1.602589797143e+00 1.431395105732e+00 1.430490993917e+00 1.618358326877e+00 1.782058057968e+00 1.769179804319e+00 1.595536020272e+00 1.436741442093e+00 1.484125041928e+00 1.673028153299e+00 1.790211197560e+00 1.730747612564e+00 1.553627370589e+00 1.441916501554e+00 1.518147430056e+00 1.667567619110e+00 1.717517618511e+00 1.622205166659e+00 1.484022915348e+00 1.467915544461e+00 1.596207868554e+00 1.719731613090e+00 1.719011293091e+00 1.600970423846e+00 1.481360222938e+00 1.474949222778e+00 1.552353484668e+00 1.593661210590e+00 1.543405286776e+00 1.456273904928e+00 1.432213514257e+00 1.485134919587e+00 1.521867872352e+00 1.468884380713e+00 1.361162954380e+00 1.326482872396e+00 1.433142879906e+00 1.578378298827e+00 1.625210855007e+00 1.532772817235e+00 1.383366476223e+00 1.331294769046e+00 1.428749126850e+00 1.551963864862e+00 1.576922992454e+00 1.491270648117e+00 1.388237000375e+00 1.377545831288e+00 1.451937763302e+00 1.509363934451e+00 1.492774369851e+00 1.444432740724e+00 1.452169024144e+00 1.531943089278e+00 1.602142577156e+00 1.589291274458e+00 1.508207303544e+00 1.455377911775e+00 1.503834211705e+00 1.598332139957e+00 1.626253082593e+00 1.542885218106e+00 1.416955701358e+00 1.383254185821e+00 1.479997697398e+00 1.585878106958e+00 1.577819635390e+00 1.444547489173e+00 1.305238215444e+00 1.322417279258e+00 1.483950449613e+00 1.618713887246e+00 1.607371744119e+00 1.455037460006e+00 1.284259200067e+00 1.253810369223e+00 1.367552507054e+00 1.477808892966e+00 1.482308941445e+00 1.389124194621e+00 1.285842859630e+00 1.257440209787e+00 1.296109833005e+00 1.331745801355e+00 1.329639345808e+00 1.314458449289e+00 1.322862977869e+00 1.350198345412e+00 1.359511405220e+00 1.333022233090e+00 1.294789838007e+00 1.279837262548e+00 1.284918591379e+00 1.270739937399e+00 1.215703094184e+00 1.152353363626e+00 1.140593661800e+00 1.186368871077e+00 1.221238537932e+00 1.181224700272e+00 1.074445589319e+00 9.941375521911e-01 1.036278276513e+00 1.159253516473e+00 1.241518707991e+00 1.217765311652e+00 1.117671826667e+00 1.045746381735e+00 1.081757538374e+00 1.174347326973e+00 1.221173619327e+00 1.184959348179e+00 1.114260912790e+00 1.093953719437e+00 1.144763499138e+00 1.200271811879e+00 1.202213509352e+00 1.164681418784e+00 1.155941025900e+00 1.212624645106e+00 1.285668717928e+00 1.305288591303e+00 1.260668572745e+00 1.216373021345e+00 1.248993731380e+00 1.343573051457e+00 1.407839565658e+00 1.377132028176e+00 1.272637422633e+00 1.196458853383e+00 1.236422745213e+00 1.344537823162e+00 1.402108076638e+00 1.349460456766e+00 1.229723079537e+00 1.166280746347e+00 1.237674881443e+00 1.364222310028e+00 1.419689521866e+00 1.355274526499e+00 1.225581173153e+00 1.158468076004e+00 1.227869783660e+00 1.350631714496e+00 1.404677306166e+00 1.345079875277e+00 1.222397928439e+00 1.151450105729e+00 1.202694478424e+00 1.311239814895e+00 1.370891235811e+00 1.339456863754e+00 1.256203197354e+00 1.209345795494e+00 1.250990574319e+00 1.335178892571e+00 1.379954683289e+00 1.348131915532e+00 1.269122539083e+00 1.215463647522e+00 1.234472259361e+00 1.292406061741e+00 1.317805556235e+00 1.275541721700e+00 1.195203457401e+00 1.151195782015e+00 1.188398593407e+00 1.263237663911e+00 1.297570559831e+00 1.257339887854e+00 1.179308543967e+00 1.146389555376e+00 1.201370165503e+00 1.288145193391e+00 1.321203749325e+00 1.266487795669e+00 1.163376525169e+00 1.099274550195e+00 1.124501035619e+00 1.189234840624e+00 1.215144357751e+00 1.179991303184e+00 1.128890445097e+00 1.124931292618e+00 1.171871212197e+00 1.213561739233e+00 1.212298798637e+00 1.194609547232e+00 1.223297498836e+00 1.312741445722e+00 1.398418215842e+00 1.407930306151e+00 1.328631683116e+00 1.227570352795e+00 1.208852569177e+00 1.294636102320e+00 1.392800387284e+00 1.412884674985e+00 1.340998815580e+00 1.241277091465e+00 1.203467237693e+00 1.247200288400e+00 1.307104750394e+00 1.326208097664e+00 1.309138341609e+00 1.298311932036e+00 1.313363249421e+00 1.326152626401e+00 1.305985641896e+00 1.268981050888e+00 1.268019044601e+00 1.320931983738e+00 1.371888878184e+00 1.353517684820e+00 1.263872749495e+00 1.192251100905e+00 1.244329708906e+00 1.389632204227e+00 1.492992684340e+00 1.464652304905e+00 1.327536363122e+00 1.224426000971e+00 1.301438490551e+00 1.494908065521e+00 1.626224402306e+00 1.597427231580e+00 1.439055015609e+00 1.300355528865e+00 1.334733840422e+00 1.492696373151e+00 1.603321715756e+00 1.576753398733e+00 1.451340588999e+00 1.360228452847e+00 1.404489862636e+00 1.522422361300e+00 1.587487581193e+00 1.551713402509e+00 1.471752542092e+00 1.449621215766e+00 1.513139027398e+00 1.580616292194e+00 1.567097075870e+00 1.468326867300e+00 1.366274518219e+00 1.357174928351e+00 1.434600846575e+00 1.499579818895e+00 1.477843789242e+00 1.375833493257e+00 1.269871632839e+00 1.244185467411e+00 1.303646151126e+00 1.380377931635e+00 1.419139484842e+00 1.412049504833e+00 1.380750273659e+00 1.348940500235e+00 1.329790339223e+00 1.330103228743e+00 1.351672554355e+00 1.382032704004e+00 1.394950502217e+00 1.371191569961e+00 1.320747200699e+00 1.282347260149e+00 1.288305877632e+00 1.325918357581e+00 1.352770529185e+00 1.346144369801e+00 1.325817737942e+00 1.330474292364e+00 1.368832441868e+00 1.407561782250e+00 1.414283746806e+00 1.396125870745e+00 1.391339723545e+00 1.419091839354e+00 1.447708214808e+00 1.430999233279e+00 1.366102509324e+00 1.311918273804e+00 1.334896992043e+00 1.417154892015e+00 1.469236357277e+00 1.428767693554e+00 1.321024568145e+00 1.256257332538e+00 1.324201148536e+00 1.466041848232e+00 1.554668268106e+00 1.527833961278e+00 1.424406210327e+00 1.354334596220e+00 1.391119113493e+00 1.481415572475e+00 1.528822773709e+00 1.505738275069e+00 1.466866028537e+00 1.478885867776e+00 1.529526589450e+00 1.543924703041e+00 1.484568819818e+00 1.410253348625e+00 1.433716718204e+00 1.571235745856e+00 1.701807291638e+00 1.705952220298e+00 1.563751732589e+00 1.382164594573e+00 1.342129843000e+00 1.482221856801e+00 1.634994701540e+00 1.653383851831e+00 1.520141347529e+00 1.347528594416e+00 1.302196519828e+00 1.406680658527e+00 1.510743627035e+00 1.499188476501e+00 1.384903879843e+00 1.289646959000e+00 1.325499571545e+00 1.443601976244e+00 1.509876356090e+00 1.457828548177e+00 1.327178413538e+00 1.229070648671e+00 1.238122273768e+00 1.301772274687e+00 1.325262346990e+00 1.279308897351e+00 1.207572589745e+00 1.168363826655e+00 1.165687117457e+00 1.157486760176e+00 1.125991731478e+00 1.105242435958e+00 1.130958348597e+00 1.177847048839e+00 1.185180208657e+00 1.129487142782e+00 1.057339960333e+00 1.045207842606e+00 1.096021531581e+00 1.125056103255e+00 1.065019351052e+00 9.396664210335e-01 8.702622436110e-01 9.455414756859e-01 1.067378015215e+00 1.093404246408e+00 9.774687330399e-01 8.051805423504e-01 7.811375641938e-01 9.548240398398e-01 1.122403545072e+00 1.140493099965e+00 1.002195162214e+00 8.394972941335e-01 8.598492761976e-01 1.038986839040e+00 1.167089770632e+00 1.137045524020e+00 9.886625469429e-01 8.991772331213e-01 1.013553506212e+00 1.202509541398e+00 1.282549806795e+00 1.198332512845e+00 1.041251264501e+00 1.016187490057e+00 1.191801162272e+00 1.383488888173e+00 1.429076404401e+00 1.298872741717e+00 1.101771272462e+00 1.050347882884e+00 1.211500588102e+00 1.395665419789e+00 1.442934194173e+00 1.327958090078e+00 1.151320423426e+00 1.092894491551e+00 1.214903400426e+00 1.371640948475e+00 1.426877132535e+00 1.356874233572e+00 1.241130002389e+00 1.207421001805e+00 1.297473199878e+00 1.415345533387e+00 1.454759303667e+00 1.384287273384e+00 1.257876497163e+00 1.189199047174e+00 1.251668733991e+00 1.383996387582e+00 1.471543750473e+00 1.451690441350e+00 1.344215802701e+00 1.247842538584e+00 1.274832175236e+00 1.417497710935e+00 1.558460744254e+00 1.604564227414e+00 1.548042899434e+00 1.465901124178e+00 1.462983531535e+00 1.556171100488e+00 1.652451474009e+00 1.662019843566e+00 1.579115933931e+00 1.489582247715e+00 1.498749671088e+00 1.601096890347e+00 1.683636232656e+00 1.657488533415e+00 1.533067548134e+00 1.421408871521e+00 1.442267897742e+00 1.569526648708e+00 1.668393371095e+00 1.652331544850e+00 1.541566420539e+00 1.442094551853e+00 1.447633268277e+00 1.525269399894e+00 1.568433879946e+00 1.524464737126e+00 1.434746135199e+00 1.389553884521e+00 1.422481770854e+00 1.468167002684e+00 1.454419736520e+00 1.385864652121e+00 1.341906983445e+00 1.386518623524e+00 1.478021464846e+00 1.524766715851e+00 1.489816103714e+00 1.424310275287e+00 1.419832683691e+00 1.498049376245e+00 1.580152572665e+00 1.586623747160e+00 1.515723079567e+00 1.445913571216e+00 1.460991535115e+00 1.547331049480e+00 1.615975238112e+00 1.609978822249e+00 1.552748068182e+00 1.520718322339e+00 1.560578874143e+00 1.636343991270e+00 1.683945313735e+00 1.683750435691e+00 1.668542734610e+00 1.675624107929e+00 1.698043797624e+00 1.697759244191e+00 1.659937360281e+00 1.618196332661e+00 1.618920293829e+00 1.658487835472e+00 1.682310493166e+00 1.650921190094e+00 1.589004166480e+00 1.568253475233e+00 1.623380344649e+00 1.700024678396e+00 1.720237672827e+00 1.667972527631e+00 1.610455260197e+00 1.634721629313e+00 1.735789731626e+00 1.816034330007e+00 1.795660715320e+00 1.684575250472e+00 1.581637025333e+00 1.587602055505e+00 1.680532450877e+00 1.747995340548e+00 1.720999601424e+00 1.630721687754e+00 1.575697185477e+00 1.612902331914e+00 1.683847713593e+00 1.695885777153e+00 1.628329494511e+00 1.554608804781e+00 1.569604269430e+00 1.666281488682e+00 1.740145674831e+00 1.710133144335e+00 1.588187616894e+00 1.473290125602e+00 1.465119222612e+00 1.544085739942e+00 1.605313285037e+00 1.587333376208e+00 1.518076848841e+00 1.475269871925e+00 1.496152019982e+00 1.534128983133e+00 1.528181067683e+00 1.478715762569e+00 1.448587009712e+00 1.488504438196e+00 1.565261069628e+00 1.600561623077e+00 1.555058982548e+00 1.461511048451e+00 1.397236406500e+00 1.406900497242e+00 1.454911480514e+00 1.481936393176e+00 1.473108451273e+00 1.457780526053e+00 1.460226905948e+00 1.464545266488e+00 1.442007194038e+00 1.402632745161e+00 1.401007018631e+00 1.469853062636e+00 1.561110425534e+00 1.591228435641e+00 1.521802777024e+00 1.398569305249e+00 1.330487526186e+00 1.378969825031e+00 1.470934059370e+00 1.495221698848e+00 1.416596389851e+00 1.302312114615e+00 1.270135903440e+00 1.349273000351e+00 1.437833921260e+00 1.438946411589e+00 1.353590539795e+00 1.281828817555e+00 1.328941422860e+00 1.464657174240e+00 1.566746745256e+00 1.560140810909e+00 1.466291106922e+00 1.383187034649e+00 1.398306854512e+00 1.487830250913e+00 1.559971499618e+00 1.564938293876e+00 1.526664084272e+00 1.504358219423e+00 1.523864199358e+00 1.552069174250e+00 1.547928410984e+00 1.515617050988e+00 1.501111895904e+00 1.536421270943e+00 1.594037361238e+00 1.615409148666e+00 1.569770624931e+00 1.480145530973e+00 1.406153885226e+00 1.391897101544e+00 1.423387085402e+00 1.452664940058e+00 1.448479675398e+00 1.411705782166e+00 1.360665699391e+00 1.314016877564e+00 1.286670347526e+00 1.291073271715e+00 1.326470633712e+00 1.366081979855e+00 1.369311977983e+00 1.313923899473e+00 1.222103639358e+00 1.157151715484e+00 1.166927319740e+00 1.219694505141e+00 1.238907349746e+00 1.184582493324e+00 1.090883812005e+00 1.047199169382e+00 1.102087049321e+00 1.192080357702e+00 1.226904532387e+00 1.182469520898e+00 1.119974857858e+00 1.134748566566e+00 1.237652913575e+00 1.335635215482e+00 1.343176534293e+00 1.251716574085e+00 1.139147476795e+00 1.118744470214e+00 1.206886932733e+00 1.298143956096e+00 1.297294279685e+00 1.192244370629e+00 1.060037445472e+00 1.022511980831e+00 1.110459954887e+00 1.220424174255e+00 1.252977413079e+00 1.186779254020e+00 1.078855647758e+00 1.030179805166e+00 1.088371568974e+00 1.187648852800e+00 1.235799196087e+00 1.192238148412e+00 1.083321414125e+00 9.926680059064e-01 1.003941887084e+00 1.101760956030e+00 1.191418876786e+00 1.200496486277e+00 1.121963528304e+00 1.020252551946e+00 1.000981993961e+00 1.099028915461e+00 1.227784689658e+00 1.290058965637e+00 1.254302806039e+00 1.165697719366e+00 1.119817571708e+00 1.172038271302e+00 1.267870834042e+00 1.318986010265e+00 1.292940515826e+00 1.231526057535e+00 1.212061271376e+00 1.261462677654e+00 1.323164208997e+00 1.332154566682e+00 1.283930120878e+00 1.239611134149e+00 1.263110404237e+00 1.337190379366e+00 1.383497592945e+00 1.352107894498e+00 1.268704075446e+00 1.218653002059e+00 1.257280739303e+00 1.332553452679e+00 1.351558463640e+00 1.279455283650e+00 1.173328677772e+00 1.145380290385e+00 1.232529917266e+00 1.339216172125e+00 1.362494346817e+00 1.284439204825e+00 1.184414823548e+00 1.181501762106e+00 1.292002995528e+00 1.406541629293e+00 1.428500776699e+00 1.347169142932e+00 1.235467881776e+00 1.194455208610e+00 1.244114474234e+00 1.302635376507e+00 1.295342268027e+00 1.221752756829e+00 1.146852781784e+00 1.136927368192e+00 1.181427013034e+00 1.213977969304e+00 1.197188656323e+00 1.156162528132e+00 1.148150566503e+00 1.193436713485e+00 1.248145767476e+00 1.259076191122e+00 1.216909490822e+00 1.161650559912e+00 1.144150630806e+00 1.169131667427e+00 1.191702319095e+00 1.173452935479e+00 1.121710434051e+00 1.083047807390e+00 1.095723149512e+00 1.143911326335e+00 1.180442442437e+00 1.181822899195e+00 1.169031458839e+00 1.184273975578e+00 1.241568487069e+00 1.307530662812e+00 1.338637008531e+00 1.322649900862e+00 1.289270028137e+00 1.285572571681e+00 1.327210234170e+00 1.379343003333e+00 1.394914581687e+00 1.359428819639e+00 1.305728641219e+00 1.290472402606e+00 1.336825790673e+00 1.405326563971e+00 1.437000989348e+00 1.407163525319e+00 1.343810199822e+00 1.306780361189e+00 1.329968992643e+00 1.381050326553e+00 1.398863587487e+00 1.354072384454e+00 1.272957797173e+00 1.218237285528e+00 1.228765385100e+00 1.274259928367e+00 1.296380035569e+00 1.273641127167e+00 1.239047465873e+00 1.245551967980e+00 1.303325147123e+00 1.366546099145e+00 1.388568187214e+00 1.366886069731e+00 1.341799120308e+00 1.353808044567e+00 1.396293938102e+00 1.425381392559e+00 1.411161532289e+00 1.366096013608e+00 1.330775608106e+00 1.329924802295e+00 1.346523308634e+00 1.351103139228e+00 1.342918373999e+00 1.350409794531e+00 1.390315949490e+00 1.437357790805e+00 1.451324985826e+00 1.426204577190e+00 1.405682905415e+00 1.440560567617e+00 1.519644145033e+00 1.572332031671e+00 1.541063959761e+00 1.435776856133e+00 1.339334028658e+00 1.339345062030e+00 1.415755107661e+00 1.461490116525e+00 1.403377371703e+00 1.264163136347e+00 1.159417291522e+00 1.194680803703e+00 1.316103389354e+00 1.389650312093e+00 1.352762713340e+00 1.252006643652e+00 1.206830856378e+00 1.280442164953e+00 1.392211978365e+00 1.433646564699e+00 1.378640767244e+00 1.296387250324e+00 1.287195122707e+00 1.359790253652e+00 1.421398786615e+00 1.399735636327e+00 1.316829219452e+00 1.275506882816e+00 1.345903736545e+00 1.462386637108e+00 1.511192552797e+00 1.450432733323e+00 1.345725967515e+00 1.325835804762e+00 1.432863159697e+00 1.557965550177e+00 1.582101021675e+00 1.480247597225e+00 1.338633965658e+00 1.299708364398e+00 1.399056185621e+00 1.514581124928e+00 1.530475633499e+00 1.436010785879e+00 1.327573232270e+00 1.331344506547e+00 1.450087064335e+00 1.563593022177e+00 1.579280175006e+00 1.501280795327e+00 1.418290141035e+00 1.425838154301e+00 1.516599488193e+00 1.596490193512e+00 1.595905364401e+00 1.522085526643e+00 1.445673871079e+00 1.438323750827e+00 1.498499052659e+00 1.563559778745e+00 1.586311588553e+00 1.572019587953e+00 1.561479226061e+00 1.585952790928e+00 1.635644083516e+00 1.676656474777e+00 1.689165138299e+00 1.683107245395e+00 1.683593181226e+00 1.702273593280e+00 1.723323969802e+00 1.719393168404e+00 1.678496906739e+00 1.618106091151e+00 1.576154083445e+00 1.579366727549e+00 1.614876689277e+00 1.640759984615e+00 1.623843652883e+00 1.567871336879e+00 1.514867346921e+00 1.512555341092e+00 1.564434605700e+00 1.622134071001e+00 1.632490444809e+00 1.581171963703e+00 1.502811690626e+00 1.455168682270e+00 1.464496560945e+00 1.497182390480e+00 1.500215818499e+00 1.454636571368e+00 1.390669454959e+00 1.360007483890e+00 1.382083258605e+00 1.423550705751e+00 1.440206601187e+00 1.420772276179e+00 1.390844999760e+00 1.382638194949e+00 1.399435279925e+00 1.415643419321e+00 1.408526667448e+00 1.379246187118e+00 1.345076779230e+00 1.316652185958e+00 1.288853864211e+00 1.256217889860e+00 1.229426666070e+00 1.226536107324e+00 1.245348378599e+00 1.257303513665e+00 1.237132997949e+00 1.193451234612e+00 1.167681861459e+00 1.191148976434e+00 1.241844985111e+00 1.266803778105e+00 1.237824877041e+00 1.177582438423e+00 1.140058614975e+00 1.150663893219e+00 1.171654537294e+00 1.150017107148e+00 1.080094889921e+00 1.019467926594e+00 1.035624114786e+00 1.113239245752e+00 1.169876863733e+00 1.152468054312e+00 1.085275944402e+00 1.056664776731e+00 1.126566125932e+00 1.241928732627e+00 1.309100565426e+00 1.289434134487e+00 1.222450747158e+00 1.192008260746e+00 1.235940253058e+00 1.297926633819e+00 1.303831434481e+00 1.241879379304e+00 1.176111972486e+00 1.185969568847e+00 1.262395035572e+00 1.315540390331e+00 1.279318885102e+00 1.170308570773e+00 1.086508908418e+00 1.119632275702e+00 1.227422829813e+00 1.290386569905e+00 1.240044556673e+00 1.099603552150e+00 9.761662869056e-01 9.779595183635e-01 1.068656098713e+00 1.122477746470e+00 1.071424526233e+00 9.440975244536e-01 8.528853628871e-01 8.963410757343e-01 1.017019599383e+00 1.092515318415e+00 1.065742796788e+00 9.639694807465e-01 8.823320497875e-01 9.084601559795e-01 1.009857078175e+00 1.083790536320e+00 1.066992123512e+00 9.620888132236e-01 8.315237519701e-01 7.681840509618e-01 8.042270617105e-01 8.679207985315e-01 8.830352616833e-01 8.329886222588e-01 7.622282888729e-01 7.432101706186e-01 7.958056622547e-01 8.601043768281e-01 8.745826258657e-01 8.295151434078e-01 7.710678096804e-01 7.632316653417e-01 8.086788530276e-01 8.402996814556e-01 7.992531917462e-01 6.830693123315e-01 5.587999937192e-01 5.317447901458e-01 5.980997734429e-01 6.434509790327e-01 6.030414781809e-01 5.043181709262e-01 4.669001031100e-01 5.661208105519e-01 6.928227178784e-01 7.424897533199e-01 6.973738966566e-01 6.242124458422e-01 6.329864175668e-01 7.291242748268e-01 8.043746644033e-01 7.848642110137e-01 6.837731557663e-01 6.061814541388e-01 6.593145315700e-01 7.756904560651e-01 8.275219803471e-01 7.708756312691e-01 6.680361079640e-01 6.640559527101e-01 7.957153900649e-01 9.244054312063e-01 9.419089763272e-01 8.391264978408e-01 7.125618536450e-01 7.173476096180e-01 8.471220625828e-01 9.440705249559e-01 9.158221845828e-01 7.808417295381e-01 6.691994408350e-01 7.242228892964e-01 8.690086655208e-01 9.495125719768e-01 9.171261890694e-01 8.362270029449e-01 8.351794311768e-01 9.447417342015e-01 1.051938112367e+00 1.062865713594e+00 9.806556534355e-01 9.036184196127e-01 9.384026367942e-01 1.048595065656e+00 1.113234627040e+00 1.074141650579e+00 9.776673057398e-01 9.463611931773e-01 1.039995710670e+00 1.166555712683e+00 1.222187681141e+00 1.193254339786e+00 1.156000477873e+00 1.199116848039e+00 1.307600252954e+00 1.385120844054e+00 1.368783082006e+00 1.281822460750e+00 1.217658008847e+00 1.246635547809e+00 1.322597998883e+00 1.346793541899e+00 1.276392008916e+00 1.157858379938e+00 1.093269228323e+00 1.130173491377e+00 1.198645441788e+00 1.214693703956e+00 1.170815557222e+00 1.133756794636e+00 1.167991466372e+00 1.250208634167e+00 1.305054419116e+00 1.295730314763e+00 1.254953120290e+00 1.249065804887e+00 1.299450577585e+00 1.356694327918e+00 1.366169581704e+00 1.326083984973e+00 1.286798573684e+00 1.296493557849e+00 1.344626601967e+00 1.383260462602e+00 1.390644312124e+00 1.392516710795e+00 1.425089958198e+00 1.483052843456e+00 1.524175863755e+00 1.522451891683e+00 1.501485391326e+00 1.513100918693e+00 1.573413437898e+00 1.636222827301e+00 1.645403041170e+00 1.594744328028e+00 1.540921073578e+00 1.553261564815e+00 1.631372319544e+00 1.704750978355e+00 1.714942434686e+00 1.669787737865e+00 1.634607622573e+00 1.665269092202e+00 1.742105156259e+00 1.797191130331e+00 1.790271122510e+00 1.742138161111e+00 1.709818044619e+00 1.724731947736e+00 1.759728042311e+00 1.769359236226e+00 1.744731168898e+00 1.721407462366e+00 1.736522703904e+00 1.782091543343e+00 1.816919649449e+00 1.818812327650e+00 1.811250803818e+00 1.837296505044e+00 1.905256979628e+00 1.973808141280e+00 1.996409281438e+00 1.967225892986e+00 1.926229087039e+00 1.920251323843e+00 1.952561518277e+00 1.980987444595e+00 1.965515667432e+00 1.906210068419e+00 1.840129232667e+00 1.804870202745e+00 1.803499579035e+00 1.810225382087e+00 1.805362127419e+00 1.793136998729e+00 1.787106834850e+00 1.788119480628e+00 1.784548587472e+00 1.771800240361e+00 1.763010852669e+00 1.773515950486e+00 1.796138372806e+00 1.802388901312e+00 1.770546561267e+00 1.709192698911e+00 1.653546973911e+00 1.633072294660e+00 1.641394435187e+00 1.647619671795e+00 1.632465297233e+00 1.605146153765e+00 1.587637797503e+00 1.587134069128e+00 1.591339618507e+00 1.590665630520e+00 1.593617892439e+00 1.613162001841e+00 1.641023187978e+00 1.648257057900e+00 1.616547983771e+00 1.564627133594e+00 1.538726340973e+00 1.563109210363e+00 1.604805968924e+00 1.608343865707e+00 1.556094926837e+00 1.492700663196e+00 1.489006537482e+00 1.557272576535e+00 1.627447496828e+00 1.625123337350e+00 1.542289563884e+00 1.451964859261e+00 1.450708973071e+00 1.541307738919e+00 1.621413864856e+00 1.597679149271e+00 1.461150606404e+00 1.303673937331e+00 1.267235994739e+00 1.380798038144e+00 1.515758382313e+00 1.551751420442e+00 1.467180705502e+00 1.346292264159e+00 1.331645006023e+00 1.474010983710e+00 1.666125434503e+00 1.783263183567e+00 1.776539381541e+00 1.682205349517e+00 1.598973724414e+00 1.616587027207e+00 1.722383834722e+00 1.819611279944e+00 1.826480390601e+00 1.730448582023e+00 1.595387962277e+00 1.526584150573e+00 1.573697416551e+00 1.670009689285e+00 1.714579988889e+00 1.667608722096e+00 1.577037344095e+00 1.542963194501e+00 1.613668087070e+00 1.721435852826e+00 1.764425408214e+00 1.703531683348e+00 1.589782736192e+00 1.526841779784e+00 1.563080477761e+00 1.626694495333e+00 1.615712421755e+00 1.501234772126e+00 1.354823806491e+00 1.297576862813e+00 1.358078077799e+00 1.427906314972e+00 1.406301355347e+00 1.298391280021e+00 1.214511793926e+00 1.260378153443e+00 1.383196760760e+00 1.445058494638e+00 1.379112442800e+00 1.239716380728e+00 1.174399377844e+00 1.262198393432e+00 1.388767084983e+00 1.409513205962e+00 1.288303295962e+00 1.123033347336e+00 1.092949950227e+00 1.231594332652e+00 1.369292273696e+00 1.373914451555e+00 1.247021945894e+00 1.117783504310e+00 1.140234964114e+00 1.277172794190e+00 1.359238411185e+00 1.292105772238e+00 1.110919801003e+00 9.682351302941e-01 1.000723260448e+00 1.115645069084e+00 1.140681633728e+00 1.015513966537e+00 8.174078078354e-01 7.415982000564e-01 8.652848267628e-01 1.003791212359e+00 1.019633329242e+00 9.159187930194e-01 8.127003536045e-01 8.436667764086e-01 9.585407414041e-01 1.013890229164e+00 9.529817793798e-01 8.343691551369e-01 7.891609733048e-01 8.568297380315e-01 9.174082561547e-01 8.704573576959e-01 7.319485666846e-01 6.513125718122e-01 7.608808695933e-01 9.314446063960e-01 1.001071871708e+00 9.272803790219e-01 7.938357597891e-01 7.832764716226e-01 9.425959004492e-01 1.103613133884e+00 1.140180772271e+00 1.043363769736e+00 9.131626124616e-01 8.964511100149e-01 9.990952904244e-01 1.080523537726e+00 1.047895237692e+00 9.190225428831e-01 8.103737686353e-01 8.351834947652e-01 9.355511246831e-01 9.822540467852e-01 9.309046040304e-01 8.401502044818e-01 8.202106134382e-01 8.993948461025e-01
 8.861015255484e-01 8.690097889130e-01 8.484664479309e-01 8.577750450411e-01 9.036142359299e-01 9.588447333085e-01 9.968130185951e-01 1.017530447832e+00 1.042901329901e+00 1.089017477603e+00 1.144812414799e+00 1.182346834262e+00 1.142669516591e+00 1.049086591688e+00 9.938161503664e-01 1.053816640707e+00 1.147899182619e+00 1.170085213003e+00 1.113310391896e+00 1.063348382653e+00 1.093974155194e+00 1.162405318494e+00 1.183266574857e+00 1.142596707983e+00 1.106079652352e+00 1.130391507175e+00 1.177244331397e+00 1.171385250628e+00 1.101166805465e+00 1.037561447991e+00 1.051783766340e+00 1.107796013502e+00 1.115008290162e+00 1.046216753206e+00 9.713338356395e-01 9.884653766513e-01 1.085080778557e+00 1.159286990667e+00 1.152715158979e+00 1.090197431747e+00 1.041668806051e+00 1.041917077738e+00 1.055501005589e+00 1.041861566277e+00 1.010740999103e+00 1.001022000374e+00 1.018875935543e+00 1.026158909650e+00 9.972490172411e-01 9.595313310017e-01 9.683547928306e-01 1.032932121591e+00 1.103884055582e+00 1.144352293957e+00 1.080015468677e+00 9.993277558676e-01 9.522693761961e-01 9.678898930417e-01 1.005980388294e+00 1.025458225564e+00 1.038297702433e+00 1.079542079806e+00 1.143040163122e+00 1.181466279300e+00 1.168849880609e+00 1.139972105167e+00 1.159985334252e+00 1.236817731929e+00 1.301268900868e+00 1.288412962679e+00 1.199995833905e+00 1.106472311728e+00 1.083427860625e+00 1.121315508427e+00 1.151694691411e+00 1.147042933258e+00 1.143631923678e+00 1.178821576640e+00 1.226774509726e+00 1.231214784115e+00 1.182091382348e+00 1.141221349222e+00 1.177996973099e+00 1.267332247319e+00 1.318261029051e+00 1.280912454304e+00 1.193193986992e+00 1.152320966346e+00 1.206912772987e+00 1.294797683861e+00 1.338601585382e+00 1.329348204478e+00 1.315201851574e+00 1.333967579826e+00 1.376431587226e+00 1.452556023278e+00 1.507264369962e+00 1.529708358183e+00 1.518475663247e+00 1.494643399500e+00 1.475492508053e+00 1.437770751526e+00 1.406811789235e+00 1.360241120303e+00 1.330835633311e+00 1.318400187968e+00 1.302054464282e+00 1.278835238224e+00 1.267030913759e+00 1.271404185590e+00 1.266766623008e+00 1.230704364634e+00 1.180745658710e+00 1.163436380420e+00 1.194046687135e+00 1.230030123683e+00 1.227000716303e+00 1.193344101260e+00 1.179635658910e+00 1.208268116945e+00 1.233133111467e+00 1.197568974827e+00 1.107097284192e+00 1.042382347073e+00 1.075112117601e+00 1.157849309676e+00 1.185860335096e+00 1.114272574615e+00 9.923800670677e-01 9.285441780867e-01 9.672473907435e-01 1.027250138749e+00 1.027185994512e+00 9.693125289114e-01 9.197407994929e-01 9.256028778715e-01 9.530820396277e-01 9.457554101113e-01 8.991499340269e-01 8.587628225422e-01 8.553417678758e-01 8.586203398215e-01 8.256198723741e-01 7.907546870827e-01 7.523743439389e-01 7.286490820256e-01 7.232960718574e-01 7.201559440340e-01 6.985950352057e-01 6.662901463264e-01 6.550459621880e-01 6.718317967938e-01 6.827369101826e-01 6.635224507380e-01 6.387734242570e-01 6.557623374518e-01 7.090030787039e-01 7.406787559152e-01 7.173224432779e-01 6.719830684533e-01 6.784478762829e-01 7.488480804944e-01 8.112809804730e-01 8.118716088960e-01 7.719821929598e-01 7.705532333459e-01 8.454679596509e-01 9.374032097664e-01 9.817630695552e-01 9.813436153349e-01 9.943648209224e-01 1.056388268559e+00 1.125339208986e+00 1.137554718829e+00 1.084445784847e+00 1.032040216069e+00 1.058744469717e+00 1.146319924164e+00 1.201218464235e+00 1.165474306152e+00 1.066778950121e+00 1.004587809987e+00 1.051328498929e+00 1.152838543677e+00 1.210028953165e+00 1.187416097895e+00 1.114900663993e+00 1.061317290180e+00 1.067827879834e+00 1.097354864714e+00 1.092794914913e+00 1.044900145581e+00 9.964431572578e-01 9.910179336242e-01 1.015470614078e+00 1.018277380157e+00 9.729468479461e-01 9.062335160358e-01 8.748627452112e-01 8.987608728717e-01 9.317203131913e-01 9.204966030214e-01 8.601748259318e-01 8.017396166779e-01 8.057549295024e-01 8.637292444757e-01 9.113996794369e-01 9.112939860546e-01 8.862404780602e-01 8.908373302129e-01 9.393956329793e-01 9.826295789438e-01 9.735528849647e-01 9.245939022540e-01 9.027868386334e-01 9.476803071679e-01 1.003656999307e+00 9.895860294838e-01 8.898771007251e-01 7.890704221563e-01 8.117220652778e-01 9.320605029135e-01 1.008488511738e+00 9.638222142567e-01 8.334963343808e-01 7.520924827687e-01 8.138953271512e-01 9.241844719223e-01 9.695337721630e-01 8.971560223123e-01 7.494488249970e-01 6.725018129538e-01 7.751153134789e-01 9.115299975934e-01 9.353020028396e-01 8.173319666174e-01 7.093071045862e-01 7.919356236401e-01 9.574350476145e-01 1.008794926100e+00 8.842696861122e-01 6.722807275239e-01 6.009309941965e-01 7.272093668834e-01 8.104589057034e-01 7.230613675610e-01 5.160090391281e-01 4.540143975461e-01 6.548279109145e-01 8.198968272432e-01 8.075685035471e-01 6.454620183044e-01 5.332612968312e-01 6.706871325024e-01 8.642410889256e-01 9.245007789139e-01 8.222206286258e-01 6.525557021100e-01 5.900174565788e-01 6.618984833350e-01 7.105975015349e-01 6.766802827559e-01 6.515158741096e-01 7.438245174152e-01 8.820768393401e-01 9.325836009294e-01 8.500201854061e-01 7.127860266801e-01 6.981970693191e-01 8.382715458466e-01 9.602892076845e-01 9.532918344393e-01 8.298270381529e-01 7.121949758944e-01 7.359504631490e-01 8.464267552396e-01 9.076226711028e-01 8.808017510636e-01 8.259394365613e-01 8.279477549628e-01 8.843500763221e-01 9.196802793622e-01 8.947370470102e-01 8.428954685187e-01 8.270641136681e-01 8.561800317555e-01 8.786809249627e-01 8.644165357377e-01 8.453952040844e-01 8.739374024549e-01 9.432627685205e-01 9.936756169513e-01 9.872605703186e-01 9.421568604703e-01 9.090522733108e-01 9.106004520383e-01 9.158080182815e-01 8.916839497225e-01 8.500572130992e-01 8.308268976348e-01 8.415848505269e-01 8.433571935526e-01 8.130480773906e-01 7.902182179123e-01 8.374608468808e-01 9.382212988781e-01 1.007188207625e+00 9.871945661059e-01 8.954891996699e-01 8.166791495697e-01 8.215388886540e-01 8.646556172827e-01 8.902699085119e-01 8.684070866912e-01 7.951170147743e-01 7.214521664835e-01 7.168181912904e-01 7.781495494655e-01 8.296845518153e-01 8.152019654099e-01 7.433543308620e-01 6.807694457482e-01 6.880991552951e-01 7.743935551489e-01 7.988579373434e-01 7.259628015031e-01 6.332825531353e-01 6.520228866129e-01 7.672243737565e-01 8.489233847865e-01 8.386968299768e-01 7.771414143689e-01 7.489645207832e-01 7.724237016712e-01 7.826457325948e-01 7.471671716100e-01 7.198274080809e-01 7.636511298012e-01 8.338969589096e-01 8.398823352091e-01 7.642414951756e-01 7.012640544481e-01 7.640607792742e-01 8.916533026379e-01 9.478950447979e-01 8.829394396388e-01 7.586086318327e-01 7.077263598923e-01 7.678022728749e-01 8.262557489901e-01 8.120012985598e-01 7.642653396757e-01 7.649965848056e-01 8.097958656348e-01 8.183439647126e-01 7.663705139352e-01 7.354989887939e-01 8.111494664950e-01 9.278970041505e-01 9.709206543166e-01 9.163425795071e-01 8.560806877901e-01 9.034708788682e-01 1.020597282252e+00 1.095657975411e+00 1.079294004335e+00 9.897631914602e-01 8.851759144124e-01 9.191144278886e-01 1.064274662677e+00 1.187473270785e+00 1.197135197947e+00 1.107503251519e+00 1.028621909828e+00 1.066143670370e+00 1.177312291058e+00 1.242227020380e+00 1.207563059682e+00 1.119309956953e+00 1.081643159465e+00 1.140925993953e+00 1.225129256821e+00 1.250950954913e+00 1.212204812385e+00 1.176775791519e+00 1.207276869273e+00 1.271372989913e+00 1.281430399298e+00 1.196932426906e+00 1.074987528562e+00 1.041126074263e+00 1.132225006743e+00 1.228570002382e+00 1.217123450738e+00 1.096510242741e+00 9.890273718768e-01 1.035499156824e+00 1.182624216895e+00 1.270481356893e+00 1.229371144951e+00 1.107692251276e+00 1.022952142917e+00 1.045830772594e+00 1.105951845190e+00 1.105703344150e+00 1.031716158018e+00 9.528927281595e-01 9.387867799224e-01 9.640569467489e-01 9.744170059776e-01 9.489708684039e-01 8.978754463397e-01 8.520005648560e-01 8.428196171784e-01 8.644650669093e-01 8.885062818261e-01 9.046646912598e-01 9.187084203378e-01 9.293244792052e-01 9.281953674652e-01 9.211164853831e-01 9.295200818312e-01 9.576971055683e-01 9.746230321169e-01 9.486663700182e-01 8.925145299750e-01 8.659857093697e-01 9.061875994592e-01 9.657596432241e-01 9.763483473179e-01 9.302786428038e-01 8.919618796708e-01 9.222263711949e-01 9.836464694483e-01 9.967105338012e-01 9.507817192233e-01 9.303173045292e-01 1.009896696648e+00 1.120344756032e+00 1.137836143478e+00 1.022949839671e+00 8.826207136000e-01 9.212005796792e-01 1.121567784468e+00 1.263920753588e+00 1.223539456629e+00 1.037370349666e+00 9.126920238599e-01 1.031957783369e+00 1.228109232480e+00 1.284958123938e+00 1.165115678234e+00 1.018981508661e+00 1.067996688872e+00 1.272688866334e+00 1.412956026267e+00 1.358319299208e+00 1.149133332253e+00 1.011946002489e+00 1.165722186592e+00 1.438964828469e+00 1.575867871137e+00 1.482577370301e+00 1.228312292613e+00 1.044646950276e+00 1.140605071761e+00 1.352451123718e+00 1.439157128437e+00 1.337611058278e+00 1.160153098866e+00 1.129698615249e+00 1.299228164165e+00 1.467324677479e+00 1.480776987911e+00 1.344340982040e+00 1.210008661154e+00 1.254569304618e+00 1.429160994394e+00 1.545138721214e+00 1.508577058279e+00 1.370671580395e+00 1.289725292996e+00 1.367806454353e+00 1.504545700867e+00 1.552334017363e+00 1.473328920746e+00 1.359571844940e+00 1.357720665938e+00 1.488430990185e+00 1.621358451082e+00 1.650515980478e+00 1.578738515704e+00 1.499953941925e+00 1.507335417681e+00 1.583091660256e+00 1.633243748627e+00 1.606215628613e+00 1.537229444682e+00 1.507105782359e+00 1.546767518149e+00 1.598925851960e+00 1.596227154700e+00 1.536112100876e+00 1.482909925405e+00 1.500439986611e+00 1.574589275639e+00 1.637964929432e+00 1.652703475818e+00 1.640337620968e+00 1.646428364745e+00 1.680767068963e+00 1.705939162330e+00 1.689291947868e+00 1.648169612770e+00 1.638374174854e+00 1.689079905761e+00 1.760129145473e+00 1.787197064064e+00 1.750381195510e+00 1.696499239893e+00 1.699259242530e+00 1.777902140530e+00 1.873852661033e+00 1.920208374535e+00 1.903570270906e+00 1.868328392736e+00 1.871499439389e+00 1.922713120704e+00 1.977898663515e+00 1.991144777891e+00 1.956353347776e+00 1.906920788489e+00 1.883197629581e+00 1.896662179700e+00 1.926307732123e+00 1.944767283593e+00 1.939721708195e+00 1.916486061700e+00 1.892049205606e+00 1.888961331316e+00 1.923416691310e+00 1.986570333112e+00 2.039728131095e+00 2.038032545773e+00 1.967816088358e+00 1.872776474772e+00 1.837737305650e+00 1.907355217411e+00 2.021292811501e+00 2.071316388830e+00 1.998044815743e+00 1.841438031047e+00 1.734794318883e+00 1.793191456210e+00 1.961418553812e+00 2.081731825746e+00 2.056908706765e+00 1.913442041050e+00 1.792368848712e+00 1.836468732205e+00 2.010228877066e+00 2.146506554084e+00 2.129036888031e+00 1.966943446082e+00 1.792009208798e+00 1.768862137671e+00 1.904244356135e+00 2.039727332942e+00 2.044428440162e+00 1.909433515019e+00 1.744608630733e+00 1.698779476519e+00 1.795728538502e+00 1.908264755632e+00 1.921690071842e+00 1.829108324388e+00 1.723261504232e+00 1.710042141123e+00 1.785118728106e+00 1.844002220026e+00 1.808976659859e+00 1.699595589591e+00 1.615816721503e+00 1.635713218550e+00 1.712562014193e+00 1.735377033717e+00 1.654767615437e+00 1.534093498766e+00 1.506907070296e+00 1.619138389651e+00 1.753327922595e+00 1.774625085027e+00 1.651787720743e+00 1.487958841881e+00 1.463723790100e+00 1.619267105852e+00 1.783659755160e+00 1.794453247072e+00 1.619756068498e+00 1.382122064188e+00 1.315772648008e+00 1.487594071401e+00 1.677885431829e+00 1.694868151408e+00 1.509044214826e+00 1.267288173402e+00 1.242610083109e+00 1.477016997481e+00 1.704612655726e+00 1.734197621193e+00 1.546681224322e+00 1.293959562072e+00 1.248040299597e+00 1.460119695544e+00 1.672315726449e+00 1.695252358752e+00 1.510747308863e+00 1.263343596358e+00 1.204801819490e+00 1.387670356799e+00 1.581854509642e+00 1.620091931471e+00 1.498346827179e+00 1.350060705391e+00 1.348257950025e+00 1.494346721926e+00 1.630226327338e+00 1.649741305176e+00 1.568077967413e+00 1.488225157679e+00 1.498543123437e+00 1.568223822952e+00 1.599372464548e+00 1.546967753599e+00 1.459394946728e+00 1.432536304951e+00 1.497345235741e+00 1.577314874159e+00 1.585660206306e+00 1.508948211886e+00 1.416741804229e+00 1.404166002744e+00 1.485739464685e+00 1.580602721995e+00 1.611346194473e+00 1.564220559905e+00 1.483733763740e+00 1.430428273558e+00 1.426624102495e+00 1.444621687859e+00 1.449445434561e+00 1.432349038523e+00 1.405687874823e+00 1.380877609494e+00 1.358719838806e+00 1.340194432866e+00 1.335631820148e+00 1.353398421959e+00 1.382058901863e+00 1.394886772285e+00 1.375609392302e+00 1.337685788102e+00 1.316117725394e+00 1.332024387004e+00 1.365760955509e+00 1.376421888323e+00 1.342563577643e+00 1.282383003570e+00 1.241273157360e+00 1.250088074565e+00 1.291961158493e+00 1.323447176192e+00 1.318358803406e+00 1.286055263726e+00 1.259632936947e+00 1.264772678378e+00 1.295042369355e+00 1.321071762061e+00 1.318316072701e+00 1.283620242081e+00 1.234282362747e+00 1.194783038988e+00 1.178901785841e+00 1.179799234583e+00 1.177015769844e+00 1.153483363368e+00 1.107813146285e+00 1.056138168064e+00 1.022759842926e+00 1.021540924551e+00 1.044219717293e+00 1.070141552696e+00 1.083503406440e+00 1.080567583874e+00 1.065936978288e+00 1.046216028598e+00 1.029029001633e+00 1.024520107053e+00 1.040387606708e+00 1.071467414188e+00 1.097735338676e+00 1.098480986711e+00 1.071094553740e+00 1.038403358803e+00 1.034340740066e+00 1.072507511561e+00 1.133182333107e+00 1.188223469283e+00 1.226428478107e+00 1.251929415137e+00 1.266276376455e+00 1.259747968375e+00 1.226885355622e+00 1.190761264972e+00 1.199702266561e+00 1.274409092834e+00 1.366469007265e+00 1.398465810569e+00 1.329724485147e+00 1.197131249526e+00 1.119799120799e+00 1.196000718028e+00 1.356603670315e+00 1.458428482895e+00 1.428459949939e+00 1.303661125195e+00 1.220003291976e+00 1.291546571902e+00 1.446837190032e+00 1.531582664831e+00 1.471285179491e+00 1.316132691105e+00 1.224910696514e+00 1.312971535103e+00 1.478690476228e+00 1.555930034321e+00 1.483019705389e+00 1.333212980625e+00 1.274335667279e+00 1.385043861170e+00 1.535647128694e+00 1.577425825648e+00 1.483220011411e+00 1.361982597107e+00 1.373478815222e+00 1.518673674253e+00 1.633124897188e+00 1.593163813056e+00 1.411655675405e+00 1.250007442780e+00 1.297072326821e+00 1.487077457238e+00 1.599164566037e+00 1.515935081166e+00 1.283889816263e+00 1.122565182720e+00 1.243038593198e+00 1.492680405223e+00 1.616493374402e+00 1.516931602938e+00 1.269402286288e+00 1.121077555518e+00 1.266872050942e+00 1.514520536852e+00 1.614154095487e+00 1.486833836415e+00 1.226858390265e+00 1.092077655321e+00 1.246419968306e+00 1.471846645151e+00 1.537997090584e+00 1.395271147654e+00 1.173534698416e+00 1.137656287479e+00 1.352506138408e+00 1.570703623390e+00 1.607976134068e+00 1.449921917916e+00 1.246240841435e+00 1.236122027049e+00 1.435360245070e+00 1.613941354709e+00 1.616056592263e+00 1.444632596367e+00 1.251256663353e+00 1.243151223778e+00 1.410895852114e+00 1.552624889312e+00 1.547884637290e+00 1.424169459337e+00 1.321355629527e+00 1.359367822193e+00 1.480558351316e+00 1.548524661321e+00 1.514191963586e+00 1.445106654993e+00 1.448391759846e+00 1.529866214545e+00 1.583152144031e+00 1.527098765249e+00 1.396820589267e+00 1.337079391328e+00 1.442067977781e+00 1.602220202734e+00 1.654167568580e+00 1.545145328212e+00 1.380620077072e+00 1.374707842160e+00 1.579408125000e+00 1.791839563134e+00 1.832148097640e+00 1.675013533287e+00 1.470683512096e+00 1.470896044307e+00 1.701391541170e+00 1.915566882795e+00 1.927792431858e+00 1.727738256857e+00 1.487521747022e+00 1.472312860164e+00 1.690254504768e+00 1.879185587409e+00 1.867317898145e+00 1.676203957478e+00 1.506728101991e+00 1.576597818615e+00 1.802782819237e+00 1.937201166639e+00 1.857482878383e+00 1.627783111133e+00 1.476016651755e+00 1.581634401794e+00 1.798169804865e+00 1.888726150844e+00 1.772836467786e+00 1.553745970251e+00 1.461135664006e+00 1.594183687732e+00 1.767003143582e+00 1.792440562022e+00 1.654917264218e+00 1.512366004019e+00 1.561433786338e+00 1.761598573355e+00 1.900268207146e+00 1.854718059854e+00 1.670262021218e+00 1.537505674098e+00 1.614406357950e+00 1.797299825827e+00 1.883813766916e+00 1.796707744637e+00 1.623493097729e+00 1.553746310761e+00 1.663862835553e+00 1.804411428005e+00 1.815622095727e+00 1.680204940360e+00 1.534213028110e+00 1.554783998309e+00 1.724265738208e+00 1.859638519974e+00 1.841602517810e+00 1.692512116380e+00 1.551138834105e+00 1.549257758750e+00 1.647307726420e+00 1.705410568218e+00 1.659878787939e+00 1.567005542933e+00 1.533988751890e+00 1.583588446863e+00 1.624852306632e+00 1.580101676610e+00 1.478600198163e+00 1.441629504772e+00 1.539659350731e+00 1.682055024238e+00 1.736258499430e+00 1.657982715701e+00 1.519952710911e+00 1.461047361820e+00 1.535742383570e+00 1.643335370189e+00 1.670416045345e+00 1.600352179708e+00 1.510403296038e+00 1.490664914172e+00 1.538090456058e+00 1.573531362457e+00 1.553354908922e+00 1.516791354191e+00 1.533916047984e+00 1.607054865876e+00 1.661982699088e+00 1.640324222520e+00 1.564728029056e+00 1.523730403938e+00 1.571725222681e+00 1.651030603887e+00 1.665215775398e+00 1.585829581227e+00 1.484284449814e+00 1.470751953498e+00 1.555138744076e+00 1.627295301160e+00 1.593991566877e+00 1.469435220776e+00 1.377552971367e+00 1.435453303130e+00 1.587387409059e+00 1.682054612881e+00 1.637056823281e+00 1.487724529210e+00 1.365635761817e+00 1.384640972558e+00 1.496535156744e+00 1.570228616415e+00 1.543674370756e+00 1.454167548790e+00 1.389515023265e+00 1.394585557886e+00 1.427274844480e+00 1.431409765002e+00 1.408986450344e+00 1.407871462491e+00 1.450144975412e+00 1.495052643081e+00 1.490041355602e+00 1.432848020800e+00 1.378227213023e+00 1.378016997371e+00 1.411074714062e+00 1.408863174973e+00 1.339450708857e+00 1.248444065510e+00 1.221212733233e+00 1.273300875146e+00 1.319154288591e+00 1.278213523943e+00 1.158514482775e+00 1.068174753315e+00 1.115875973815e+00 1.248729391189e+00 1.328111931622e+00 1.285719337474e+00 1.164797248998e+00 1.094622119592e+00 1.158978195289e+00 1.275935896269e+00 1.322649944820e+00 1.264600780514e+00 1.170686991009e+00 1.151764736516e+00 1.227180877913e+00 1.302960059243e+00 1.304425730793e+00 1.250807321168e+00 1.231612866309e+00 1.298702518507e+00 1.390751106520e+00 1.416809882322e+00 1.357644354203e+00 1.289390673044e+00 1.315450906227e+00 1.429905942955e+00 1.519880361800e+00 1.498533269138e+00 1.377300735431e+00 1.266819365089e+00 1.284910999729e+00 1.400085591231e+00 1.476722259035e+00 1.434993588986e+00 1.307811533102e+00 1.221027684794e+00 1.271704986611e+00 1.391724102521e+00 1.446818720832e+00 1.380287574482e+00 1.247639251242e+00 1.183288428144e+00 1.260228128675e+00 1.384494739349e+00 1.428017545016e+00 1.348944649347e+00 1.210164105953e+00 1.143555606241e+00 1.216571698628e+00 1.339211027420e+00 1.393859516149e+00 1.344328751714e+00 1.245923833888e+00 1.203942477573e+00 1.266987829211e+00 1.366718034455e+00 1.410032842855e+00 1.364798971497e+00 1.273969307333e+00 1.223003668210e+00 1.256765755364e+00 1.325512108988e+00 1.349398012510e+00 1.297240695852e+00 1.208895170327e+00 1.167618407631e+00 1.214967356499e+00 1.295809315404e+00 1.327606871729e+00 1.280814856844e+00 1.201165026645e+00 1.177969664456e+00 1.247801002200e+00 1.342465906075e+00 1.371960254060e+00 1.304790621486e+00 1.188011115468e+00 1.120447487174e+00 1.156543788424e+00 1.235545719468e+00 1.267295058468e+00 1.225109388657e+00 1.157871351742e+00 1.141166776902e+00 1.188824940361e+00 1.239782262813e+00 1.244887858927e+00 1.223995946258e+00 1.244187793831e+00 1.331710624050e+00 1.425560557078e+00 1.445484658170e+00 1.368292817090e+00 1.255321580145e+00 1.219835328375e+00 1.303989819150e+00 1.417855336149e+00 1.456435827883e+00 1.390814333285e+00 1.277961879679e+00 1.218601020613e+00 1.256564959340e+00 1.330973275937e+00 1.366659014904e+00 1.349086270708e+00 1.317566370576e+00 1.311990284873e+00 1.327609080308e+00 1.333763570284e+00 1.323108349223e+00 1.320884621064e+00 1.343739999344e+00 1.365238094623e+00 1.344629632735e+00 1.284251431152e+00 1.249966445515e+00 1.307917165561e+00 1.424672161628e+00 1.496264317845e+00 1.455606502340e+00 1.332428963651e+00 1.256448796819e+00 1.340655943149e+00 1.515145633131e+00 1.622862317815e+00 1.580593161099e+00 1.424015422208e+00 1.297789823068e+00 1.338506921525e+00 1.488307534906e+00 1.585184931999e+00 1.547709078511e+00 1.418056176044e+00 1.329424914476e+00 1.377408024630e+00 1.493725972803e+00 1.551319956903e+00 1.504872869357e+00 1.415688206928e+00 1.392869665687e+00 1.465381315405e+00 1.543001009423e+00 1.532112675424e+00 1.423113541245e+00 1.299710263750e+00 1.274384951059e+00 1.355825815085e+00 1.438376021388e+00 1.432892864594e+00 1.333272732205e+00 1.211323793232e+00 1.165847552956e+00 1.225084509551e+00 1.321974987872e+00 1.384606820590e+00 1.389085168234e+00 1.351679345346e+00 1.306293391283e+00 1.284354095974e+00 1.300113595452e+00 1.343038917390e+00 1.382621954975e+00 1.387406218972e+00 1.347849181170e+00 1.288684649119e+00 1.255855854534e+00 1.273291377802e+00 1.314182483872e+00 1.333482392564e+00 1.317266048250e+00 1.294954183477e+00 1.305354632891e+00 1.346760594725e+00 1.378052834027e+00 1.370429206040e+00 1.342205095261e+00 1.340669331772e+00 1.381056899817e+00 1.418653432317e+00 1.399865269131e+00 1.324592608410e+00 1.261724650977e+00 1.286772452445e+00 1.378205316612e+00 1.437981396282e+00 1.402017571006e+00 1.299492265563e+00 1.244235890775e+00 1.321447672652e+00 1.465068427822e+00 1.548948469567e+00 1.516357854165e+00 1.412128986604e+00 1.349340163878e+00 1.397076701281e+00 1.495951390283e+00 1.550451525796e+00 1.536056595948e+00 1.505977590674e+00 1.520586084525e+00 1.566511436353e+00 1.577818433572e+00 1.528342428972e+00 1.479797032526e+00 1.527255640674e+00 1.665510863036e+00 1.778145860275e+00 1.763455066698e+00 1.618315611912e+00 1.457746040736e+00 1.442200380997e+00 1.578040058575e+00 1.704941659721e+00 1.698967196542e+00 1.562440440520e+00 1.415960168108e+00 1.400693053678e+00 1.501038710750e+00 1.573204432271e+00 1.529837512801e+00 1.410039447892e+00 1.345381024129e+00 1.415445074800e+00 1.534260653071e+00 1.572906493364e+00 1.490290982148e+00 1.354001758206e+00 1.286207435944e+00 1.329689282210e+00 1.395068524475e+00 1.389680603462e+00 1.309963732094e+00 1.230643475582e+00 1.220253500612e+00 1.254020375776e+00 1.256854389377e+00 1.203559135210e+00 1.146350090155e+00 1.153312615591e+00 1.212363182528e+00 1.246995696966e+00 1.214280033926e+00 1.148904246405e+00 1.125632401804e+00 1.159785765665e+00 1.178611576204e+00 1.116551751804e+00 9.968088911439e-01 9.381370257251e-01 1.020108832456e+00 1.141641926553e+00 1.161088333648e+00 1.031483755741e+00 8.393412517322e-01 7.998840046434e-01 9.770980982668e-01 1.157001844742e+00 1.185407895759e+00 1.050528970720e+00 8.786246523519e-01 8.762417664966e-01 1.039951894329e+00 1.165764089123e+00 1.142307904753e+00 1.007495535645e+00 9.304237852692e-01 1.040291245548e+00 1.214668219162e+00 1.282783694362e+00 1.196977693090e+00 1.054509266775e+00 1.050841681545e+00 1.229986897447e+00 1.411048782109e+00 1.446731537339e+00 1.319201679691e+00 1.143790488443e+00 1.114754278522e+00 1.269069917463e+00 1.430344206118e+00 1.460232731073e+00 1.347901248161e+00 1.199865036563e+00 1.173337614277e+00 1.294706940235e+00 1.429266606748e+00 1.466975891669e+00 1.399973223592e+00 1.308957551220e+00 1.299075472201e+00 1.387575404948e+00 1.488504911015e+00 1.517681879437e+00 1.455530532268e+00 1.352694613258e+00 1.301776372792e+00 1.357416128389e+00 1.472022968817e+00 1.551960282520e+00 1.540020905088e+00 1.449415948203e+00 1.365194329775e+00 1.388725318753e+00 1.521215004856e+00 1.657540660987e+00 1.702996218623e+00 1.643968366735e+00 1.557248642087e+00 1.555363294155e+00 1.659773089281e+00 1.768198379712e+00 1.776468670697e+00 1.672258519328e+00 1.553408386891e+00 1.556344570691e+00 1.687091497635e+00 1.805169707476e+00 1.790602410433e+00 1.639048924321e+00 1.475423863352e+00 1.471607328657e+00 1.629848001760e+00 1.778380624573e+00 1.787991518576e+00 1.657969415013e+00 1.505339307084e+00 1.475394369834e+00 1.571164658871e+00 1.658606811998e+00 1.642586916523e+00 1.542033871369e+00 1.459600514234e+00 1.472068847354e+00 1.533958117374e+00 1.549244116964e+00 1.490336927828e+00 1.425367945275e+00 1.445328449575e+00 1.542695932207e+00 1.619903902205e+00 1.608678586915e+00 1.533039365447e+00 1.488623918968e+00 1.540791312958e+00 1.639066088706e+00 1.685619554725e+00 1.640957362906e+00 1.553810724900e+00 1.517188648988e+00 1.567726973605e+00 1.643766867524e+00 1.669464850704e+00 1.632420772810e+00 1.585477408408e+00 1.588719233334e+00 1.642554992204e+00 1.696256372801e+00 1.712823467071e+00 1.700584693984e+00 1.690721210963e+00 1.695420405878e+00 1.697013553391e+00 1.678317164917e+00 1.649464595910e+00 1.636202478429e+00 1.643934497096e+00 1.648373293995e+00 1.629183722411e+00 1.601904040519e+00 1.605177037665e+00 1.649422195826e+00 1.694818951410e+00 1.696337202146e+00 1.658074897335e+00 1.639070113708e+00 1.690543371785e+00 1.783145706058e+00 1.833581956030e+00 1.790943836118e+00 1.686250626313e+00 1.617852739249e+00 1.655397991511e+00 1.749182219512e+00 1.794435146269e+00 1.745310032988e+00 1.652876225132e+00 1.619953318001e+00 1.683781205311e+00 1.765373216802e+00 1.771407086013e+00 1.691188724816e+00 1.608691387094e+00 1.623013302999e+00 1.722256285428e+00 1.796064767535e+00 1.762498763986e+00 1.636152502812e+00 1.518743420936e+00 1.509023199725e+00 1.583843746573e+00 1.636663897534e+00 1.607588539840e+00 1.529764595338e+00 1.487940484551e+00 1.520011257355e+00 1.570579574337e+00 1.569240811195e+00 1.512464661886e+00 1.467962130389e+00 1.500429770100e+00 1.585820184964e+00 1.640413037021e+00 1.612131493231e+00 1.520813093879e+00 1.438895859311e+00 1.425231474111e+00 1.466543476756e+00 1.508785083107e+00 1.523602084372e+00 1.519995035393e+00 1.511479521073e+00 1.491926428781e+00 1.452926024379e+00 1.417294178581e+00 1.433254941309e+00 1.512798540359e+00 1.597931810260e+00 1.614006949466e+00 1.537188370359e+00 1.422033652725e+00 1.369454457620e+00 1.418395714534e+00 1.489909089890e+00 1.487846197397e+00 1.395786988446e+00 1.293658121727e+00 1.288200579848e+00 1.374932083094e+00 1.440288934744e+00 1.402277007787e+00 1.286048266364e+00 1.216970553767e+00 1.296293771962e+00 1.452754868713e+00 1.544655630546e+00 1.506363203552e+00 1.381544298656e+00 1.294736755362e+00 1.336271482187e+00 1.447688096531e+00 1.513620695874e+00 1.490197251800e+00 1.425009702851e+00 1.402696717815e+00 1.448313322449e+00 1.500733134043e+00 1.497402750663e+00 1.443181033953e+00 1.404467425670e+00 1.435853161869e+00 1.508434088689e+00 1.544994596673e+00 1.501835778708e+00 1.402393143405e+00 1.317722690422e+00 1.302178122472e+00 1.336408458160e+00 1.360924793424e+00 1.344323749852e+00 1.300495204641e+00 1.261291159729e+00 1.241077244239e+00 1.230894361077e+00 1.223475527066e+00 1.226881755035e+00 1.246350128244e+00 1.264110471666e+00 1.251197810380e+00 1.198379011834e+00 1.132032992330e+00 1.094909868361e+00 1.099741391021e+00 1.113587955673e+00 1.100845406124e+00 1.064678161811e+00 1.042935585861e+00 1.061347507612e+00 1.097204308435e+00 1.110048610963e+00 1.094939820819e+00 1.094661375015e+00 1.151142208386e+00 1.242534894490e+00 1.300627387897e+00 1.278284507910e+00 1.190268896282e+00 1.114156116006e+00 1.128939346349e+00 1.216594843159e+00 1.283828730082e+00 1.264333402173e+00 1.164452862238e+00 1.060602905852e+00 1.045719768301e+00 1.123313486705e+00 1.206072164953e+00 1.222835905400e+00 1.168513545799e+00 1.098036148573e+00 1.083689089039e+00 1.141156874273e+00 1.213568700063e+00 1.237759956782e+00 1.193398838147e+00 1.113209545599e+00 1.066749242667e+00 1.103234946735e+00 1.193173379020e+00 1.260851409186e+00 1.253451021447e+00 1.174642145982e+00 1.090997541751e+00 1.094611069879e+00 1.200436672615e+00 1.322058299316e+00 1.371758139459e+00 1.325063283876e+00 1.232059843560e+00 1.188957393091e+00 1.244997147136e+00 1.340284034954e+00 1.386281248678e+00 1.352941508994e+00 1.285304273464e+00 1.262354155953e+00 1.309082104742e+00 1.365940245459e+00 1.367522744697e+00 1.312731528400e+00 1.268304487991e+00 1.299286118417e+00 1.380999352824e+00 1.427319623059e+00 1.386075740385e+00 1.286498966726e+00 1.223826446248e+00 1.262713679735e+00 1.347003943610e+00 1.373183079011e+00 1.299813868616e+00 1.182570923799e+00 1.139908612157e+00 1.220100842556e+00 1.329044062400e+00 1.358866317549e+00 1.289440800406e+00 1.200236404810e+00 1.207823676154e+00 1.323644156177e+00 1.438223446280e+00 1.457933309685e+00 1.375984796229e+00 1.269457948615e+00 1.239012071692e+00 1.297022813666e+00 1.355975664753e+00 1.341093717122e+00 1.255294433104e+00 1.170702975375e+00 1.161288152862e+00 1.215094786939e+00 1.256328481017e+00 1.239715609604e+00 1.188129474950e+00 1.165685893405e+00 1.205845844535e+00 1.269624372208e+00 1.296777262862e+00 1.266767613359e+00 1.210187492435e+00 1.178209145755e+00 1.189529299209e+00 1.212702175701e+00 1.209550749897e+00 1.176638552568e+00 1.145974308785e+00 1.150383055899e+00 1.185973378986e+00 1.220399180186e+00 1.232882866128e+00 1.234453341691e+00 1.253342684766e+00 1.300649806860e+00 1.354900732447e+00 1.385162185362e+00 1.381695110409e+00 1.365272904480e+00 1.368895741301e+00 1.403310253165e+00 1.443998899364e+00 1.457290935956e+00 1.434124858180e+00 1.401978828524e+00 1.403630533559e+00 1.452323133201e+00 1.513246385686e+00 1.537937378373e+00 1.507813486429e+00 1.450746657396e+00 1.421117466076e+00 1.446895531152e+00 1.495835663221e+00 1.510354624557e+00 1.463436552214e+00 1.381905767407e+00 1.327325573892e+00 1.336728249046e+00 1.379426764658e+00 1.397142457560e+00 1.368707224277e+00 1.329284040358e+00 1.335001612859e+00 1.396055948915e+00 1.461673023624e+00 1.479438170400e+00 1.445628479575e+00 1.407186727654e+00 1.416141123637e+00 1.469715089666e+00 1.514806462140e+00 1.508758170574e+00 1.457337670843e+00 1.406057524632e+00 1.394561544886e+00 1.415753483353e+00 1.434300958426e+00 1.434908640099e+00 1.435994213998e+00 1.458946352381e+00 1.493383138743e+00 1.508330504907e+00 1.495097029908e+00 1.486674439290e+00 1.524021405608e+00 1.597259061770e+00 1.644297191339e+00 1.612547654547e+00 1.511584393878e+00 1.420380692424e+00 1.422586676889e+00 1.500234617417e+00 1.549962092024e+00 1.497442102952e+00 1.360642244169e+00 1.249258137904e+00 1.271583535030e+00 1.388413940672e+00 1.469861771606e+00 1.445952478414e+00 1.352021497055e+00 1.297235103048e+00 1.350967673786e+00 1.451430276304e+00 1.495387521639e+00 1.449567138578e+00 1.371229523424e+00 1.352060382637e+00 1.408785973299e+00 1.463355514200e+00 1.447926941778e+00 1.378870662738e+00 1.345160135746e+00 1.406997046251e+00 1.508106962682e+00 1.548577762843e+00 1.493428231821e+00 1.407264788554e+00 1.404358690084e+00 1.510007078674e+00 1.618719068165e+00 1.623054174939e+00 1.508143986279e+00 1.369706195743e+00 1.350474089899e+00 1.468104129760e+00 1.587602755757e+00 1.594072883911e+00 1.483509480024e+00 1.364436372372e+00 1.375570671245e+00 1.515032147700e+00 1.647065503731e+00 1.669921253654e+00 1.585996224111e+00 1.489685414988e+00 1.489537608911e+00 1.586359789923e+00 1.679214610032e+00 1.687012758018e+00 1.610614161921e+00 1.523621916272e+00 1.510060894497e+00 1.577207837287e+00 1.655394809366e+00 1.683291674067e+00 1.658433710715e+00 1.628678678627e+00 1.644733863442e+00 1.708424124948e+00 1.775297869230e+00 1.803339462264e+00 1.787162071818e+00 1.757135949207e+00 1.750388722150e+00 1.774186733515e+00 1.798944764451e+00 1.788661857806e+00 1.734936386944e+00 1.667812360971e+00 1.634304034416e+00 1.652903754947e+00 1.690961583685e+00 1.697825860945e+00 1.653504644461e+00 1.588825478154e+00 1.562824431047e+00 1.602290587663e+00 1.666392059274e+00 1.689286873447e+00 1.641805299650e+00 1.555326845214e+00 1.499463001110e+00 1.514678539367e+00 1.563812202624e+00 1.576541341448e+00 1.521370977143e+00 1.432359927749e+00 1.382940203626e+00 1.411779351880e+00 1.476537354198e+00 1.507892197637e+00 1.478808812783e+00 1.420264090417e+00 1.389248260435e+00 1.409924061587e+00 1.449950485969e+00 1.462913425339e+00 1.433424832662e+00 1.381964934398e+00 1.338590748831e+00 1.313794051822e+00 1.297106988344e+00 1.279877653032e+00 1.267291219614e+00 1.264808342991e+00 1.262353084842e+00 1.243318444932e+00 1.208510093654e+00 1.183593744677e+00 1.192947818763e+00 1.224519929138e+00 1.237455865988e+00 1.205124622543e+00 1.143406288928e+00 1.099935212273e+00 1.102393667707e+00 1.119708344294e+00 1.098873963130e+00 1.026169274054e+00 9.507384147534e-01 9.465136035107e-01 1.016840472194e+00 1.084770915555e+00 1.088832294132e+00 1.038389903952e+00 1.007317844120e+00 1.059575266525e+00 1.163407692747e+00 1.236311326048e+00 1.236089940589e+00 1.189653675787e+00 1.165847988908e+00 1.200654838966e+00 1.252113231299e+00 1.256957302355e+00 1.201868604910e+00 1.140488668411e+00 1.144400651886e+00 1.212351723108e+00 1.268227754025e+00 1.250547864563e+00 1.167786886957e+00 1.096490463860e+00 1.112182567058e+00 1.192005498214e+00 1.245059648938e+00 1.213911255494e+00 1.115288747733e+00 1.027039298883e+00 1.018412801761e+00 1.064179611250e+00 1.081794174961e+00 1.028314342872e+00 9.365783699516e-01 8.930277431661e-01 9.446549381544e-01 1.031358417453e+00 1.067412459910e+00 1.021621047280e+00 9.322707434560e-01 8.853934108620e-01 9.339394282820e-01 1.028421666134e+00 1.083452154864e+00 1.053890122276e+00 9.503726258691e-01 8.335785647560e-01 7.847215077709e-01 8.259229678835e-01 8.920513146493e-01 9.145939875532e-01 8.745370775817e-01 8.056077728138e-01 7.721701733781e-01 8.074384107190e-01 8.715728573356e-01 9.045756003447e-01 8.837788446936e-01 8.350828694799e-01 8.089771720833e-01 8.247214018802e-01 8.430492537310e-01 8.132146770911e-01 7.245251836988e-01 6.236336451937e-01 5.881294043337e-01 6.277960502510e-01 6.630313421093e-01 6.344316116530e-01 5.570223384591e-01 5.195458945716e-01 5.883065282672e-01 6.939682158521e-01 7.450104022803e-01 7.178415612200e-01 6.627108516524e-01 6.655041449044e-01 7.376734022753e-01 7.970297413141e-01 7.778300402384e-01 6.877894719433e-01 6.149468366632e-01 6.525688060279e-01 7.515546392878e-01 7.997816654593e-01 7.534100142929e-01 6.632310283478e-01 6.519475862293e-01 7.593036678093e-01 8.727730835506e-01 8.953479715374e-01 8.184792009166e-01 7.253109318779e-01 7.348292146946e-01 8.366090218675e-01 9.073501404407e-01 8.730504441555e-01 7.576799380129e-01 6.808047552144e-01 7.462624257818e-01 8.732523522598e-01 9.355921618207e-01 8.986595480749e-01 8.280807652110e-01 8.384443698661e-01 9.465203759458e-01 1.048652452495e+00 1.064572064299e+00 1.001099736825e+00 9.427184212638e-01 9.711789480446e-01 1.056386209153e+00 1.105908967239e+00 1.079298435683e+00 1.021325509286e+00 1.020201974509e+00 1.098934198816e+00 1.184951080073e+00 1.212904218044e+00 1.193048388134e+00 1.197252393870e+00 1.271903726146e+00 1.369413376992e+00 1.407437149258e+00 1.356176025939e+00 1.268995915546e+00 1.244751048455e+00 1.313529639142e+00 1.391090361157e+00 1.384889637874e+00 1.280951929449e+00 1.158644717979e+00 1.132167135372e+00 1.211284409279e+00 1.289055663462e+00 1.284863053022e+00 1.214580778868e+00 1.171738134184e+00 1.227110570053e+00 1.333849028125e+00 1.397318735832e+00 1.380269249432e+00 1.326491863576e+00 1.315673577442e+00 1.372424072738e+00 1.439084080864e+00 1.454233912237e+00 1.416790928841e+00 1.382174629967e+00 1.400990218167e+00 1.458922878254e+00 1.502644694482e+00 1.508483828374e+00 1.505657436254e+00 1.537997101024e+00 1.605379245485e+00 1.662340824892e+00 1.672958410684e+00 1.649545137584e+00 1.640160039256e+00 1.673858613712e+00 1.724506324915e+00 1.744105204713e+00 1.717874069876e+00 1.680569832699e+00 1.680567644688e+00 1.723178412322e+00 1.765958144121e+00 1.771972959584e+00 1.750185688046e+00 1.744447143720e+00 1.781643565952e+00 1.837652331753e+00 1.867387331647e+00 1.854578616007e+00 1.825237095921e+00 1.816294935115e+00 1.831735433652e+00 1.841706184202e+00 1.825665724605e+00 1.802257355053e+00 1.809674576042e+00 1.854041101914e+00 1.894143823192e+00 1.888647675688e+00 1.847339877278e+00 1.833168858646e+00 1.898332602992e+00 2.014106965729e+00 2.097030838962e+00 2.091021571365e+00 2.013731847154e+00 1.945828694430e+00 1.959664513423e+00 2.039465496799e+00 2.102484863692e+00 2.087121315770e+00 2.000593245312e+00 1.906810976510e+00 1.868984455049e+00 1.889808333862e+00 1.920276979097e+00 1.921090038156e+00 1.895343825886e+00 1.871137882738e+00 1.864878061672e+00 1.867167591640e+00 1.862633127881e+00 1.852457905512e+00 1.849976514051e+00 1.857524656347e+00 1.858025377354e+00 1.833288270411e+00 1.785415687385e+00 1.737215268894e+00 1.709216053655e+00 1.699017941831e+00 1.689800540530e+00 1.674482144856e+00 1.663113940264e+00 1.665234694256e+00 1.671977419043e+00 1.665846880346e+00 1.646670210395e+00 1.638546402031e+00 1.662800742821e+00 1.704946537416e+00 1.723522492853e+00 1.693644959828e+00 1.636442918096e+00 1.604802103218e+00 1.626396806170e+00 1.665921079895e+00 1.666063539821e+00 1.613166277031e+00 1.558858638489e+00 1.572746059686e+00 1.653309311959e+00 1.720180409719e+00 1.702110741515e+00 1.604607840603e+00 1.517244763631e+00 1.538301811913e+00 1.649459844647e+00 1.732891425205e+00 1.698684649464e+00 1.551940028452e+00 1.398916764723e+00 1.377719227587e+00 1.495499269357e+00 1.620133016893e+00 1.644852509820e+00 1.563469216699e+00 1.463827074681e+00 1.462684061413e+00 1.582465544458e+00 1.731243420134e+00 1.816218534042e+00 1.810459768827e+00 1.751878845565e+00 1.710151539060e+00 1.731299823836e+00 1.797604324625e+00 1.850562758429e+00 1.843401101680e+00 1.771698706119e+00 1.677921923189e+00 1.627921912679e+00 1.654615843738e+00 1.720220385815e+00 1.754720684257e+00 1.720717196703e+00 1.645514583826e+00 1.604990700338e+00 1.650317245938e+00 1.742227569837e+00 1.793095403747e+00 1.753254105348e+00 1.650631678803e+00 1.572097927184e+00 1.579902489647e+00 1.633042689150e+00 1.637440890944e+00 1.548256799762e+00 1.412357650159e+00 1.337113604121e+00 1.373159809019e+00 1.440731390020e+00 1.436662434548e+00 1.344322186021e+00 1.250959157968e+00 1.267286015667e+00 1.376370707079e+00 1.452885811706e+00 1.414253399451e+00 1.287716725173e+00 1.197599782807e+00 1.243350280987e+00 1.354139207515e+00 1.390536284236e+00 1.297671545435e+00 1.145853763322e+00 1.092550767398e+00 1.196946705250e+00 1.322437489901e+00 1.334449044079e+00 1.218148266028e+00 1.084898812083e+00 1.089108174159e+00 1.216642351636e+00 1.304620270740e+00 1.248700691683e+00 1.068698461129e+00 9.061640352283e-01 9.186534117605e-01 1.038297322803e+00 1.084186763747e+00 9.815506987848e-01 7.915757058096e-01 6.997062885566e-01 8.105487725830e-01 9.552208212654e-01 9.868701514876e-01 8.961221875487e-01 7.898968833234e-01 8.051370848242e-01 9.131711912943e-01 9.742742581317e-01 9.227717811760e-01 8.054896244310e-01 7.495433743446e-01 8.112584022638e-01 8.818441310277e-01 8.571999865311e-01 7.447053961828e-01 6.762663549766e-01 7.756378232220e-01 9.403626622156e-01 1.019114622515e+00 9.639482685728e-01 8.436581798078e-01 8.183020803711e-01 9.499167967046e-01 1.100765049408e+00 1.145145013201e+00 1.062973132488e+00 9.364249896265e-01 8.987590787686e-01 9.766096089980e-01 1.053037357303e+00 1.035232998570e+00 9.294168778703e-01 8.301375117938e-01 8.357882192484e-01 9.131798563084e-01 9.569471997157e-01 9.249004768053e-01 8.617205529412e-01 8.481859569822e-01 9.006152051264e-01
 9.060952845305e-01 8.935185336898e-01 8.737765514006e-01 8.804710242962e-01 9.232139426561e-01 9.780253064269e-01 1.019819690152e+00 1.048790799269e+00 1.085074493273e+00 1.140701242818e+00 1.200265034958e+00 1.231982071838e+00 1.181847591491e+00 1.066388254065e+00 1.013010827523e+00 1.083968898461e+00 1.177100923976e+00 1.188096947500e+00 1.122611085152e+00 1.075203303218e+00 1.111732271080e+00 1.176633496017e+00 1.187846697705e+00 1.145271062171e+00 1.123297003382e+00 1.166366801265e+00 1.217720641753e+00 1.202209353072e+00 1.121688746336e+00 1.060387741007e+00 1.086316933726e+00 1.148439083936e+00 1.154209192098e+00 1.086667257000e+00 1.023165208080e+00 1.050076714008e+00 1.139070947744e+00 1.194270529435e+00 1.174110299916e+00 1.117522238026e+00 1.091725134795e+00 1.110093985991e+00 1.127307683869e+00 1.116591419432e+00 1.104162377624e+00 1.123815157971e+00 1.157963737370e+00 1.157865012268e+00 1.110711761174e+00 1.066012589598e+00 1.086284606990e+00 1.161139440743e+00 1.220638559738e+00 1.238838906630e+00 1.166762815966e+00 1.065510288199e+00 1.020735471543e+00 1.052002809902e+00 1.098133183369e+00 1.111190188753e+00 1.110165494922e+00 1.141373227466e+00 1.203724897931e+00 1.247211603582e+00 1.243187007385e+00 1.225113023689e+00 1.253457841148e+00 1.331452886771e+00 1.392666646431e+00 1.379404111535e+00 1.299768622101e+00 1.222606325489e+00 1.209668107095e+00 1.243299440300e+00 1.264200476220e+00 1.256354738670e+00 1.257862501798e+00 1.296712371839e+00 1.339699312877e+00 1.334160961111e+00 1.279015473249e+00 1.241016136621e+00 1.283585673560e+00 1.374410085270e+00 1.424880496105e+00 1.391352327262e+00 1.312511583943e+00 1.273311475892e+00 1.310300108186e+00 1.371642081542e+00 1.399036571415e+00 1.394431726626e+00 1.400202306858e+00 1.433019485779e+00 1.475576363278e+00 1.532197582825e+00 1.562478146104e+00 1.560091065933e+00 1.527422348680e+00 1.491468405567e+00 1.469867785128e+00 1.458316905498e+00 1.419071740681e+00 1.371548233179e+00 1.347397702558e+00 1.339501026268e+00 1.323712179754e+00 1.299615725325e+00 1.289140686870e+00 1.297809528901e+00 1.299679028519e+00 1.272597260461e+00 1.232961761920e+00 1.220719192858e+00 1.244680963484e+00 1.266657247376e+00 1.254535968421e+00 1.226546960551e+00 1.229336789112e+00 1.267360116775e+00 1.284562206172e+00 1.232733660009e+00 1.134981919583e+00 1.083305749607e+00 1.134769707151e+00 1.219791466649e+00 1.234834962624e+00 1.150492058924e+00 1.032018606578e+00 9.864029975521e-01 1.032813942443e+00 1.080194252440e+00 1.060824830300e+00 9.939095453163e-01 9.515778939285e-01 9.673106896924e-01 9.945579328346e-01 9.842272963577e-01 9.470408970679e-01 9.302490587320e-01 9.440994034368e-01 9.445218744698e-01 9.182760294890e-01 8.951396670056e-01 8.677140627038e-01 8.486060946702e-01 8.500020203266e-01 8.492310186086e-01 8.188529999859e-01 7.659051971763e-01 7.296953376203e-01 7.290786389201e-01 7.318021866775e-01 7.036007533955e-01 6.592263211281e-01 6.494480401272e-01 6.859196139772e-01 7.180647106011e-01 7.081141389525e-01 6.812764003632e-01 6.993979542265e-01 7.695210635370e-01 8.285227787050e-01 8.303755631408e-01 7.969796214546e-01 7.994162133972e-01 8.687149749298e-01 9.515129837467e-01 9.914618706376e-01 9.931909899399e-01 1.008005816969e+00 1.062012913297e+00 1.114390479615e+00 1.111789023696e+00 1.056194420818e+00 1.016186731677e+00 1.054757100573e+00 1.135828694065e+00 1.169335301847e+00 1.113868579759e+00 1.016394551271e+00 9.837573771003e-01 1.059761974182e+00 1.160633872823e+00 1.195578478736e+00 1.145489514753e+00 1.062917659846e+00 1.025869868554e+00 1.057714629143e+00 1.095430738390e+00 1.079213940864e+00 1.016499135739e+00 9.701564135540e-01 9.845009882934e-01 1.023961431463e+00 1.023689258982e+00 9.659945743967e-01 8.980991731448e-01 8.866846208448e-01 9.314840701852e-01 9.639788374728e-01 9.340990777674e-01 8.581611477975e-01 8.099206764456e-01 8.440133834626e-01 9.186386424210e-01 9.581536033115e-01 9.392364302488e-01 9.049322975539e-01 9.169562875942e-01 9.738081918553e-01 1.011952831663e+00 9.887614685987e-01 9.306994899711e-01 9.123425618936e-01 9.607640243171e-01 1.006691760656e+00 9.752423638772e-01 8.716857152526e-01 8.017222380665e-01 8.675097629804e-01 9.961577569205e-01 1.050434651299e+00 9.792446587482e-01 8.465668036996e-01 7.991458337762e-01 8.914069837348e-01 1.001522002756e+00 1.031905527456e+00 9.430302782468e-01 7.984611815604e-01 7.535205703913e-01 8.731683570395e-01 9.926200108054e-01 9.731044088427e-01 8.309895031454e-01 7.544821419081e-01 8.830666980063e-01 1.044710533866e+00 1.054731201912e+00 8.787272252390e-01 6.433085397269e-01 6.154668139716e-01 7.754433403686e-01 8.456398768965e-01 7.253440810096e-01 5.002458900674e-01 4.736288103055e-01 6.862257894364e-01 8.198771121012e-01 7.609611183277e-01 5.729817134303e-01 5.170951560018e-01 7.178520817663e-01 9.020477470090e-01 9.193253923263e-01 7.809452992319e-01 6.312097050116e-01 6.495942161806e-01 7.607492835911e-01 7.950670149394e-01 7.348465241834e-01 7.068373228463e-01 8.141387471140e-01 9.529686610840e-01 9.877832897685e-01 8.921295844577e-01 7.688004874076e-01 7.848303827435e-01 9.250461880315e-01 1.023485676857e+00 9.957338669274e-01 8.781561481883e-01 7.964850233783e-01 8.377199597442e-01 9.246130068944e-01 9.540071658885e-01 9.157888370804e-01 8.777365685729e-01 8.997892687083e-01 9.539202462162e-01 9.753412150203e-01 9.462494084699e-01 9.050893511750e-01 8.955514626312e-01 9.109588444186e-01 9.146426233968e-01 9.000270625498e-01 9.012738620397e-01 9.423459130607e-01 9.956260624494e-01 1.016526589158e+00 9.951347444436e-01 9.640436698973e-01 9.583731098854e-01 9.694911455709e-01 9.595099912050e-01 9.147645785157e-01 8.663781950527e-01 8.534455604663e-01 8.662632879458e-01 8.598339920555e-01 8.220218854980e-01 8.028613472764e-01 8.570420842161e-01 9.530326215295e-01 1.008018834808e+00 9.776896632862e-01 8.902153819249e-01 8.282970295412e-01 8.428887138521e-01 8.776598264875e-01 9.026837751459e-01 8.845546633042e-01 8.183629106352e-01 7.509260732515e-01 7.450727357683e-01 7.990301238867e-01 8.445028719342e-01 8.285396463272e-01 7.584622644018e-01 6.915869825538e-01 6.955414711538e-01 7.641668656595e-01 7.784423085466e-01 7.094471096962e-01 6.309921742145e-01 6.592933955011e-01 7.715330300164e-01 8.485310772409e-01 8.390104581079e-01 7.829503507762e-01 7.572962043276e-01 7.748147412234e-01 7.754072284499e-01 7.318404193430e-01 6.975785294070e-01 7.315468258435e-01 7.881324464107e-01 7.812008820965e-01 7.010113052600e-01 6.503604357011e-01 7.318252578388e-01 8.614182665851e-01 9.059138872536e-01 8.270766710631e-01 6.983388669980e-01 6.602704594011e-01 7.335789915870e-01 7.913377720943e-01 7.701215013200e-01 7.209846566562e-01 7.301989819088e-01 7.832541286657e-01 7.952846622796e-01 7.502935727137e-01 7.371912469021e-01 8.283067368796e-01 9.444945806599e-01 9.774427735292e-01 9.158250684183e-01 8.609196628005e-01 9.181646079725e-01 1.043283380962e+00 1.099970124602e+00 1.060658611672e+00 9.469343175267e-01 8.425166330271e-01 8.879387534149e-01 1.041165888332e+00 1.146097467447e+00 1.123005348772e+00 1.015295135840e+00 9.580430819368e-01 1.028876487377e+00 1.132737228344e+00 1.154509597753e+00 1.081617397021e+00 1.004344494355e+00 1.026032885447e+00 1.123285288833e+00 1.190039243057e+00 1.177047593177e+00 1.128672080802e+00 1.131592065863e+00 1.202762337919e+00 1.261798084840e+00 1.232953192179e+00 1.121010306436e+00 1.022271725758e+00 1.042531523198e+00 1.145098779271e+00 1.200706886186e+00 1.140558621409e+00 1.009281374330e+00 9.483253193798e-01 1.041054652159e+00 1.177647023001e+00 1.223693952934e+00 1.150846263961e+00 1.030073431461e+00 9.760370793844e-01 1.020875710257e+00 1.073503434907e+00 1.054008183470e+00 9.710190471555e-01 9.032350509338e-01 9.094719773721e-01 9.473681610233e-01 9.628160052104e-01 9.432888241798e-01 8.855564980397e-01 8.247288024982e-01 8.157690136615e-01 8.563559132637e-01 9.029363951612e-01 9.277492427397e-01 9.314988507666e-01 9.258274545174e-01 9.215088834273e-01 9.289283868818e-01 9.533779293001e-01 9.820110349311e-01 9.881123110851e-01 9.592689779676e-01 9.203164091194e-01 9.175658172157e-01 9.600016290708e-01 1.000366716997e+00 9.959365203733e-01 9.600204532771e-01 9.506322616877e-01 9.927198562846e-01 1.033800875134e+00 1.016402711570e+00 9.575062183023e-01 9.486952192557e-01 1.035133493435e+00 1.126326126138e+00 1.112882370202e+00 9.828307045760e-01 8.674798064006e-01 9.442486155012e-01 1.137760019839e+00 1.243036555872e+00 1.170725773649e+00 9.909210232519e-01 9.215499913000e-01 1.070676322295e+00 1.238488107683e+00 1.251459534292e+00 1.114464439513e+00 1.007712893219e+00 1.110291084338e+00 1.313598858461e+00 1.411310244598e+00 1.311376600351e+00 1.094825322749e+00 1.019601434812e+00 1.229808009119e+00 1.489889136340e+00 1.575411876554e+00 1.429220852923e+00 1.158862244550e+00 1.031228115313e+00 1.192687507779e+00 1.405363041156e+00 1.454099652712e+00 1.313425105191e+00 1.132103684005e+00 1.143205466024e+00 1.340555551634e+00 1.496258610682e+00 1.477721275164e+00 1.318147767361e+00 1.196135205726e+00 1.276441129453e+00 1.462997476291e+00 1.560863412758e+00 1.494881104577e+00 1.338281118134e+00 1.264335394490e+00 1.359006003401e+00 1.495461752830e+00 1.527976683656e+00 1.435240972844e+00 1.325180293399e+00 1.341469351166e+00 1.478976187485e+00 1.599100692496e+00 1.610201408151e+00 1.533582897792e+00 1.471938805156e+00 1.502772262083e+00 1.583921390005e+00 1.620823181736e+00 1.579372014690e+00 1.512185030710e+00 1.500786216316e+00 1.555618201527e+00 1.604484929736e+00 1.586898081347e+00 1.518349902599e+00 1.476771015056e+00 1.518861059322e+00 1.609639157530e+00 1.674251353629e+00 1.683251163000e+00 1.669456706894e+00 1.681691728600e+00 1.723416641400e+00 1.752155737996e+00 1.738773107046e+00 1.707850475605e+00 1.715387219122e+00 1.780028860604e+00 1.852997664724e+00 1.872582551539e+00 1.828170848678e+00 1.774634195864e+00 1.785456270955e+00 1.872596051952e+00 1.973959157625e+00 2.025169033955e+00 2.014398877984e+00 1.981207006230e+00 1.974634207962e+00 2.005504100463e+00 2.043458590333e+00 2.056638069271e+00 2.041240587262e+00 2.017149280165e+00 2.004111399810e+00 2.005323669740e+00 2.012192856773e+00 2.016458705883e+00 2.013885320569e+00 2.003021436358e+00 1.989409394318e+00 1.991355682156e+00 2.028826209294e+00 2.094886132548e+00 2.145554283075e+00 2.130604813184e+00 2.040746944506e+00 1.935776781528e+00 1.914815522956e+00 2.011192257030e+00 2.136617696275e+00 2.170921072159e+00 2.066227812931e+00 1.890687701359e+00 1.803932480732e+00 1.904115997428e+00 2.088978222463e+00 2.187221261895e+00 2.121989946540e+00 1.956782880584e+00 1.864454451936e+00 1.965091095059e+00 2.162432318273e+00 2.272915016759e+00 2.204623677587e+00 2.007056940014e+00 1.849581100995e+00 1.883894361040e+00 2.050796221800e+00 2.166393523605e+00 2.123225685278e+00 1.951185900064e+00 1.793595237864e+00 1.790262268370e+00 1.910525418651e+00 2.004041648586e+00 1.978305625570e+00 1.862500136488e+00 1.773825757409e+00 1.800153299496e+00 1.891245249608e+00 1.928389970203e+00 1.855181223404e+00 1.723689601747e+00 1.653927549851e+00 1.704752494243e+00 1.793084030863e+00 1.801176670483e+00 1.697902583893e+00 1.569475527676e+00 1.554470811727e+00 1.674644916357e+00 1.796644261547e+00 1.796512895075e+00 1.666131648262e+00 1.528460750951e+00 1.547516028274e+00 1.714222100392e+00 1.850517513489e+00 1.819593802760e+00 1.620499938029e+00 1.406353135327e+00 1.402220977154e+00 1.603853184743e+00 1.776501100935e+00 1.757731448517e+00 1.549085010698e+00 1.325842068549e+00 1.346984971498e+00 1.592476370183e+00 1.796317475236e+00 1.794087452460e+00 1.592895783893e+00 1.367176981617e+00 1.365996896514e+00 1.578690625776e+00 1.754301747141e+00 1.733263532198e+00 1.524657086779e+00 1.299518515438e+00 1.294850661579e+00 1.493898264098e+00 1.661005420388e+00 1.658703631662e+00 1.511924979689e+00 1.377462007535e+00 1.414637113900e+00 1.576932665785e+00 1.696341187710e+00 1.687345820127e+00 1.590375455957e+00 1.523480120847e+00 1.559628561423e+00 1.638032748461e+00 1.654975691464e+00 1.581455057991e+00 1.486930080282e+00 1.473896403985e+00 1.553454597750e+00 1.630964648155e+00 1.624867835422e+00 1.541026015752e+00 1.465513325191e+00 1.483492111397e+00 1.577252699781e+00 1.654718675623e+00 1.655343195854e+00 1.592218856575e+00 1.528760779415e+00 1.515719525324e+00 1.540681483428e+00 1.555087249150e+00 1.534484896289e+00 1.496002062457e+00 1.469421605744e+00 1.459824651224e+00 1.447315472082e+00 1.421768878303e+00 1.402661581525e+00 1.416025225876e+00 1.454520154408e+00 1.477449686489e+00 1.453116419601e+00 1.393085986334e+00 1.347657920788e+00 1.357387241645e+00 1.403535181652e+00 1.428511824974e+00 1.396009383425e+00 1.321713358462e+00 1.261057357859e+00 1.258238003824e+00 1.297914279099e+00 1.327706803985e+00 1.315919152949e+00 1.275260774662e+00 1.246420453783e+00 1.256847852019e+00 1.292382265427e+00 1.315884916565e+00 1.302909784677e+00 1.256675010300e+00 1.201242386951e+00 1.162818393328e+00 1.151345387672e+00 1.155883821059e+00 1.155288008172e+00 1.132650322197e+00 1.084594364492e+00 1.025018576690e+00 9.814760279355e-01 9.776388693201e-01 1.011078856358e+00 1.054818968565e+00 1.080939237743e+00 1.078496053580e+00 1.055296022192e+00 1.028526781362e+00 1.013246014972e+00 1.015941706697e+00 1.034613741708e+00 1.060907255738e+00 1.081292047766e+00 1.081934963752e+00 1.058849325619e+00 1.026206307964e+00 1.012677710077e+00 1.040149880944e+00 1.102106367206e+00 1.171116572822e+00 1.222931653115e+00 1.247662715950e+00 1.246103507923e+00 1.223786763559e+00 1.193041215557e+00 1.178669365327e+00 1.207177663542e+00 1.275683200100e+00 1.340466155353e+00 1.348281537599e+00 1.279119788219e+00 1.174776896541e+00 1.131208724191e+00 1.206700163593e+00 1.335010149630e+00 1.406658671570e+00 1.372482132539e+00 1.276575704034e+00 1.234956202552e+00 1.318005270485e+00 1.448062214707e+00 1.501241344130e+00 1.428413637925e+00 1.292328905694e+00 1.240506789677e+00 1.347511577491e+00 1.500801088899e+00 1.558296649668e+00 1.479900917278e+00 1.349101295081e+00 1.319732248379e+00 1.437371373412e+00 1.571233205694e+00 1.593895919209e+00 1.496314459287e+00 1.394905553249e+00 1.430911522600e+00 1.577762413808e+00 1.673560271888e+00 1.610135685508e+00 1.414258376567e+00 1.256629205047e+00 1.316255713026e+00 1.507073641936e+00 1.609628603337e+00 1.517184953146e+00 1.286009698015e+00 1.136087841162e+00 1.256005421004e+00 1.485507242482e+00 1.584060942374e+00 1.468357322364e+00 1.229152246863e+00 1.119282583743e+00 1.288694729087e+00 1.520088906714e+00 1.585233853733e+00 1.426097808487e+00 1.158321706711e+00 1.058148074025e+00 1.246798447029e+00 1.466632239964e+00 1.504440980597e+00 1.333832029541e+00 1.111008250899e+00 1.114291466643e+00 1.355610033928e+00 1.562036243349e+00 1.567375019487e+00 1.380400790378e+00 1.180601915174e+00 1.218058472127e+00 1.452174734016e+00 1.627454093886e+00 1.603156972322e+00 1.402167982697e+00 1.200459103128e+00 1.218370651113e+00 1.411543803700e+00 1.555208960528e+00 1.535819071662e+00 1.394400598470e+00 1.286030107733e+00 1.334798674502e+00 1.466748792951e+00 1.534502796233e+00 1.489220484051e+00 1.403010049409e+00 1.392003527482e+00 1.469795396693e+00 1.529786117643e+00 1.488158085391e+00 1.373971306356e+00 1.316657218755e+00 1.400616418661e+00 1.532890620203e+00 1.572127855240e+00 1.480218746681e+00 1.364044914939e+00 1.400449161462e+00 1.597008358309e+00 1.771465881792e+00 1.781251784307e+00 1.627369528366e+00 1.469942619331e+00 1.519303004248e+00 1.745052560417e+00 1.920429334468e+00 1.898611876676e+00 1.697383792407e+00 1.500710555749e+00 1.533024089590e+00 1.747612632755e+00 1.904359875049e+00 1.870629123587e+00 1.694829492851e+00 1.577279211020e+00 1.679828011222e+00 1.888647033166e+00 1.989718322692e+00 1.896797424172e+00 1.695618888626e+00 1.596520192197e+00 1.712234177427e+00 1.888981817678e+00 1.934974398000e+00 1.806412067513e+00 1.625730500600e+00 1.590954475869e+00 1.730135688207e+00 1.860237950770e+00 1.839544813363e+00 1.691704256356e+00 1.591987473761e+00 1.691738832297e+00 1.894162801242e+00 1.998038711973e+00 1.915262982559e+00 1.723213133693e+00 1.623106915956e+00 1.730721166164e+00 1.905685837530e+00 1.960320845842e+00 1.847637721298e+00 1.683253793736e+00 1.655018344872e+00 1.790879852287e+00 1.916930935089e+00 1.890124237873e+00 1.722542160161e+00 1.581465541905e+00 1.643216791517e+00 1.844162604503e+00 1.979008830731e+00 1.936820988340e+00 1.758885184517e+00 1.606809237441e+00 1.620816013082e+00 1.741152575924e+00 1.809573090245e+00 1.760419228077e+00 1.657151667731e+00 1.617790894886e+00 1.671738004012e+00 1.724935170806e+00 1.692612311061e+00 1.597122511912e+00 1.553785550576e+00 1.638474075900e+00 1.776124192282e+00 1.840067092483e+00 1.781552878609e+00 1.660718151906e+00 1.597550044420e+00 1.646019541617e+00 1.730711324752e+00 1.754973238657e+00 1.700880054272e+00 1.629461994984e+00 1.608680405820e+00 1.633523349689e+00 1.644843861421e+00 1.615625157827e+00 1.585844600223e+00 1.610790930097e+00 1.679854222226e+00 1.723375604899e+00 1.695469172126e+00 1.624966681749e+00 1.591948971110e+00 1.635290424555e+00 1.698055396457e+00 1.700018234749e+00 1.627226059286e+00 1.549498104260e+00 1.550471344008e+00 1.617818945419e+00 1.655825171602e+00 1.602037202316e+00 1.495434211956e+00 1.454659079099e+00 1.544040942526e+00 1.676195544364e+00 1.725124564195e+00 1.648370267942e+00 1.514597665999e+00 1.455198868892e+00 1.523332968668e+00 1.625588540971e+00 1.653403213876e+00 1.589282372988e+00 1.506075369088e+00 1.488913440413e+00 1.533545016378e+00 1.562169436093e+00 1.530931802586e+00 1.479999962922e+00 1.487090678460e+00 1.562400583934e+00 1.628215019334e+00 1.613986936388e+00 1.528267693186e+00 1.454447276321e+00 1.464323998786e+00 1.522305488481e+00 1.532624504846e+00 1.452557719119e+00 1.337348762773e+00 1.295028899961e+00 1.352262536903e+00 1.409119295030e+00 1.369453070353e+00 1.240056462161e+00 1.140959204943e+00 1.192098003533e+00 1.332578805131e+00 1.409455304657e+00 1.350958877642e+00 1.211308336260e+00 1.141449729853e+00 1.228424023411e+00 1.364031151296e+00 1.408709041083e+00 1.330421952720e+00 1.216535620187e+00 1.202247348242e+00 1.303163133519e+00 1.397764565248e+00 1.396836555350e+00 1.325006105263e+00 1.293884927543e+00 1.373165110850e+00 1.489370061886e+00 1.528594343282e+00 1.459928006189e+00 1.365452991027e+00 1.374542383753e+00 1.500160618004e+00 1.615734891613e+00 1.612320524418e+00 1.487423743123e+00 1.349751429153e+00 1.337169413500e+00 1.444531270407e+00 1.533043110498e+00 1.506481085773e+00 1.384986911789e+00 1.286788257225e+00 1.314870241738e+00 1.417517858741e+00 1.464875001244e+00 1.397637039761e+00 1.270272296453e+00 1.214254866756e+00 1.293494246808e+00 1.409869150130e+00 1.438893137102e+00 1.345632244255e+00 1.202946387832e+00 1.148810048063e+00 1.236736305289e+00 1.359697247463e+00 1.401140017719e+00 1.335901543937e+00 1.234015866120e+00 1.208711188901e+00 1.293611404200e+00 1.400955424781e+00 1.436376679699e+00 1.377345759431e+00 1.278999925910e+00 1.233930974676e+00 1.280018251324e+00 1.355561888340e+00 1.378836838482e+00 1.324050088929e+00 1.236330391499e+00 1.198336482428e+00 1.245537124098e+00 1.321220527731e+00 1.348010747295e+00 1.302916106201e+00 1.235047369826e+00 1.227579232712e+00 1.304081304017e+00 1.392990278927e+00 1.410185621913e+00 1.331139021590e+00 1.209687759111e+00 1.148943678525e+00 1.197803434838e+00 1.284806600365e+00 1.314930478794e+00 1.261763089943e+00 1.179412898836e+00 1.154753566801e+00 1.208547380419e+00 1.272185851007e+00 1.284032911137e+00 1.256312915530e+00 1.260342904704e+00 1.338554251873e+00 1.438662111779e+00 1.473605894409e+00 1.407658745005e+00 1.291196368042e+00 1.237684715752e+00 1.308176272179e+00 1.425303660945e+00 1.476892034604e+00 1.421740631050e+00 1.308821343313e+00 1.241668205730e+00 1.277353577439e+00 1.359161391802e+00 1.401042356257e+00 1.376924919667e+00 1.327219226551e+00 1.310359209777e+00 1.339120218624e+00 1.375729076429e+00 1.386659987905e+00 1.374805019763e+00 1.361824031976e+00 1.353779158147e+00 1.338045234704e+00 1.315665585349e+00 1.318908269757e+00 1.375069776270e+00 1.455126281494e+00 1.491035718561e+00 1.442172481287e+00 1.343269285237e+00 1.300426851434e+00 1.386425528798e+00 1.531983638638e+00 1.610030492932e+00 1.556957089036e+00 1.413213393793e+00 1.310072505621e+00 1.354901942670e+00 1.485099951325e+00 1.559390276206e+00 1.511320036450e+00 1.387228738757e+00 1.312091389242e+00 1.363523052287e+00 1.468071574567e+00 1.508703418740e+00 1.449557210792e+00 1.357220712221e+00 1.340895520080e+00 1.421932635958e+00 1.503144511048e+00 1.490047991202e+00 1.373118659746e+00 1.236281565719e+00 1.198562741872e+00 1.277483807017e+00 1.366567459601e+00 1.371665129485e+00 1.281132104316e+00 1.160954977213e+00 1.109414969620e+00 1.163646336518e+00 1.263500721424e+00 1.335591422996e+00 1.350768655782e+00 1.320771889762e+00 1.279267764870e+00 1.261697725185e+00 1.284800026258e+00 1.334484464467e+00 1.374878077937e+00 1.373987227437e+00 1.327735379948e+00 1.268383429880e+00 1.244016846545e+00 1.270351180900e+00 1.310777159774e+00 1.320022585193e+00 1.292473660650e+00 1.267529971050e+00 1.285911572546e+00 1.335704611471e+00 1.364839149169e+00 1.342897344265e+00 1.296307906106e+00 1.285781060480e+00 1.332527418875e+00 1.383302283852e+00 1.373073640087e+00 1.295794302621e+00 1.221874765537e+00 1.237213767705e+00 1.329154083359e+00 1.398296716712e+00 1.376561012330e+00 1.289524877567e+00 1.245009027205e+00 1.322259565781e+00 1.458764470936e+00 1.535916517173e+00 1.501495121802e+00 1.402135715836e+00 1.349314911625e+00 1.406590251996e+00 1.511968821130e+00 1.572102952490e+00 1.563402556153e+00 1.536338163260e+00 1.548966562158e+00 1.592722866588e+00 1.610866675131e+00 1.581817941785e+00 1.558969405501e+00 1.616111896266e+00 1.740056700782e+00 1.831010237746e+00 1.807080605940e+00 1.676629932256e+00 1.548394241053e+00 1.548215444763e+00 1.661340887932e+00 1.751561040911e+00 1.724539714535e+00 1.600640120567e+00 1.495772524756e+00 1.508166722734e+00 1.589690218413e+00 1.617123717513e+00 1.539435336567e+00 1.425580378955e+00 1.407107863496e+00 1.513674791283e+00 1.624936088133e+00 1.625921051668e+00 1.506985000910e+00 1.368641437265e+00 1.340719655973e+00 1.422831223347e+00 1.489251988678e+00 1.453001581857e+00 1.337894620579e+00 1.252109635905e+00 1.272386645510e+00 1.340169344965e+00 1.350599222501e+00 1.275592802512e+00 1.186161217473e+00 1.181248646198e+00 1.258113754352e+00 1.319631216095e+00 1.302903190522e+00 1.234546296827e+00 1.194681301966e+00 1.215612042094e+00 1.234527765369e+00 1.182097090982e+00 1.073521346726e+00 1.017377991282e+00 1.090321584280e+00 1.203093549942e+00 1.218531054418e+00 1.086792602896e+00 8.896747663822e-01 8.365643928596e-01 1.002788194718e+00 1.183610453374e+00 1.219463363677e+00 1.092664657181e+00 9.197544005218e-01 8.962618368433e-01 1.037341898773e+00 1.155778394020e+00 1.139677554457e+00 1.022530362986e+00 9.576251180410e-01 1.055346438424e+00 1.207734724944e+00 1.263393786035e+00 1.184641678034e+00 1.070193155650e+00 1.090824611978e+00 1.262648298566e+00 1.422071053603e+00 1.445766456864e+00 1.330859654237e+00 1.192890377943e+00 1.189303952784e+00 1.323665105812e+00 1.446908505356e+00 1.454243322226e+00 1.354513104481e+00 1.252461964326e+00 1.261311643367e+00 1.367953828833e+00 1.462852589936e+00 1.475940825209e+00 1.422063832246e+00 1.374886859762e+00 1.396785532029e+00 1.473601191751e+00 1.540648929274e+00 1.551782467554e+00 1.507737802491e+00 1.448676055922e+00 1.427102874686e+00 1.467492653123e+00 1.543775230025e+00 1.601917993942e+00 1.601223558754e+00 1.544833670062e+00 1.489431959523e+00 1.509984850148e+00 1.616592364676e+00 1.731767120871e+00 1.770308331448e+00 1.713259685720e+00 1.630605076038e+00 1.633651358748e+00 1.746530885308e+00 1.864086539529e+00 1.872423120047e+00 1.751131169175e+00 1.603167864830e+00 1.591972865295e+00 1.742429340703e+00 1.894227351995e+00 1.899087578193e+00 1.735880648365e+00 1.532330796363e+00 1.498317145422e+00 1.671558973178e+00 1.856669717421e+00 1.888742640392e+00 1.748609976442e+00 1.558584986018e+00 1.502137158218e+00 1.613762123518e+00 1.735988393396e+00 1.737919385589e+00 1.622086970613e+00 1.504709181086e+00 1.503461102994e+00 1.589704540177e+00 1.639279267341e+00 1.591606125134e+00 1.503715171318e+00 1.493239169401e+00 1.592571289747e+00 1.701912735039e+00 1.720236396710e+00 1.642432271132e+00 1.561630650584e+00 1.581959556560e+00 1.689791088253e+00 1.774945774952e+00 1.760888040818e+00 1.665401500792e+00 1.581124265331e+00 1.587922363588e+00 1.662093225850e+00 1.716977040525e+00 1.705242472797e+00 1.652852354801e+00 1.623432927068e+00 1.649233779704e+00 1.700349264645e+00 1.729822404101e+00 1.724048853153e+00 1.704642946338e+00 1.695847784544e+00 1.697561358818e+00 1.692791444596e+00 1.673280548082e+00 1.648033392324e+00 1.628783009109e+00 1.616659373396e+00 1.608660862691e+00 1.610579812088e+00 1.631368805218e+00 1.663095513863e+00 1.679819340164e+00 1.666199919462e+00 1.644327889302e+00 1.661757267664e+00 1.735180509322e+00 1.816880049958e+00 1.838395681165e+00 1.776108610933e+00 1.681348331037e+00 1.649136742098e+00 1.716919246313e+00 1.811680591677e+00 1.837218524490e+00 1.768845887232e+00 1.675655262194e+00 1.662838688349e+00 1.749032022758e+00 1.839552306242e+00 1.842447085332e+00 1.755529979937e+00 1.669355882457e+00 1.682593584240e+00 1.778731893527e+00 1.846031829552e+00 1.805093296637e+00 1.674787847642e+00 1.559631596331e+00 1.554690442182e+00 1.629336166072e+00 1.674131528393e+00 1.631005949857e+00 1.538876365141e+00 1.492016135373e+00 1.533293055653e+00 1.600299409101e+00 1.611607396456e+00 1.555714161097e+00 1.498882704845e+00 1.516335339270e+00 1.598936620199e+00 1.665660813462e+00 1.655720474769e+00 1.576217005102e+00 1.489440684284e+00 1.457868592555e+00 1.486190931736e+00 1.531882284958e+00 1.561195968068e+00 1.568555531996e+00 1.557094169456e+00 1.523974436240e+00 1.473869877789e+00 1.439533853268e+00 1.465101831091e+00 1.548604445846e+00 1.626607243038e+00 1.632048083206e+00 1.552541434370e+00 1.448331207635e+00 1.410119927473e+00 1.456950349208e+00 1.507265434123e+00 1.479682795015e+00 1.375826238835e+00 1.287383978565e+00 1.308171188127e+00 1.402351173580e+00 1.447483711581e+00 1.374324105964e+00 1.229287610179e+00 1.162214264858e+00 1.269399446395e+00 1.441553558923e+00 1.522601767724e+00 1.455384563506e+00 1.302344848105e+00 1.212901192550e+00 1.279012170910e+00 1.407973318658e+00 1.465388423402e+00 1.413627425839e+00 1.321828655986e+00 1.300577456390e+00 1.373575514334e+00 1.450676658346e+00 1.450187527192e+00 1.377256371496e+00 1.315043296112e+00 1.340064935330e+00 1.424418587907e+00 1.475030760136e+00 1.437767663260e+00 1.335770200502e+00 1.246540063793e+00 1.229142829029e+00 1.259328984366e+00 1.272039299553e+00 1.240986285477e+00 1.195025851535e+00 1.176610909251e+00 1.187711342491e+00 1.191502664719e+00 1.164881125581e+00 1.129185100079e+00 1.126989755209e+00 1.165801104883e+00 1.202314435009e+00 1.189751482599e+00 1.121064828360e+00 1.035100925631e+00 9.872342515758e-01 9.963332049844e-01 1.029561586149e+00 1.048242306909e+00 1.041735026757e+00 1.022148453866e+00 1.005267545961e+00 1.002446956474e+00 1.025851063035e+00 1.084851523990e+00 1.167388908981e+00 1.236458366348e+00 1.254026682951e+00 1.210711095485e+00 1.141598180838e+00 1.110658567645e+00 1.150583341352e+00 1.220784546696e+00 1.254018464121e+00 1.218629595681e+00 1.138941988849e+00 1.078569465870e+00 1.085039344044e+00 1.137908864641e+00 1.179635028731e+00 1.178437835726e+00 1.148282409025e+00 1.129973989335e+00 1.150349794376e+00 1.195053872599e+00 1.227509516237e+00 1.223875622516e+00 1.189332713930e+00 1.154867241782e+00 1.156898862425e+00 1.205579284305e+00 1.271831466942e+00 1.310114881024e+00 1.291813699258e+00 1.228224220289e+00 1.175653988965e+00 1.199483538040e+00 1.299699265743e+00 1.403366265681e+00 1.438512917565e+00 1.387495381935e+00 1.300254907534e+00 1.265376201470e+00 1.322081738039e+00 1.410040515177e+00 1.445768237629e+00 1.402952378308e+00 1.329141569058e+00 1.304300717769e+00 1.351431442813e+00 1.407589378392e+00 1.405318105110e+00 1.344041452894e+00 1.294120648465e+00 1.325194125911e+00 1.412223254813e+00 1.463818454292e+00 1.422524859795e+00 1.314478540006e+00 1.236965612733e+00 1.264759993156e+00 1.348781741037e+00 1.381807788372e+00 1.315142301438e+00 1.197047727883e+00 1.141984129603e+00 1.206786928594e+00 1.309010144110e+00 1.343246831353e+00 1.287654575955e+00 1.216772759374e+00 1.236191824324e+00 1.351298490134e+00 1.459786543282e+00 1.476422380503e+00 1.399195284331e+00 1.305508377346e+00 1.288361483531e+00 1.350650166379e+00 1.405167331332e+00 1.382197331157e+00 1.288941110572e+00 1.200848474190e+00 1.193179161816e+00 1.251561623574e+00 1.296164016016e+00 1.278284282185e+00 1.218956155001e+00 1.185251558292e+00 1.219570965554e+00 1.288459165877e+00 1.327701374843e+00 1.307650575475e+00 1.249881237244e+00 1.204262268205e+00 1.201837871111e+00 1.225968949840e+00 1.240016030329e+00 1.228583930555e+00 1.207116555146e+00 1.201684419262e+00 1.220797467211e+00 1.250337966989e+00 1.274500171566e+00 1.292848453234e+00 1.316905457968e+00 1.353066051414e+00 1.392283038016e+00 1.418805796119e+00 1.426392953668e+00 1.425406971193e+00 1.434090774910e+00 1.459849302279e+00 1.490370966026e+00 1.505959098316e+00 1.500148530315e+00 1.489582150701e+00 1.501404700704e+00 1.544604837092e+00 1.595988083957e+00 1.619932000054e+00 1.600500521502e+00 1.557604340345e+00 1.533472488501e+00 1.552156321033e+00 1.590636284110e+00 1.601535368493e+00 1.559696730773e+00 1.486161056917e+00 1.433559712307e+00 1.435394000732e+00 1.467150936407e+00 1.477175314167e+00 1.445471858720e+00 1.405250104780e+00 1.410816877927e+00 1.472201571317e+00 1.538134318942e+00 1.553748277963e+00 1.513367879773e+00 1.466371364455e+00 1.472284649457e+00 1.533139618699e+00 1.591127571783e+00 1.594281945995e+00 1.541987237293e+00 1.481379758644e+00 1.462303070945e+00 1.486174609422e+00 1.513874396631e+00 1.518660268925e+00 1.511619740444e+00 1.519450962529e+00 1.545438242803e+00 1.565482646142e+00 1.564462920251e+00 1.561949405982e+00 1.591698364442e+00 1.652179492287e+00 1.694978355210e+00 1.672380924374e+00 1.588068847186e+00 1.507878182476e+00 1.505980067669e+00 1.573293336794e+00 1.621303256299e+00 1.579012248648e+00 1.456775902293e+00 1.349235365672e+00 1.356931221922e+00 1.458666875520e+00 1.541155109892e+00 1.532232861280e+00 1.453202046660e+00 1.394402036725e+00 1.423100015369e+00 1.500733634224e+00 1.540370240169e+00 1.506309388828e+00 1.440778643613e+00 1.417615259854e+00 1.454274323816e+00 1.492090664745e+00 1.477272427728e+00 1.425619951509e+00 1.409964440396e+00 1.471700298642e+00 1.557880994527e+00 1.586001078322e+00 1.534063558296e+00 1.467684003370e+00 1.483716348746e+00 1.587736880399e+00 1.677822504691e+00 1.661185158779e+00 1.535812445591e+00 1.405264711400e+00 1.404887763186e+00 1.532276778338e+00 1.647426753800e+00 1.642826352450e+00 1.523660877379e+00 1.406762826193e+00 1.430751364211e+00 1.582959718078e+00 1.721619808432e+00 1.745918482875e+00 1.661317811138e+00 1.565322547886e+00 1.567575826825e+00 1.667890658948e+00 1.763525650216e+00 1.771362477368e+00 1.691823535767e+00 1.601292767240e+00 1.588885413162e+00 1.663428575020e+00 1.749488202080e+00 1.777337402085e+00 1.740404694090e+00 1.692672423380e+00 1.700916890900e+00 1.777225159861e+00 1.867991385792e+00 1.911723787136e+00 1.888769367080e+00 1.831334140883e+00 1.797799594560e+00 1.819945648324e+00 1.869866914344e+00 1.889758327935e+00 1.846456006962e+00 1.759910726140e+00 1.691487182244e+00 1.689994641720e+00 1.737001916936e+00 1.766972111162e+00 1.735971847443e+00 1.661664925895e+00 1.610920415535e+00 1.633923636864e+00 1.701610072031e+00 1.737431713162e+00 1.696261330248e+00 1.603355498566e+00 1.537142054354e+00 1.552963771231e+00 1.614020246187e+00 1.635720301529e+00 1.574785778259e+00 1.466924515931e+00 1.403275015489e+00 1.439493646277e+00 1.524624757919e+00 1.567244490551e+00 1.527971688481e+00 1.443907937835e+00 1.395500747891e+00 1.425778314162e+00 1.491918077074e+00 1.522803496103e+00 1.489383822215e+00 1.418098341552e+00 1.359962281138e+00 1.340989359732e+00 1.342415917298e+00 1.333746157618e+00 1.308314344846e+00 1.281408606712e+00 1.263978236942e+00 1.248752468151e+00 1.225625988016e+00 1.201536285145e+00 1.194466790916e+00 1.205705649286e+00 1.209861953120e+00 1.181098188311e+00 1.123490280660e+00 1.072893089859e+00 1.059839093645e+00 1.067630736559e+00 1.049063866683e+00 9.813972774878e-01 8.981680939863e-01 8.704221516815e-01 9.231969315391e-01 9.954507309875e-01 1.020557858040e+00 9.912878905518e-01 9.625318630869e-01 9.967056675136e-01 1.084526236385e+00 1.159809331357e+00 1.178226167015e+00 1.152541135603e+00 1.134916816764e+00 1.159127070105e+00 1.199051315296e+00 1.204258165676e+00 1.159706505774e+00 1.105997355111e+00 1.103931039692e+00 1.160867234587e+00 1.218516580539e+00 1.221782989361e+00 1.168993785236e+00 1.112215976871e+00 1.109471128011e+00 1.158143080811e+00 1.201253838942e+00 1.194775465664e+00 1.143510043928e+00 1.088900019659e+00 1.064346428129e+00 1.058479475519e+00 1.035666163521e+00 9.850126357183e-01 9.392162730679e-01 9.422834376757e-01 9.907710527720e-01 1.032661902979e+00 1.023922583945e+00 9.659063949845e-01 9.071804205119e-01 9.068014088861e-01 9.695418028972e-01 1.040489932479e+00 1.064928427573e+00 1.023811062474e+00 9.368515042164e-01 8.531217984968e-01 8.241305732726e-01 8.578466002588e-01 9.109988826092e-01 9.350171008654e-01 9.100110567106e-01 8.533123058302e-01 8.114689183129e-01 8.240708667775e-01 8.786129729725e-01 9.253787997797e-01 9.288879894907e-01 8.922518553964e-01 8.501346512117e-01 8.347606070902e-01 8.384744439749e-01 8.240353025709e-01 7.695980141753e-01 6.949082045317e-01 6.495612766324e-01 6.567692979939e-01 6.774685591601e-01 6.637352598166e-01 6.148089784899e-01 5.835586687854e-01 6.196483576056e-01 6.931736832432e-01 7.382886751450e-01 7.291364402964e-01 6.975154061692e-01 7.020358050018e-01 7.528341554267e-01 7.933632847131e-01 7.717977065742e-01 6.927730055217e-01 6.266414642071e-01 6.496495852737e-01 7.290094708509e-01 7.718643828202e-01 7.363352925515e-01 6.610873753181e-01 6.445908223928e-01 7.266676410405e-01 8.233192471372e-01 8.517923307076e-01 8.029357614832e-01 7.421258823348e-01 7.532842669137e-01 8.256471672359e-01 8.699055908674e-01 8.320022133198e-01 7.400756813411e-01 6.960347715611e-01 7.653645822224e-01 8.717512625240e-01 9.169031719222e-01 8.796245371400e-01 8.236789830284e-01 8.447549564194e-01 9.472260942769e-01 1.041856575764e+00 1.064166991085e+00 1.023422172229e+00 9.866798936723e-01 1.009701614302e+00 1.068477566624e+00 1.100856185561e+00 1.086604651269e+00 1.066182569076e+00 1.091979314024e+00 1.156694978624e+00 1.204056794496e+00 1.204185011422e+00 1.191664286524e+00 1.230625656765e+00 1.327089079715e+00 1.410022863576e+00 1.411142493743e+00 1.331127816766e+00 1.252118437765e+00 1.270791773331e+00 1.372126307126e+00 1.443899489070e+00 1.405160081126e+00 1.271043373675e+00 1.154197551708e+00 1.173486828365e+00 1.292357944780e+00 1.374952307015e+00 1.349093498291e+00 1.253337850562e+00 1.205973293012e+00 1.281024533370e+00 1.408222960902e+00 1.477850211225e+00 1.454454828251e+00 1.391616954606e+00 1.378011140063e+00 1.438005096872e+00 1.507576377330e+00 1.523305806118e+00 1.488802999615e+00 1.465222592269e+00 1.500892311612e+00 1.571549426929e+00 1.617063174128e+00 1.614768910673e+00 1.602152669557e+00 1.634537568384e+00 1.716463225404e+00 1.795146587071e+00 1.821401481197e+00 1.795451167287e+00 1.762215265530e+00 1.764766473569e+00 1.799840816267e+00 1.829903490617e+00 1.830609524344e+00 1.813024214767e+00 1.803737720001e+00 1.810618705326e+00 1.817968782012e+00 1.814502838344e+00 1.813540352219e+00 1.837400874240e+00 1.883755614537e+00 1.921750757879e+00 1.926028961388e+00 1.905366801009e+00 1.893702244692e+00 1.909287553152e+00 1.929415868928e+00 1.919044010319e+00 1.878450314647e+00 1.853483260101e+00 1.886978511074e+00 1.957403267527e+00 1.994311050055e+00 1.954096430770e+00 1.872334410518e+00 1.849260743081e+00 1.946956237779e+00 2.102216564282e+00 2.196286418636e+00 2.166381031324e+00 2.049895304509e+00 1.963035387836e+00 1.999218136828e+00 2.120745911280e+00 2.209505793079e+00 2.190239402744e+00 2.080162076697e+00 1.967523052564e+00 1.935321213331e+00 1.979754775461e+00 2.028500068819e+00 2.028136873405e+00 1.985549810337e+00 1.944757773048e+00 1.935986763857e+00 1.948552185371e+00 1.953754397239e+00 1.940770536891e+00 1.922024701314e+00 1.910471957441e+00 1.901957747692e+00 1.883152102455e+00 1.850249746475e+00 1.813404659006e+00 1.782448274399e+00 1.755388757395e+00 1.727384719660e+00 1.705788103604e+00 1.706230005025e+00 1.729300119753e+00 1.750019925314e+00 1.741627490454e+00 1.707575334683e+00 1.684962928557e+00 1.706824458500e+00 1.758315651147e+00 1.788332915870e+00 1.764068263461e+00 1.705095787745e+00 1.667363616065e+00 1.682201228536e+00 1.715465023536e+00 1.710194157943e+00 1.655836835001e+00 1.608624544726e+00 1.636230170269e+00 1.726621630085e+00 1.792464241417e+00 1.765390294158e+00 1.660847651470e+00 1.578730443911e+00 1.614846616272e+00 1.736113619628e+00 1.818838049212e+00 1.780280549643e+00 1.637963863665e+00 1.503514989562e+00 1.496625816540e+00 1.603261538603e+00 1.701601572183e+00 1.708976222449e+00 1.639162705218e+00 1.578220047046e+00 1.602453287994e+00 1.696607771954e+00 1.785458294046e+00 1.820482789660e+00 1.810616488637e+00 1.797585938373e+00 1.810563974471e+00 1.842160037033e+00 1.865733749666e+00 1.864016581219e+00 1.837747078910e+00 1.797487292241e+00 1.757046062363e+00 1.732907355948e+00 1.737635637724e+00 1.764520301528e+00 1.784070564844e+00 1.766815404931e+00 1.715170827684e+00 1.672520443486e+00 1.686939897616e+00 1.752059030438e+00 1.804684664846e+00 1.787735893396e+00 1.702685914726e+00 1.613598991833e+00 1.590908883265e+00 1.627847984030e+00 1.645569094023e+00 1.584140896810e+00 1.462909088779e+00 1.371970498552e+00 1.381819204482e+00 1.446903654720e+00 1.465568989783e+00 1.396670697712e+00 1.298118134110e+00 1.278144081170e+00 1.361169232573e+00 1.447594735631e+00 1.441489852194e+00 1.339104148281e+00 1.232922548628e+00 1.229607657021e+00 1.309412051408e+00 1.353620142609e+00 1.291873839898e+00 1.164547333549e+00 1.099003451952e+00 1.167172050961e+00 1.272258164901e+00 1.287563060001e+00 1.184407755423e+00 1.053769369820e+00 1.042152095118e+00 1.156546435887e+00 1.247682089930e+00 1.205267725764e+00 1.034148097456e+00 8.587207653738e-01 8.461127502105e-01 9.609479826241e-01 1.022700857671e+00 9.441302633072e-01 7.702400073636e-01 6.687572470119e-01 7.604238619234e-01 9.021235308075e-01 9.443067082165e-01 8.673243624565e-01 7.651879633099e-01 7.710232549319e-01 8.715316288823e-01 9.345014394017e-01 8.895682882528e-01 7.747947571604e-01 7.137356898113e-01 7.751363391552e-01 8.586602201057e-01 8.568518343526e-01 7.680490542338e-01 7.061213181755e-01 7.900211501830e-01 9.469728490800e-01 1.036764966004e+00 1.004674160460e+00 9.021869005001e-01 8.631438780453e-01 9.594918006556e-01 1.090952994494e+00 1.138672496286e+00 1.072079957197e+00 9.543428065166e-01 9.001191296336e-01 9.496797356069e-01 1.014408176162e+00 1.007780409259e+00 9.269861264867e-01 8.458343964161e-01 8.431931113124e-01 9.007942110335e-01 9.393352537268e-01 9.239510445179e-01 8.873534189321e-01 8.832309668783e-01 9.148699390841e-01
 9.399245347873e-01 9.308537745348e-01 9.105795589964e-01 9.133896759309e-01 9.520193264790e-01 1.005391531588e+00 1.049181208908e+00 1.082743801560e+00 1.124135687899e+00 1.182499034055e+00 1.239639670886e+00 1.257290696496e+00 1.191373882527e+00 1.069188742269e+00 1.030872998659e+00 1.114416256597e+00 1.200061657003e+00 1.193289203507e+00 1.117035936435e+00 1.075769317644e+00 1.123671812546e+00 1.189039828817e+00 1.193293100548e+00 1.150260309289e+00 1.141103023122e+00 1.197630031083e+00 1.249597457548e+00 1.225816710627e+00 1.141557173724e+00 1.089605602279e+00 1.127793602594e+00 1.191567886864e+00 1.192668563372e+00 1.127170884040e+00 1.077371338634e+00 1.112990952796e+00 1.190639829134e+00 1.223898716574e+00 1.190854087726e+00 1.144592493044e+00 1.144445072536e+00 1.179457587760e+00 1.197906488370e+00 1.189097412921e+00 1.194221162050e+00 1.239034481463e+00 1.284611268245e+00 1.275923031598e+00 1.213362984684e+00 1.165609723686e+00 1.196780644429e+00 1.273811763461e+00 1.311015061726e+00 1.274911888565e+00 1.222332435131e+00 1.126211986173e+00 1.093488483590e+00 1.140907501819e+00 1.192314439061e+00 1.197005906154e+00 1.181452013954e+00 1.202600788182e+00 1.264611004483e+00 1.315013747954e+00 1.320978626497e+00 1.311476679900e+00 1.341337976009e+00 1.413732811987e+00 1.470214605080e+00 1.461545146366e+00 1.398738945793e+00 1.342207256510e+00 1.337102559882e+00 1.362638181391e+00 1.373262609451e+00 1.364619672362e+00 1.372758846312e+00 1.413506503229e+00 1.448557198977e+00 1.432782218799e+00 1.375556265997e+00 1.345254451186e+00 1.393933613004e+00 1.482070097299e+00 1.527883153203e+00 1.497593028140e+00 1.431177874767e+00 1.399176595349e+00 1.422569901897e+00 1.456382713430e+00 1.462043899475e+00 1.454968014416e+00 1.473745689936e+00 1.517412752915e+00 1.562104953170e+00 1.601156714840e+00 1.609290308531e+00 1.582064594912e+00 1.528390561275e+00 1.482734494222e+00 1.462969922134e+00 1.463234901603e+00 1.425054075508e+00 1.387493395692e+00 1.376779043205e+00 1.376323545932e+00 1.359531782508e+00 1.330215376076e+00 1.315678070277e+00 1.324752323046e+00 1.332807630044e+00 1.317502774844e+00 1.290943607501e+00 1.283388047535e+00 1.298001729137e+00 1.304336752793e+00 1.284531640038e+00 1.264546442181e+00 1.282018220713e+00 1.323372704990e+00 1.328432022987e+00 1.261815271854e+00 1.164144746351e+00 1.131092681228e+00 1.196481388234e+00 1.273846090686e+00 1.269426762335e+00 1.173823546355e+00 1.067690184415e+00 1.047197055515e+00 1.099639264468e+00 1.129398359583e+00 1.088461355393e+00 1.016259476148e+00 9.878219878526e-01 1.015801137620e+00 1.040713488336e+00 1.025095296514e+00 9.975420923986e-01 1.005050687761e+00 1.035685377435e+00 1.032416836908e+00 1.018373768803e+00 1.003180060240e+00 9.781580024357e-01 9.633653273294e-01 9.745971378032e-01 9.809939246220e-01 9.454589253271e-01 8.737653267960e-01 8.134154506389e-01 7.966896413783e-01 7.948339824818e-01 7.638446672561e-01 7.072773928797e-01 6.747231235753e-01 6.928998153088e-01 7.227622473630e-01 7.231082109227e-01 7.086885966122e-01 7.295266350342e-01 7.926855137649e-01 8.461555783295e-01 8.504419081678e-01 8.250447097602e-01 8.303199249184e-01 8.906613881596e-01 9.606452466731e-01 9.931714514328e-01 9.942594755849e-01 1.008079151166e+00 1.052795990857e+00 1.089932349816e+00 1.075898203732e+00 1.021046841947e+00 9.924767192116e-01 1.037069622916e+00 1.107427789925e+00 1.121505814835e+00 1.054463358860e+00 9.690448530070e-01 9.692250111205e-01 1.064803839935e+00 1.153392410467e+00 1.157722937732e+00 1.091868799887e+00 1.005286248337e+00 9.870960153925e-01 1.040459408075e+00 1.081704178935e+00 1.053037425235e+00 9.777815618351e-01 9.360693445457e-01 9.700163826278e-01 1.023490207745e+00 1.023481052037e+00 9.616016123397e-01 9.002924002074e-01 9.079313588910e-01 9.649173032950e-01 9.914911258396e-01 9.458295298684e-01 8.629922964339e-01 8.312272544133e-01 8.902423852863e-01 9.725070107860e-01 1.001157314171e+00 9.667976753658e-01 9.269336292427e-01 9.440803667364e-01 1.002315828817e+00 1.030832610194e+00 9.937558869504e-01 9.287428049329e-01 9.130645103016e-01 9.614370517103e-01 9.973242169797e-01 9.559397255099e-01 8.618789076740e-01 8.291970253999e-01 9.239138572876e-01 1.045921890861e+00 1.075495667083e+00 9.886937933274e-01 8.742649955456e-01 8.707685363851e-01 9.803037347997e-01 1.085006076812e+00 1.096168890512e+00 9.910863860841e-01 8.535334773533e-01 8.393848498875e-01 9.646125846955e-01 1.064553467095e+00 1.007292264463e+00 8.464443312571e-01 7.994036722994e-01 9.572860145602e-01 1.104967880491e+00 1.072851469782e+00 8.536901330972e-01 6.194395443071e-01 6.590715200848e-01 8.450870948724e-01 8.947770950263e-01 7.416121878956e-01 5.118680531138e-01 5.297624046694e-01 7.437633169060e-01 8.414835990922e-01 7.351417025419e-01 5.256846616811e-01 5.310800410222e-01 7.719455842117e-01 9.370516460443e-01 9.123200051478e-01 7.482451250848e-01 6.405334795692e-01 7.356715588420e-01 8.661720199705e-01 8.773102163659e-01 7.879461495939e-01 7.559975256055e-01 8.764872056758e-01 1.015627330481e+00 1.037804009778e+00 9.350896373013e-01 8.287529576378e-01 8.654080660862e-01 9.951570979554e-01 1.066647821294e+00 1.023955286333e+00 9.272076575476e-01 8.913459319282e-01 9.450282096987e-01 9.987518459061e-01 9.875450070997e-01 9.377423693168e-01 9.260054000960e-01 9.765537854866e-01 1.030339537978e+00 1.033961310988e+00 9.951545390568e-01 9.618893255993e-01 9.602669725766e-01 9.663150284310e-01 9.537715053587e-01 9.384385948184e-01 9.568081771791e-01 1.006449956708e+00 1.041950349970e+00 1.032130377318e+00 9.957070649984e-01 9.817004560470e-01 1.006909757621e+00 1.030883466980e+00 1.009670980504e+00 9.470445467231e-01 8.927504536160e-01 8.853969437817e-01 8.993793897878e-01 8.848498987650e-01 8.394508124438e-01 8.214195094246e-01 8.773790213032e-01 9.647301107538e-01 1.005224215714e+00 9.669999769511e-01 8.869261068851e-01 8.407874760509e-01 8.589114868749e-01 8.869998759891e-01 9.122747166774e-01 9.009376568280e-01 8.449382531900e-01 7.841526925236e-01 7.742375912583e-01 8.173818140296e-01 8.554614241708e-01 8.393824644145e-01 7.737434012897e-01 7.058964458312e-01 7.106402144159e-01 7.594729253856e-01 7.653298267526e-01 7.039455972426e-01 6.421646226334e-01 6.773396340462e-01 7.824220197432e-01 8.518566034573e-01 8.411897467490e-01 7.893247614086e-01 7.662326713480e-01 7.797888654822e-01 7.728010423747e-01 7.205903883860e-01 6.751087290433e-01 6.953584793815e-01 7.401199632166e-01 7.274829671407e-01 6.517049847134e-01 6.159531891655e-01 7.061883424221e-01 8.277313089402e-01 8.575692902955e-01 7.688510072075e-01 6.448844574646e-01 6.264169188973e-01 7.092295909293e-01 7.592757627377e-01 7.254303715765e-01 6.719450036927e-01 6.904021822643e-01 7.545161243433e-01 7.738593310072e-01 7.392961447315e-01 7.422966361926e-01 8.411618902758e-01 9.504768528870e-01 9.716848434905e-01 9.060754674470e-01 8.617105563378e-01 9.316446258585e-01 1.060140917816e+00 1.101283107651e+00 1.040721120330e+00 9.051476085804e-01 8.034719807715e-01 8.608761044167e-01 1.016263646987e+00 1.099712216344e+00 1.047355486431e+00 9.313442227590e-01 9.038879103515e-01 9.998854577577e-01 1.083949994681e+00 1.058667730615e+00 9.558496675100e-01 9.096991398413e-01 9.957822045491e-01 1.111636671875e+00 1.142529521039e+00 1.082937785705e+00 1.031230912060e+00 1.083464957884e+00 1.193898725324e+00 1.243437249123e+00 1.176914944298e+00 1.044692937969e+00 9.770055506717e-01 1.042670837427e+00 1.141666991070e+00 1.152604564783e+00 1.051096104759e+00 9.264343655033e-01 9.230370474311e-01 1.047822618106e+00 1.159358777791e+00 1.160584537557e+00 1.064233708938e+00 9.611409687359e-01 9.490810728235e-01 1.011683078924e+00 1.049110591415e+00 1.007357099700e+00 9.189084082680e-01 8.696000590280e-01 9.003297402980e-01 9.539937121466e-01 9.772388241275e-01 9.572846533198e-01 8.887770044535e-01 8.180770055902e-01 8.151744982637e-01 8.766308228569e-01 9.425081473687e-01 9.719317780596e-01 9.644487865559e-01 9.439511105783e-01 9.367691372519e-01 9.544277014921e-01 9.871987892175e-01 1.011730907364e+00 1.008919777094e+00 9.823427763181e-01 9.611306945132e-01 9.725406931192e-01 1.005159807615e+00 1.020238842282e+00 1.001467457411e+00 9.800063815300e-01 1.000300111225e+00 1.051731459323e+00 1.072148564528e+00 1.025038325675e+00 9.533182036807e-01 9.544917551111e-01 1.046012134329e+00 1.120704560255e+00 1.083811224883e+00 9.491707008502e-01 8.647041007190e-01 9.680186918623e-01 1.143342890284e+00 1.210439730295e+00 1.115487837064e+00 9.608921838144e-01 9.541997763153e-01 1.117015417470e+00 1.243113649528e+00 1.206319385893e+00 1.056056858427e+00 9.991007792773e-01 1.158444927504e+00 1.357790121484e+00 1.411999790162e+00 1.268094102047e+00 1.049886377875e+00 1.037851078766e+00 1.289543100955e+00 1.529384397191e+00 1.565296086253e+00 1.374602135168e+00 1.104081890318e+00 1.043020183540e+00 1.251466654678e+00 1.448333988107e+00 1.453539204604e+00 1.278616347476e+00 1.109296700718e+00 1.172864369095e+00 1.392059883859e+00 1.527445757928e+00 1.473245693940e+00 1.293427826187e+00 1.192261941184e+00 1.310502922160e+00 1.504608592355e+00 1.581199458591e+00 1.485984839346e+00 1.313839351747e+00 1.249088296707e+00 1.356500171209e+00 1.487476228219e+00 1.503900030789e+00 1.402877975052e+00 1.305571806102e+00 1.342622186910e+00 1.479836908534e+00 1.578344145285e+00 1.566944290992e+00 1.488610617752e+00 1.452795125229e+00 1.512808942433e+00 1.599175731423e+00 1.620028382926e+00 1.561298318816e+00 1.493827026364e+00 1.498309637390e+00 1.564273164245e+00 1.607819880644e+00 1.577712345556e+00 1.507265449807e+00 1.483325662904e+00 1.547965123920e+00 1.645624581195e+00 1.700556041127e+00 1.697157637378e+00 1.682405243683e+00 1.706943503507e+00 1.762665376958e+00 1.797913039166e+00 1.786035484376e+00 1.759663741978e+00 1.777359134472e+00 1.850821302818e+00 1.924862612724e+00 1.939861474533e+00 1.892488275333e+00 1.842694567236e+00 1.860891283605e+00 1.952158322499e+00 2.054173463860e+00 2.107909538709e+00 2.103956436182e+00 2.075913494436e+00 2.062513414210e+00 2.073583372113e+00 2.092619550094e+00 2.104325252259e+00 2.108465300811e+00 2.110099610102e+00 2.107248560236e+00 2.094813720184e+00 2.077115177519e+00 2.067187778083e+00 2.070483989498e+00 2.076568409597e+00 2.075108449176e+00 2.077467958167e+00 2.109483188962e+00 2.172697319627e+00 2.223359315250e+00 2.205655154786e+00 2.108488534317e+00 1.997982926601e+00 1.981012302966e+00 2.086582569328e+00 2.213660612951e+00 2.237371160642e+00 2.118346291213e+00 1.942407337576e+00 1.878437937184e+00 2.001250049745e+00 2.181421484522e+00 2.250403953277e+00 2.154250166432e+00 1.988605025554e+00 1.941809050083e+00 2.092329890550e+00 2.294978164054e+00 2.367710933310e+00 2.248253365269e+00 2.026264741108e+00 1.901119821821e+00 1.993665248930e+00 2.181194684261e+00 2.269583503656e+00 2.179280763042e+00 1.978125315541e+00 1.837001670293e+00 1.874554760285e+00 2.007977617534e+00 2.076236975898e+00 2.013250357198e+00 1.883698602980e+00 1.822829334131e+00 1.889623218264e+00 1.990514447600e+00 2.001408197626e+00 1.889453072029e+00 1.738129435234e+00 1.684484229575e+00 1.765139990968e+00 1.865174125440e+00 1.864141167682e+00 1.746339780578e+00 1.612570845774e+00 1.599113769453e+00 1.711790711915e+00 1.815868492056e+00 1.802782561784e+00 1.683704157748e+00 1.586721865149e+00 1.640396650575e+00 1.797534028826e+00 1.892968974084e+00 1.821615778794e+00 1.613195537139e+00 1.441286984231e+00 1.495798814582e+00 1.708417967445e+00 1.852733918233e+00 1.800223635284e+00 1.581851496678e+00 1.390339341072e+00 1.449364918471e+00 1.688957223547e+00 1.860573868703e+00 1.830027615339e+00 1.629444779931e+00 1.444579759311e+00 1.481639712842e+00 1.680108341495e+00 1.810902236022e+00 1.747792564997e+00 1.527459101220e+00 1.338700902993e+00 1.381422117158e+00 1.578684086991e+00 1.707578033093e+00 1.664179518482e+00 1.503540885274e+00 1.399900239430e+00 1.480389011107e+00 1.649305879061e+00 1.741002555231e+00 1.696614580793e+00 1.584887929096e+00 1.538299804855e+00 1.607610658655e+00 1.699286382940e+00 1.705841319730e+00 1.614336237456e+00 1.512548826336e+00 1.506555240175e+00 1.591037763592e+00 1.661295643396e+00 1.645219565188e+00 1.567142950882e+00 1.521254522254e+00 1.569619151330e+00 1.663123254568e+00 1.709229131626e+00 1.671799713504e+00 1.595685677201e+00 1.561766514454e+00 1.598830915503e+00 1.652363377115e+00 1.657116730748e+00 1.603729547767e+00 1.538962456781e+00 1.513103875227e+00 1.523123940916e+00 1.524837151302e+00 1.495397386456e+00 1.462491270112e+00 1.470154728868e+00 1.516862782545e+00 1.549412569887e+00 1.521615376983e+00 1.442301090767e+00 1.374518471919e+00 1.377493654478e+00 1.434965573026e+00 1.474538194008e+00 1.446527023504e+00 1.363098773242e+00 1.285550528641e+00 1.268275091943e+00 1.300267092594e+00 1.325888072538e+00 1.311273371542e+00 1.271119218879e+00 1.247217372050e+00 1.261643228237e+00 1.292827890419e+00 1.303363795369e+00 1.276477402731e+00 1.224758468635e+00 1.175295311490e+00 1.146691540528e+00 1.137814192139e+00 1.135474219939e+00 1.125931892095e+00 1.099474715013e+00 1.052629575868e+00 9.940327328776e-01 9.488319178492e-01 9.456772361942e-01 9.870188869662e-01 1.041734010418e+00 1.073559918407e+00 1.068434815980e+00 1.040015927261e+00 1.015472040937e+00 1.011948954989e+00 1.024882970051e+00 1.040262079251e+00 1.051465891175e+00 1.059468106675e+00 1.062413864125e+00 1.053181110689e+00 1.030414916553e+00 1.010463353080e+00 1.021539919744e+00 1.076040039625e+00 1.153146484576e+00 1.216723700987e+00 1.242539267966e+00 1.230091587730e+00 1.199367039812e+00 1.178686781132e+00 1.188735338469e+00 1.229523212558e+00 1.279648419352e+00 1.308283006440e+00 1.292814970217e+00 1.236606890649e+00 1.178550783174e+00 1.173827371233e+00 1.237260284037e+00 1.317808898048e+00 1.350919088396e+00 1.317060518263e+00 1.262533211865e+00 1.267676318597e+00 1.354963976482e+00 1.451140296791e+00 1.469602798284e+00 1.389027655919e+00 1.279698086197e+00 1.264162444651e+00 1.376173195354e+00 1.507409057589e+00 1.545883806031e+00 1.472228518398e+00 1.372159735584e+00 1.371887969965e+00 1.485682758373e+00 1.594674595003e+00 1.598573539896e+00 1.505402534365e+00 1.430355742259e+00 1.486518179199e+00 1.626456308962e+00 1.701218752031e+00 1.621510312463e+00 1.425113305976e+00 1.279367783771e+00 1.339986249352e+00 1.514355402852e+00 1.600476647520e+00 1.506266070954e+00 1.294587760747e+00 1.169803269419e+00 1.279799099206e+00 1.472182063341e+00 1.537218262015e+00 1.410595375827e+00 1.196394921509e+00 1.134973815014e+00 1.315917503927e+00 1.517775374385e+00 1.544754900911e+00 1.361647891755e+00 1.103073279940e+00 1.045936157364e+00 1.253449680154e+00 1.454206224595e+00 1.462499944301e+00 1.274717350397e+00 1.067154138634e+00 1.109035211813e+00 1.358301748836e+00 1.542202484280e+00 1.518829468226e+00 1.318610763117e+00 1.141505098284e+00 1.222102807204e+00 1.467898327400e+00 1.625554853764e+00 1.576092452811e+00 1.360925552425e+00 1.171461415558e+00 1.217620115563e+00 1.418847139715e+00 1.549604854858e+00 1.511585770991e+00 1.359162671255e+00 1.256352799717e+00 1.319796872291e+00 1.457880574996e+00 1.520118100328e+00 1.461590768491e+00 1.357875924001e+00 1.331947813010e+00 1.406116895070e+00 1.475808929097e+00 1.454390043050e+00 1.361101965047e+00 1.304497119002e+00 1.360032331440e+00 1.460211014048e+00 1.491859762618e+00 1.429745688307e+00 1.369463921929e+00 1.437489121653e+00 1.611443844069e+00 1.743189534379e+00 1.729680721842e+00 1.594605172325e+00 1.491885615677e+00 1.574090470257e+00 1.775882019076e+00 1.907011900278e+00 1.861000734085e+00 1.679239403818e+00 1.539223116727e+00 1.603948242347e+00 1.793330740987e+00 1.909075159407e+00 1.860809609534e+00 1.718021665367e+00 1.660114451215e+00 1.782560963417e+00 1.959636860839e+00 2.022381895360e+00 1.923394879383e+00 1.763371691317e+00 1.717218930230e+00 1.832042230396e+00 1.960618227535e+00 1.961187634712e+00 1.829125532566e+00 1.697846590319e+00 1.715933730608e+00 1.848496156499e+00 1.927919007676e+00 1.860848324189e+00 1.712010069673e+00 1.664615887894e+00 1.810210903011e+00 2.005140405482e+00 2.067753043230e+00 1.947116692491e+00 1.753583180656e+00 1.692452249572e+00 1.829720720922e+00 1.993941815617e+00 2.016347731377e+00 1.881483996161e+00 1.730590840485e+00 1.741335463290e+00 1.894668012543e+00 2.002402606280e+00 1.941608772106e+00 1.753629767017e+00 1.630531675504e+00 1.732106588769e+00 1.950289721118e+00 2.071913475104e+00 2.001530320702e+00 1.801926792029e+00 1.654547968608e+00 1.694595602605e+00 1.833770842983e+00 1.902209130995e+00 1.840342832809e+00 1.724102167014e+00 1.683784973266e+00 1.750353665105e+00 1.820721418505e+00 1.801787068562e+00 1.710021486126e+00 1.656722448190e+00 1.725047789077e+00 1.856606289508e+00 1.931516726037e+00 1.896142866648e+00 1.796514057631e+00 1.732404845092e+00 1.754427608443e+00 1.811200085038e+00 1.827354759123e+00 1.787676336667e+00 1.738272593261e+00 1.724286239849e+00 1.733999297104e+00 1.723384373842e+00 1.682453681736e+00 1.655069015356e+00 1.685362522865e+00 1.751659816023e+00 1.787205726023e+00 1.756136860378e+00 1.691661784866e+00 1.664834190809e+00 1.701166194588e+00 1.746239968301e+00 1.735813608115e+00 1.669228679813e+00 1.612493224798e+00 1.623900277688e+00 1.673699115710e+00 1.680677213223e+00 1.611783743174e+00 1.528008412060e+00 1.534208107639e+00 1.643807557541e+00 1.749784956756e+00 1.752495610577e+00 1.649716548012e+00 1.543435681568e+00 1.552313275515e+00 1.662116331644e+00 1.746936733810e+00 1.723059979191e+00 1.618190568453e+00 1.544948812218e+00 1.581511537764e+00 1.668107819719e+00 1.693661159153e+00 1.625219398442e+00 1.539428016965e+00 1.548452230390e+00 1.654406819707e+00 1.743051304777e+00 1.724744180433e+00 1.614809906608e+00 1.521314603511e+00 1.536781920859e+00 1.615220989907e+00 1.636971969053e+00 1.549134237207e+00 1.414110643351e+00 1.359203616617e+00 1.421803786055e+00 1.489894029409e+00 1.453438262641e+00 1.317345999698e+00 1.210546060804e+00 1.262609530159e+00 1.408284141073e+00 1.483588812602e+00 1.413221785501e+00 1.259380307017e+00 1.189351946022e+00 1.291905055128e+00 1.439073650004e+00 1.479183174024e+00 1.382596548354e+00 1.252803211429e+00 1.246008725331e+00 1.371479701747e+00 1.482174110876e+00 1.476935550692e+00 1.385474770730e+00 1.340674771049e+00 1.431727027149e+00 1.574100975543e+00 1.631004355273e+00 1.558361406502e+00 1.439038226668e+00 1.423745164363e+00 1.550896050634e+00 1.688587735325e+00 1.707769614625e+00 1.590225939989e+00 1.435728556882e+00 1.390499308735e+00 1.477639737559e+00 1.568739155665e+00 1.557554911022e+00 1.451249598600e+00 1.354325949360e+00 1.364318096166e+00 1.444099348160e+00 1.477828217310e+00 1.410058761831e+00 1.293744589428e+00 1.249767779375e+00 1.326812003358e+00 1.427980742471e+00 1.440239116550e+00 1.339427743673e+00 1.205957637749e+00 1.171174143660e+00 1.265176515345e+00 1.374463706069e+00 1.395088012773e+00 1.317782588627e+00 1.225671796639e+00 1.227925884812e+00 1.332009408092e+00 1.437333095035e+00 1.458332999184e+00 1.386242671491e+00 1.286563339159e+00 1.251520697650e+00 1.306692343670e+00 1.383573860185e+00 1.405807992509e+00 1.354795773173e+00 1.276028192495e+00 1.242271025531e+00 1.280302309469e+00 1.340691404132e+00 1.359967421734e+00 1.323519377360e+00 1.277677568220e+00 1.288435088097e+00 1.363419739542e+00 1.435819195459e+00 1.435102692596e+00 1.346632008497e+00 1.228899836965e+00 1.181610999512e+00 1.241468407587e+00 1.330122547042e+00 1.354092601491e+00 1.289766081644e+00 1.195601067831e+00 1.166845894606e+00 1.229079098792e+00 1.306621582631e+00 1.326361483336e+00 1.291805821656e+00 1.275606140939e+00 1.337316082934e+00 1.439307572973e+00 1.491041777350e+00 1.443725409105e+00 1.332925262724e+00 1.263758428734e+00 1.311006056887e+00 1.418550664589e+00 1.476084056845e+00 1.433460868688e+00 1.331018043142e+00 1.268400330628e+00 1.305500016025e+00 1.388642262715e+00 1.428136248765e+00 1.393186088845e+00 1.328321139868e+00 1.308494785794e+00 1.357601993668e+00 1.424769037428e+00 1.451407392176e+00 1.424323497674e+00 1.373493559794e+00 1.337864206589e+00 1.333067346807e+00 1.352587728155e+00 1.389217524171e+00 1.437089339291e+00 1.476255627193e+00 1.475870801747e+00 1.424358283556e+00 1.358356712722e+00 1.350680679189e+00 1.432702602164e+00 1.542004472248e+00 1.586890039133e+00 1.527677024269e+00 1.408515501038e+00 1.337423784359e+00 1.383259801327e+00 1.483266883818e+00 1.526649721557e+00 1.468600437431e+00 1.360319407806e+00 1.309918009153e+00 1.365494057053e+00 1.450033174768e+00 1.465542312872e+00 1.392052262234e+00 1.302258616735e+00 1.298235931186e+00 1.385787345137e+00 1.463792403736e+00 1.444655562182e+00 1.323879514127e+00 1.184034751976e+00 1.139482109130e+00 1.208404499592e+00 1.291208978220e+00 1.299910157401e+00 1.223786058538e+00 1.121457416551e+00 1.076689273086e+00 1.120971018776e+00 1.207273515997e+00 1.276201450828e+00 1.302247270177e+00 1.291486480106e+00 1.267337151028e+00 1.257429503774e+00 1.278575558199e+00 1.322460477224e+00 1.357922403369e+00 1.354561696182e+00 1.309355356473e+00 1.256208148852e+00 1.242269852704e+00 1.276751718308e+00 1.316491976815e+00 1.315884278647e+00 1.275530370529e+00 1.245110850863e+00 1.271110884196e+00 1.333887098818e+00 1.368149257274e+00 1.336204943169e+00 1.267100353984e+00 1.236340825444e+00 1.281319671035e+00 1.346555683382e+00 1.352630268613e+00 1.280529407364e+00 1.194834001936e+00 1.191488639517e+00 1.277163580691e+00 1.357214723175e+00 1.356415877308e+00 1.289843975378e+00 1.253083473555e+00 1.321835174198e+00 1.446122040096e+00 1.518108984623e+00 1.487418512097e+00 1.397570854087e+00 1.354284455472e+00 1.416962734634e+00 1.525784036701e+00 1.590189197356e+00 1.584775205178e+00 1.556011038329e+00 1.563157047062e+00 1.607378588428e+00 1.640609432639e+00 1.638672010948e+00 1.637819968981e+00 1.691321737811e+00 1.789311499812e+00 1.857070765437e+00 1.833719203390e+00 1.732683981414e+00 1.642758040045e+00 1.648882901375e+00 1.726470004999e+00 1.773784131717e+00 1.730989366927e+00 1.633662216443e+00 1.578836986193e+00 1.612668952246e+00 1.664743940760e+00 1.640808136557e+00 1.531414463934e+00 1.436772317038e+00 1.474546784961e+00 1.613486984944e+00 1.708574975849e+00 1.665360351460e+00 1.508881772663e+00 1.375233887028e+00 1.394747978802e+00 1.514802750644e+00 1.579590586749e+00 1.512268194254e+00 1.364131945032e+00 1.275571736154e+00 1.326163232683e+00 1.421462405280e+00 1.433687351588e+00 1.337265254574e+00 1.223048641930e+00 1.216780604725e+00 1.316481338602e+00 1.400722401545e+00 1.389953793659e+00 1.308308815706e+00 1.247790467959e+00 1.261058088442e+00 1.291497021292e+00 1.259071581055e+00 1.164268010404e+00 1.101549618371e+00 1.151243506819e+00 1.247382571719e+00 1.261209279027e+00 1.138496308825e+00 9.516489039246e-01 8.908056494826e-01 1.034802061190e+00 1.204406135574e+00 1.242598334328e+00 1.126186066856e+00 9.600696426928e-01 9.217999273822e-01 1.037883880285e+00 1.144892190542e+00 1.135374724216e+00 1.036965056826e+00 9.822250760542e-01 1.062125696766e+00 1.187780391259e+00 1.232143712316e+00 1.169234970407e+00 1.093036597502e+00 1.136624463387e+00 1.290318818084e+00 1.418118590744e+00 1.428062835037e+00 1.334973252310e+00 1.246766469359e+00 1.269799033899e+00 1.375244554481e+00 1.448656283317e+00 1.428806932717e+00 1.350190169719e+00 1.306319676320e+00 1.350159079637e+00 1.431831136605e+00 1.474308652609e+00 1.458209041833e+00 1.428194651593e+00 1.439819197513e+00 1.495940660466e+00 1.550968583778e+00 1.569219834251e+00 1.555697917947e+00 1.539878140510e+00 1.541242979791e+00 1.555764209371e+00 1.573403765374e+00 1.593704739902e+00 1.616722079397e+00 1.630502328458e+00 1.623191564910e+00 1.608644156801e+00 1.626334885712e+00 1.695904748285e+00 1.777990208670e+00 1.806759235512e+00 1.757600007372e+00 1.685856601281e+00 1.693614027024e+00 1.809213957457e+00 1.933225186515e+00 1.946443501322e+00 1.817637209463e+00 1.645305229664e+00 1.610815131702e+00 1.766396180032e+00 1.945528297491e+00 1.976205176838e+00 1.818892403761e+00 1.593860597434e+00 1.528987406428e+00 1.697990378203e+00 1.901750885154e+00 1.950046336893e+00 1.807917177339e+00 1.598571913464e+00 1.529126981714e+00 1.654785045269e+00 1.800513736859e+00 1.809841929088e+00 1.674689779064e+00 1.524888518255e+00 1.516022931358e+00 1.632209392242e+00 1.718296310941e+00 1.682843247442e+00 1.572767986033e+00 1.528929474772e+00 1.625405782915e+00 1.764601384690e+00 1.814101362119e+00 1.740748423352e+00 1.631279165539e+00 1.619876494422e+00 1.731432351703e+00 1.849890407075e+00 1.865618556928e+00 1.768046613457e+00 1.644412698419e+00 1.607275733587e+00 1.673592645802e+00 1.753558225660e+00 1.768283220374e+00 1.717426668388e+00 1.662113926609e+00 1.659016531882e+00 1.701489175188e+00 1.739248486116e+00 1.740716009826e+00 1.717184389621e+00 1.699745419413e+00 1.701811568945e+00 1.707423640983e+00 1.694369849133e+00 1.658793521844e+00 1.617133610225e+00 1.591203345877e+00 1.592697511798e+00 1.617819653277e+00 1.650563620055e+00 1.669810167301e+00 1.661893456913e+00 1.636642223577e+00 1.630679993653e+00 1.678377035385e+00 1.766915694537e+00 1.836773206137e+00 1.833529592911e+00 1.757062057613e+00 1.675400080733e+00 1.676707860101e+00 1.768928725908e+00 1.863160588202e+00 1.872631466046e+00 1.790151944938e+00 1.698249897292e+00 1.701341161752e+00 1.802739291581e+00 1.898735228062e+00 1.900994363026e+00 1.813960874422e+00 1.730112208133e+00 1.742748403549e+00 1.831077845662e+00 1.886439866216e+00 1.835211921713e+00 1.701726956870e+00 1.592821290550e+00 1.597658293497e+00 1.676017357356e+00 1.715230578398e+00 1.658732724481e+00 1.549958675337e+00 1.492687478414e+00 1.538670331553e+00 1.622500735018e+00 1.652247068603e+00 1.605698728398e+00 1.541439194283e+00 1.538775272225e+00 1.606286884063e+00 1.674964327129e+00 1.681432093232e+00 1.621430954604e+00 1.543237137058e+00 1.502902394075e+00 1.515092021129e+00 1.552344505125e+00 1.584882485407e+00 1.599904277058e+00 1.591721786825e+00 1.555646580377e+00 1.501702322859e+00 1.467725723151e+00 1.495320660732e+00 1.575621431676e+00 1.644479432566e+00 1.641596002506e+00 1.563000302315e+00 1.471442046796e+00 1.446234803656e+00 1.489737485295e+00 1.520071327525e+00 1.469382994888e+00 1.355596651445e+00 1.280534796086e+00 1.324633138664e+00 1.425385251692e+00 1.454467487500e+00 1.353043476889e+00 1.184723722958e+00 1.120174469699e+00 1.249595770463e+00 1.432043739852e+00 1.502505205171e+00 1.411019573929e+00 1.234415789959e+00 1.142995291819e+00 1.229131831169e+00 1.370202294424e+00 1.418405428587e+00 1.341702339264e+00 1.226509149490e+00 1.206892263087e+00 1.304449030507e+00 1.402522014578e+00 1.405268809340e+00 1.318662380078e+00 1.237935597455e+00 1.257140327758e+00 1.349896893564e+00 1.411286054376e+00 1.380544715670e+00 1.281167066495e+00 1.193515239971e+00 1.175999130250e+00 1.199001002310e+00 1.196124977505e+00 1.149445571365e+00 1.103657101849e+00 1.109131638324e+00 1.150472152144e+00 1.164569665824e+00 1.117135836702e+00 1.041941852651e+00 1.018314113454e+00 1.080122392988e+00 1.163987307886e+00 1.186478279754e+00 1.115985206251e+00 9.883141417120e-01 8.914498271730e-01 8.969583694149e-01 9.736227113684e-01 1.037108281390e+00 1.039760193697e+00 9.878242876696e-01 9.277890604154e-01 9.179825911607e-01 9.814571666941e-01 1.085502014980e+00 1.176913613040e+00 1.217957947334e+00 1.200336821401e+00 1.149026493582e+00 1.112471268126e+00 1.126471264875e+00 1.176837544247e+00 1.215576007491e+00 1.208831972636e+00 1.163081041271e+00 1.118192976330e+00 1.110375235327e+00 1.133952192461e+00 1.152753195985e+00 1.145080220950e+00 1.126294815973e+00 1.130931330885e+00 1.171315943766e+00 1.220993695405e+00 1.244387227232e+00 1.230565913249e+00 1.199909102816e+00 1.185505345109e+00 1.204774569945e+00 1.248263681423e+00 1.294685604965e+00 1.326957594063e+00 1.334795034718e+00 1.315462399783e+00 1.281577310188e+00 1.265942572398e+00 1.302099686724e+00 1.384559729204e+00 1.462956536826e+00 1.484699523088e+00 1.437440395652e+00 1.365148608322e+00 1.342020720928e+00 1.396438338068e+00 1.472528617417e+00 1.495459045366e+00 1.442894208905e+00 1.363497494799e+00 1.337567810417e+00 1.387238715140e+00 1.446841086821e+00 1.445316094677e+00 1.379059475389e+00 1.318821200769e+00 1.341502969142e+00 1.429733353698e+00 1.490522277291e+00 1.458806018145e+00 1.351622961988e+00 1.260186952465e+00 1.267394212030e+00 1.341499986491e+00 1.379813314385e+00 1.326461688502e+00 1.217278479272e+00 1.153996003061e+00 1.197841042134e+00 1.286225898677e+00 1.323597815008e+00 1.286315453517e+00 1.238109416935e+00 1.266913357581e+00 1.373856593337e+00 1.470816130612e+00 1.484937116934e+00 1.418191675224e+00 1.342709506166e+00 1.337404101611e+00 1.397407946997e+00 1.443105031631e+00 1.414340317143e+00 1.322124388249e+00 1.239090383621e+00 1.233480485409e+00 1.288957835572e+00 1.329989693336e+00 1.310345314122e+00 1.249342072401e+00 1.210993828548e+00 1.239272383158e+00 1.306632780136e+00 1.350837058491e+00 1.337546868431e+00 1.280201686665e+00 1.224472651142e+00 1.209573777963e+00 1.233618740005e+00 1.264017991741e+00 1.274326946784e+00 1.263020962168e+00 1.247963379115e+00 1.248494793355e+00 1.270597138114e+00 1.306208019904e+00 1.343115417618e+00 1.374278439459e+00 1.399476329250e+00 1.421272763945e+00 1.440954873659e+00 1.457443854542e+00 1.470182783468e+00 1.482191251118e+00 1.498158403020e+00 1.519015926342e+00 1.539568546701e+00 1.553631555403e+00 1.563017380729e+00 1.578805636617e+00 1.609928260923e+00 1.649826153532e+00 1.677909992191e+00 1.677826392728e+00 1.654853047754e+00 1.634469399427e+00 1.638568102088e+00 1.659849213930e+00 1.666657786494e+00 1.635566780540e+00 1.576598712120e+00 1.527789125130e+00 1.518288510842e+00 1.534293536037e+00 1.535637117108e+00 1.503874622110e+00 1.466259918093e+00 1.471088004855e+00 1.529096643396e+00 1.593535599206e+00 1.610394009443e+00 1.570931951908e+00 1.521852455264e+00 1.524751991083e+00 1.587190901984e+00 1.652687479962e+00 1.664711915950e+00 1.617049547191e+00 1.554968027629e+00 1.532466160658e+00 1.556494056821e+00 1.586841592588e+00 1.590187407730e+00 1.574032705140e+00 1.570964586901e+00 1.595244890278e+00 1.625466444939e+00 1.636190640689e+00 1.632551733760e+00 1.644693093858e+00 1.685894754434e+00 1.726303598125e+00 1.722319330058e+00 1.665389148447e+00 1.599958108073e+00 1.587142662019e+00 1.632496353484e+00 1.672300421344e+00 1.643599815010e+00 1.546343809526e+00 1.452457927254e+00 1.446518331575e+00 1.525207454368e+00 1.601584148978e+00 1.607443547095e+00 1.548768870140e+00 1.491647783127e+00 1.494502680976e+00 1.541724073100e+00 1.571082596601e+00 1.549893050976e+00 1.503643429456e+00 1.482179582693e+00 1.497699153553e+00 1.512161530743e+00 1.493096837894e+00 1.460399199313e+00 1.469201804794e+00 1.537026653231e+00 1.610324395337e+00 1.624962201922e+00 1.575212564427e+00 1.528252380984e+00 1.561747065984e+00 1.662203168118e+00 1.732886990596e+00 1.697566606003e+00 1.567989740891e+00 1.451244729676e+00 1.466322986496e+00 1.592028640362e+00 1.693252542096e+00 1.676536837608e+00 1.558307752022e+00 1.457963886685e+00 1.499092600971e+00 1.653691436940e+00 1.785273105407e+00 1.804312099344e+00 1.723921367973e+00 1.641545475513e+00 1.655848941813e+00 1.756998298275e+00 1.845522182853e+00 1.845653406837e+00 1.762929255461e+00 1.675543900594e+00 1.670009788133e+00 1.750485059421e+00 1.838783106024e+00 1.863345487240e+00 1.816560666809e+00 1.755531678364e+00 1.756540633588e+00 1.839751906114e+00 1.947310129443e+00 2.004760147038e+00 1.980857496409e+00 1.905608132634e+00 1.850021199235e+00 1.866249077317e+00 1.932407458932e+00 1.975855313005e+00 1.943666419221e+00 1.845489277675e+00 1.750286431395e+00 1.730455376648e+00 1.782896074344e+00 1.831739102466e+00 1.812410570736e+00 1.729886603694e+00 1.655636749397e+00 1.660642528765e+00 1.729811601353e+00 1.778402890666e+00 1.745539123217e+00 1.648102738017e+00 1.569526404937e+00 1.579409269079e+00 1.645942213036e+00 1.674804889739e+00 1.612485876332e+00 1.494237583985e+00 1.423012361316e+00 1.466246886780e+00 1.565740885918e+00 1.613989519957e+00 1.564105090889e+00 1.460202408970e+00 1.403055737951e+00 1.448712986928e+00 1.539736669720e+00 1.582821517472e+00 1.540390723356e+00 1.447714655944e+00 1.377002674896e+00 1.367497483498e+00 1.387919488423e+00 1.385088345525e+00 1.343223734478e+00 1.289781100232e+00 1.258647212168e+00 1.251504150999e+00 1.243406324913e+00 1.220119585987e+00 1.194285546346e+00 1.183822238406e+00 1.182662053365e+00 1.165412865232e+00 1.119538739720e+00 1.063814673396e+00 1.030099867270e+00 1.021891513363e+00 1.005023788569e+00 9.487669871193e-01 8.662274327765e-01 8.160570573119e-01 8.426357986049e-01 9.112636596993e-01 9.550933822256e-01 9.490487726213e-01 9.262385264134e-01 9.431659098841e-01 1.012142484826e+00 1.087233690934e+00 1.123156919800e+00 1.117102502665e+00 1.103654255792e+00 1.114663678088e+00 1.141345479036e+00 1.148135081036e+00 1.118107887593e+00 1.076338580041e+00 1.069676220437e+00 1.113324298123e+00 1.170132587587e+00 1.193824584852e+00 1.171830701005e+00 1.131143395515e+00 1.112145916507e+00 1.129499151842e+00 1.161720375374e+00 1.180318829135e+00 1.174574138219e+00 1.148974439045e+00 1.108319951568e+00 1.053246286048e+00 9.916868726953e-01 9.490451249623e-01 9.520560323865e-01 9.930386600971e-01 1.029073940980e+00 1.021765877890e+00 9.689320340117e-01 9.101771101612e-01 8.991839298826e-01 9.473615893333e-01 1.011434292466e+00 1.044127698593e+00 1.029355632634e+00 9.817858032192e-01 9.294908227674e-01 8.944940446843e-01 8.842446007830e-01 8.958989862801e-01 9.200977797712e-01 9.398011094573e-01 9.357819380814e-01 9.021011837479e-01 8.591826953873e-01 8.459568448304e-01 8.809100127861e-01 9.349642436338e-01 9.617401707827e-01 9.394710989538e-01 8.849713826645e-01 8.391442245485e-01 8.272615528087e-01 8.307904564729e-01 8.137797632716e-01 7.649009985774e-01 7.084968475330e-01 6.795077224542e-01 6.813129779319e-01 6.841395235718e-01 6.685129860920e-01 6.496348100769e-01 6.575274488976e-01 6.935171366201e-01 7.264777897021e-01 7.340994069340e-01 7.278218983594e-01 7.376362350869e-01 7.692956184645e-01 7.899836257443e-01 7.658203299238e-01 7.006372880970e-01 6.457010774824e-01 6.561779858685e-01 7.128212871809e-01 7.468862604206e-01 7.223120242797e-01 6.659147100589e-01 6.497706457098e-01 7.077177471844e-01 7.844936576780e-01 8.164133795347e-01 7.940929438840e-01 7.629680574830e-01 7.751234245831e-01 8.198966883246e-01 8.386098486131e-01 7.984077678972e-01 7.304027942316e-01 7.138200646219e-01 7.811269486367e-01 8.657128061989e-01 8.959105798022e-01 8.633936211852e-01 8.266810782570e-01 8.577437528210e-01 9.501608203385e-01 1.033217752281e+00 1.060780537145e+00 1.044370535824e+00 1.031900195457e+00 1.053043333254e+00 1.086720799712e+00 1.098883310036e+00 1.091722782198e+00 1.102479716058e+00 1.151804726183e+00 1.207828088016e+00 1.224454835808e+00 1.199900872780e+00 1.190846770513e+00 1.254003651755e+00 1.362779863781e+00 1.430696449790e+00 1.401644824333e+00 1.302008485076e+00 1.237753654396e+00 1.295622873976e+00 1.418757399957e+00 1.478889532070e+00 1.409052363668e+00 1.251286048533e+00 1.148423725615e+00 1.214383250730e+00 1.365659580851e+00 1.448874148305e+00 1.403103677660e+00 1.286585235778e+00 1.237100556978e+00 1.327923301889e+00 1.468978011704e+00 1.541429847978e+00 1.513649340469e+00 1.446991392286e+00 1.433887607951e+00 1.494797583566e+00 1.561682495969e+00 1.573718010245e+00 1.542049205873e+00 1.533024808064e+00 1.588800772718e+00 1.672433822770e+00 1.717767545801e+00 1.705110445094e+00 1.681423913283e+00 1.713437497571e+00 1.809368765393e+00 1.908801647316e+00 1.950728627455e+00 1.925219044383e+00 1.873539137625e+00 1.848359774578e+00 1.866217911802e+00 1.901864745442e+00 1.924837538986e+00 1.926262717304e+00 1.913209537088e+00 1.891878645975e+00 1.866454238466e+00 1.850369892401e+00 1.864609670910e+00 1.913591558813e+00 1.969087598234e+00 1.992607040344e+00 1.974043456049e+00 1.945347729925e+00 1.949847386167e+00 1.989538841343e+00 2.017247942965e+00 1.991180635196e+00 1.927491655563e+00 1.896909715824e+00 1.949609053455e+00 2.042222505510e+00 2.079780210450e+00 2.014400909659e+00 1.899606122832e+00 1.866085092218e+00 1.985903261957e+00 2.168926735176e+00 2.270321385819e+00 2.223480931718e+00 2.081381640534e+00 1.986843347361e+00 2.045127068709e+00 2.196577438055e+00 2.298254412549e+00 2.270256244907e+00 2.142058343559e+00 2.022117436560e+00 2.003846312683e+00 2.069912260809e+00 2.127889577516e+00 2.118149155790e+00 2.056426002846e+00 2.002954496847e+00 1.997931638108e+00 2.024698220605e+00 2.040123359206e+00 2.023695578568e+00 1.988735057791e+00 1.958145176448e+00 1.939312576885e+00 1.923767151430e+00 1.903566322577e+00 1.878775673014e+00 1.849286505034e+00 1.810300255116e+00 1.764171131334e+00 1.731508549936e+00 1.737496803453e+00 1.779110686926e+00 1.817491974568e+00 1.814307722997e+00 1.771344371871e+00 1.734215927360e+00 1.748451511230e+00 1.803891256504e+00 1.843278282881e+00 1.825557649097e+00 1.766265671436e+00 1.722346871141e+00 1.729228764040e+00 1.755887702236e+00 1.745941848768e+00 1.689621865380e+00 1.644965829926e+00 1.678798342363e+00 1.774355325977e+00 1.841393796694e+00 1.813638056209e+00 1.711747125738e+00 1.638009971820e+00 1.681206536320e+00 1.800616436333e+00 1.876228317229e+00 1.836452201203e+00 1.709985263920e+00 1.605753924159e+00 1.614302245872e+00 1.700348161055e+00 1.759240873052e+00 1.740634344379e+00 1.684565205479e+00 1.672759144169e+00 1.732849167060e+00 1.807568183430e+00 1.832833028738e+00 1.806839688110e+00 1.786570095395e+00 1.822036342623e+00 1.894107391414e+00 1.939718747590e+00 1.922376949345e+00 1.863401883831e+00 1.817212499085e+00 1.813899243813e+00 1.831307951569e+00 1.832491929966e+00 1.811834833828e+00 1.794560376291e+00 1.797329107603e+00 1.802266875165e+00 1.782216192476e+00 1.742193057681e+00 1.722770866843e+00 1.752004170876e+00 1.800309765124e+00 1.807109019152e+00 1.744734056571e+00 1.650240752881e+00 1.597179089398e+00 1.613867901480e+00 1.642880511890e+00 1.610119807008e+00 1.505134315221e+00 1.398603903245e+00 1.379333587605e+00 1.440920495361e+00 1.486720020605e+00 1.448292789821e+00 1.349968790864e+00 1.290466433903e+00 1.335643548176e+00 1.425035676496e+00 1.453752731910e+00 1.384343591628e+00 1.273187640023e+00 1.222173713315e+00 1.260298737752e+00 1.304121084711e+00 1.272987102265e+00 1.175481580059e+00 1.105005678512e+00 1.137479330248e+00 1.217661047731e+00 1.235430129207e+00 1.150827666999e+00 1.031742954416e+00 1.007903268186e+00 1.103981151053e+00 1.193119571736e+00 1.164650031274e+00 1.009788076841e+00 8.320191015231e-01 7.937706966122e-01 8.936373446978e-01 9.636857143513e-01 9.071535790582e-01 7.528723084313e-01 6.463562550506e-01 7.146571744475e-01 8.465096145867e-01 8.955705234431e-01 8.334656354100e-01 7.410971596807e-01 7.424475022938e-01 8.347606646926e-01 8.970826577606e-01 8.584091129038e-01 7.503850631699e-01 6.913413968478e-01 7.555111128108e-01 8.501854523659e-01 8.671589085857e-01 7.964537985663e-01 7.351917181391e-01 7.997327235828e-01 9.465772797195e-01 1.047034523594e+00 1.039019917629e+00 9.563115431614e-01 9.071994352200e-01 9.673339379899e-01 1.073467904931e+00 1.120256080564e+00 1.069248972810e+00 9.653432124541e-01 9.021947358358e-01 9.249896942064e-01 9.731355550866e-01 9.725770468809e-01 9.150702649214e-01 8.558731697379e-01 8.533988493513e-01 8.960458116574e-01 9.277001313973e-01 9.239160410130e-01 9.091379159077e-01 9.157208424503e-01 9.360164177764e-01
 9.842285930764e-01 9.766683932915e-01 9.545214767524e-01 9.531914309792e-01 9.880421660430e-01 1.039753033880e+00 1.083596834528e+00 1.117344129043e+00 1.157504194520e+00 1.212807626655e+00 1.266248156197e+00 1.257576264997e+00 1.176689893906e+00 1.062130058673e+00 1.050339825407e+00 1.145185986488e+00 1.216323886912e+00 1.186543545275e+00 1.099702072760e+00 1.069986184680e+00 1.134459527966e+00 1.203072682300e+00 1.202152627424e+00 1.159414804896e+00 1.160668073955e+00 1.225460998778e+00 1.274853168676e+00 1.244619343171e+00 1.162812752189e+00 1.125421861958e+00 1.174417841574e+00 1.234855047292e+00 1.228128719948e+00 1.165338322483e+00 1.131308800538e+00 1.175574106474e+00 1.240629779902e+00 1.251511311212e+00 1.207691803193e+00 1.175591937982e+00 1.201710296750e+00 1.250158825539e+00 1.266245554293e+00 1.255948345926e+00 1.273792469475e+00 1.337208476135e+00 1.389794071538e+00 1.373241183963e+00 1.300074613211e+00 1.253747704516e+00 1.295620786139e+00 1.371306981258e+00 1.370714314480e+00 1.381544974339e+00 1.291585074881e+00 1.191419148713e+00 1.173983470096e+00 1.235339039562e+00 1.287359199505e+00 1.282138381144e+00 1.254643718542e+00 1.269362051451e+00 1.332318242134e+00 1.388334197964e+00 1.401285089761e+00 1.395822855565e+00 1.422100554210e+00 1.485579751292e+00 1.537584103817e+00 1.536994018404e+00 1.494374274865e+00 1.457637058544e+00 1.456659362585e+00 1.472294158744e+00 1.474521057270e+00 1.468733288640e+00 1.484768839969e+00 1.525027996056e+00 1.549401304503e+00 1.524044060552e+00 1.469555905232e+00 1.451806543188e+00 1.506502121608e+00 1.587397658782e+00 1.623510599171e+00 1.594354778892e+00 1.541994425502e+00 1.521483068825e+00 1.536375658649e+00 1.544872703908e+00 1.526013473467e+00 1.509345991532e+00 1.532155971765e+00 1.580674384531e+00 1.630185644430e+00 1.656220905073e+00 1.648578488792e+00 1.600439846912e+00 1.530036254940e+00 1.484444666723e+00 1.463769552674e+00 1.464668660622e+00 1.434905026234e+00 1.416562180324e+00 1.423743290106e+00 1.429697339943e+00 1.408333282527e+00 1.369632143450e+00 1.346979986088e+00 1.353553111999e+00 1.367146788237e+00 1.364748416799e+00 1.352015420195e+00 1.348281499880e+00 1.352484405737e+00 1.343888954545e+00 1.319174054791e+00 1.308866453406e+00 1.337582860587e+00 1.375894146142e+00 1.365244399187e+00 1.286487150784e+00 1.196384695311e+00 1.185435007829e+00 1.258625828846e+00 1.319416695249e+00 1.290701897441e+00 1.186739771508e+00 1.101618592400e+00 1.110489723617e+00 1.166396340880e+00 1.175428228121e+00 1.113805626253e+00 1.042866327042e+00 1.035036339654e+00 1.075814398599e+00 1.095341779313e+00 1.071984425760e+00 1.053731349534e+00 1.085274429494e+00 1.133041607895e+00 1.133000125912e+00 1.129245229594e+00 1.109849653148e+00 1.077102983786e+00 1.063856596804e+00 1.086892572022e+00 1.103368429749e+00 1.066015059403e+00 9.803375121875e-01 9.021949836954e-01 8.752964700922e-01 8.734682279955e-01 8.446931609013e-01 7.834820479067e-01 7.361860212410e-01 7.384948722446e-01 7.629440754339e-01 7.676309475171e-01 7.578251157389e-01 7.738534741740e-01 8.253109542850e-01 8.712937525658e-01 8.774765190100e-01 8.589610851320e-01 8.643431337374e-01 9.123239803388e-01 9.661214947077e-01 9.880875081783e-01 9.854549194381e-01 9.957778151738e-01 1.030969064173e+00 1.055663645877e+00 1.035080476311e+00 9.851634914839e-01 9.672857873730e-01 1.012593545488e+00 1.069192467745e+00 1.067163284995e+00 9.976810285341e-01 9.333526962469e-01 9.635928731224e-01 1.066786489610e+00 1.134430923546e+00 1.085086272093e+00 1.029181844363e+00 9.504002322437e-01 9.521314471168e-01 1.019971129920e+00 1.058602071891e+00 1.017130089207e+00 9.335339086508e-01 9.008097117704e-01 9.541693574649e-01 1.019532997859e+00 1.021396004514e+00 9.609423514815e-01 9.100529659053e-01 9.321293059786e-01 9.928489572455e-01 1.010729431521e+00 9.547905436109e-01 8.746642001225e-01 8.621262204823e-01 9.366635745590e-01 1.016861560030e+00 1.032891903404e+00 9.885442502594e-01 9.494946720503e-01 9.715726223222e-01 1.025821171285e+00 1.041101116336e+00 9.911780826725e-01 9.228090077297e-01 9.110859418247e-01 9.578810353988e-01 9.848252022319e-01 9.402967614716e-01 8.647476306685e-01 8.666547475426e-01 9.744300449506e-01 1.080219290588e+00 1.087940908137e+00 1.000114504319e+00 9.211839893798e-01 9.581431771258e-01 1.068868032861e+00 1.164081177743e+00 1.153493325548e+00 1.033383637635e+00 9.060695746172e-01 9.199725020306e-01 1.043399578434e+00 1.124479282834e+00 1.035418274661e+00 8.617068023128e-01 8.385235109631e-01 1.009559622151e+00 1.135415328968e+00 1.064118555444e+00 8.179113987242e-01 6.201859757348e-01 7.345672891877e-01 9.275512745037e-01 9.459575140663e-01 7.602596908537e-01 5.435189578262e-01 6.147244834219e-01 8.256346834080e-01 8.865525961532e-01 7.370095246706e-01 5.204485969385e-01 5.860150349072e-01 8.439203797578e-01 9.824262961021e-01 9.173322649099e-01 7.374470628624e-01 6.817179613387e-01 8.331770690140e-01 9.661528267843e-01 9.493235577769e-01 8.324018812237e-01 7.998228328290e-01 9.327336178484e-01 1.069815707710e+00 1.079231462375e+00 9.725037197038e-01 8.851254383499e-01 9.374636880572e-01 1.051741639833e+00 1.094653114299e+00 1.041595740470e+00 9.754596476567e-01 9.869398612238e-01 1.047079918818e+00 1.062403089570e+00 1.006517203278e+00 9.484027192683e-01 9.724507329657e-01 1.055896381071e+00 1.108334918744e+00 1.089681467540e+00 1.036175190652e+00 1.009589514088e+00 1.019337252439e+00 1.021617318367e+00 9.957716387506e-01 9.772830168472e-01 1.006321579068e+00 1.059448605160e+00 1.077431302659e+00 1.040427386439e+00 9.936123416863e-01 1.000188072373e+00 1.054855050536e+00 1.089088951567e+00 1.057517117737e+00 9.810184298148e-01 9.253818129906e-01 9.253635897332e-01 9.394786248674e-01 9.155672947126e-01 8.619987034226e-01 8.443482411766e-01 9.002645690426e-01 9.773833510469e-01 1.003137240915e+00 9.582770148602e-01 8.867050125974e-01 8.537335767282e-01 8.703656043304e-01 8.918407939357e-01 9.182115730203e-01 9.160431936861e-01 8.720283360765e-01 8.174221620358e-01 8.011108778415e-01 8.312381473744e-01 8.617174094382e-01 8.480503063444e-01 7.906909862882e-01 7.260482485351e-01 7.266365959866e-01 7.581084450402e-01 7.600553614360e-01 7.110787786342e-01 6.671038429774e-01 7.051175068750e-01 7.985737971266e-01 8.572123372326e-01 8.425169895184e-01 7.916481164126e-01 7.690366470585e-01 7.796218283455e-01 7.681409455106e-01 7.102378110492e-01 6.546221726008e-01 6.609949129468e-01 6.956187577871e-01 6.817472581212e-01 6.154374098031e-01 5.938774581605e-01 6.848572892464e-01 7.928411232061e-01 8.081169575285e-01 7.144961090635e-01 6.032125305614e-01 6.066797219634e-01 6.931553149381e-01 7.302185081101e-01 6.811394071245e-01 6.234478820171e-01 6.531250956545e-01 7.292031474585e-01 7.557362750994e-01 7.295492420204e-01 7.424761281337e-01 8.420606985530e-01 9.414064392980e-01 9.517695605262e-01 8.860818358789e-01 8.569730687670e-01 9.415446541722e-01 1.061842574836e+00 1.094613037055e+00 1.022002752336e+00 8.681368892469e-01 7.674510055125e-01 8.392636229421e-01 9.926884190512e-01 1.052772779998e+00 9.751415628701e-01 8.609631292931e-01 8.698799338208e-01 9.833205726788e-01 1.040339943027e+00 9.681290602932e-01 8.442000727350e-01 8.425283098786e-01 9.830961976146e-01 1.096956067854e+00 1.080741771876e+00 9.736691818762e-01 9.298198757587e-01 1.039095260690e+00 1.180962400073e+00 1.215027426238e+00 1.113731237841e+00 9.708247222370e-01 9.399199982842e-01 1.038020883646e+00 1.120271300968e+00 1.086334505558e+00 9.559729192172e-01 8.590745834293e-01 9.160222144448e-01 1.053128706875e+00 1.127770993892e+00 1.086688088098e+00 9.821707174328e-01 9.168655950126e-01 9.501638935363e-01 1.018870933430e+00 1.032588414696e+00 9.688650434535e-01 8.832026469847e-01 8.604345902237e-01 9.133988728133e-01 9.828777004661e-01 1.012920768464e+00 9.848042758752e-01 9.054386744583e-01 8.300853482356e-01 8.375624168065e-01 9.185842363823e-01 9.991451920890e-01 1.030255389195e+00 1.012376675216e+00 9.794054437864e-01 9.690827186046e-01 9.921126759042e-01 1.026985737050e+00 1.045041729169e+00 1.035654219027e+00 1.014279575438e+00 1.007907212713e+00 1.023922724005e+00 1.038010458820e+00 1.023980144938e+00 9.916891644844e-01 9.872747097312e-01 1.036012297755e+00 1.094217158212e+00 1.094613695599e+00 1.020186414292e+00 9.377900312230e-01 9.493925715910e-01 1.045815527692e+00 1.107224395185e+00 1.054158206228e+00 9.243487472540e-01 8.730793517936e-01 9.918894025332e-01 1.142176788472e+00 1.173175898938e+00 1.066421372153e+00 9.523035346026e-01 1.003888380686e+00 1.164065091506e+00 1.240117238545e+00 1.152126096618e+00 9.961205032748e-01 9.997287666442e-01 1.208066576469e+00 1.399894620851e+00 1.412065880377e+00 1.228772934147e+00 1.016665718787e+00 1.065397363244e+00 1.343780481260e+00 1.558225255424e+00 1.548391692028e+00 1.324345260780e+00 1.070753190218e+00 1.077048882781e+00 1.309858954112e+00 1.476964263091e+00 1.436172778958e+00 1.235886300115e+00 1.097475193616e+00 1.219167641608e+00 1.450433692618e+00 1.557231928326e+00 1.464650577177e+00 1.269239148997e+00 1.197829455912e+00 1.353754893868e+00 1.550075490788e+00 1.602751030801e+00 1.480323841621e+00 1.299009938326e+00 1.248408648700e+00 1.365508864396e+00 1.485655719612e+00 1.484404042269e+00 1.379455130800e+00 1.302234657959e+00 1.361055803007e+00 1.492237540960e+00 1.563254985510e+00 1.527523188028e+00 1.451856925111e+00 1.448479424658e+00 1.538652193185e+00 1.627018271764e+00 1.628697953769e+00 1.551256102208e+00 1.483396758924e+00 1.502330493240e+00 1.576014846929e+00 1.612077571088e+00 1.570849083557e+00 1.503024498069e+00 1.499365994868e+00 1.581846870125e+00 1.676999830938e+00 1.713804303550e+00 1.694395953018e+00 1.681502408993e+00 1.724410605159e+00 1.797807511561e+00 1.838602957512e+00 1.823438528999e+00 1.794929657312e+00 1.816722208523e+00 1.895643962849e+00 1.970658637346e+00 1.983721156495e+00 1.937799845704e+00 1.895729146734e+00 1.921699425219e+00 2.012948687935e+00 2.109284470988e+00 2.160671480622e+00 2.163053043488e+00 2.144751155321e+00 2.131905501354e+00 2.128797648429e+00 2.129465568083e+00 2.136127185496e+00 2.155156436903e+00 2.179049420456e+00 2.185554507828e+00 2.161117912862e+00 2.121113199219e+00 2.099147863380e+00 2.110706879733e+00 2.135130469838e+00 2.144249871070e+00 2.141642352105e+00 2.160891816633e+00 2.217098546927e+00 2.270953206022e+00 2.260510046912e+00 2.167386842698e+00 2.055264333549e+00 2.033090426381e+00 2.132676872624e+00 2.253568604623e+00 2.271923898514e+00 2.153912460637e+00 1.992471781366e+00 1.950183427445e+00 2.077739487360e+00 2.236981707052e+00 2.273714486559e+00 2.158290710487e+00 2.011864632144e+00 2.019258637688e+00 2.206683369960e+00 2.397615746887e+00 2.424980388019e+00 2.259059372219e+00 2.027627245516e+00 1.947810642659e+00 2.092867599608e+00 2.287377318102e+00 2.341963450784e+00 2.208388038493e+00 1.990326873466e+00 1.876538109206e+00 1.951237293912e+00 2.086360860674e+00 2.123287896609e+00 2.026518401684e+00 1.894724867240e+00 1.871399542795e+00 1.976167502992e+00 2.079075937234e+00 2.060002240526e+00 1.911508687545e+00 1.746109486866e+00 1.711783018920e+00 1.819171330402e+00 1.928229640922e+00 1.921421891837e+00 1.796768560022e+00 1.661794983279e+00 1.643035726935e+00 1.736639791794e+00 1.818643939532e+00 1.800611058183e+00 1.708534341296e+00 1.659731744263e+00 1.736165095545e+00 1.867236251090e+00 1.914013310811e+00 1.807421256135e+00 1.606591961802e+00 1.490228911592e+00 1.591291183910e+00 1.795506566627e+00 1.902342057251e+00 1.819690355834e+00 1.605397123389e+00 1.456076034304e+00 1.543761064195e+00 1.763388753974e+00 1.896255955207e+00 1.841346046791e+00 1.653787069808e+00 1.517920488616e+00 1.585080201637e+00 1.759471305386e+00 1.842176660634e+00 1.742147318315e+00 1.522575031028e+00 1.378314711299e+00 1.456857340495e+00 1.637705234922e+00 1.722329845204e+00 1.641699348806e+00 1.480436756060e+00 1.420367777406e+00 1.540819825888e+00 1.705285145100e+00 1.761229858342e+00 1.679158885586e+00 1.556927227615e+00 1.538089100005e+00 1.643809746134e+00 1.749242383581e+00 1.747614066403e+00 1.641963621235e+00 1.534537514263e+00 1.531064529929e+00 1.612886963314e+00 1.672362389173e+00 1.650344615269e+00 1.587974217393e+00 1.578617769647e+00 1.653159182514e+00 1.736636850547e+00 1.743475770516e+00 1.665351978551e+00 1.581139090185e+00 1.584995895922e+00 1.672794887423e+00 1.748509948916e+00 1.737687503868e+00 1.648716339950e+00 1.558194515569e+00 1.536243285038e+00 1.568256539904e+00 1.584323713425e+00 1.550838475277e+00 1.504691231608e+00 1.507446226211e+00 1.562626141757e+00 1.604710390802e+00 1.574578934640e+00 1.479088681380e+00 1.392421971938e+00 1.390167083679e+00 1.458000758447e+00 1.510591704714e+00 1.487776695282e+00 1.399313417915e+00 1.309893378798e+00 1.279684329604e+00 1.301358313339e+00 1.320143370173e+00 1.304173046890e+00 1.270728345292e+00 1.258093073235e+00 1.276830565985e+00 1.297420463079e+00 1.287265976102e+00 1.243463003339e+00 1.191498727831e+00 1.158279632270e+00 1.146094042837e+00 1.137365487113e+00 1.118995284702e+00 1.091498655767e+00 1.058603679418e+00 1.017870015716e+00 9.686594441452e-01 9.279340223448e-01 9.253812161677e-01 9.690321942865e-01 1.027295691110e+00 1.058913293166e+00 1.049108582729e+00 1.018936902820e+00 1.004814732039e+00 1.020891991860e+00 1.045895708927e+00 1.053169851540e+00 1.041245565308e+00 1.031565979935e+00 1.039400003275e+00 1.052689356206e+00 1.048388437049e+00 1.025715074774e+00 1.016957048512e+00 1.056790659252e+00 1.136923147345e+00 1.210983171623e+00 1.239932066928e+00 1.221254847436e+00 1.188228291278e+00 1.182793382630e+00 1.216939136362e+00 1.263650015105e+00 1.287815666506e+00 1.275120397663e+00 1.238041523309e+00 1.205797146070e+00 1.204496739744e+00 1.237182759996e+00 1.281252262978e+00 1.306167046099e+00 1.296554711512e+00 1.267756356387e+00 1.261829030080e+00 1.310995037275e+00 1.394990519042e+00 1.453430826476e+00 1.439086413512e+00 1.358457130136e+00 1.281604838785e+00 1.294263958710e+00 1.396440080871e+00 1.497566723070e+00 1.519883131813e+00 1.462417656142e+00 1.402272232489e+00 1.426587473775e+00 1.524931549747e+00 1.601524920493e+00 1.587854883764e+00 1.507216602416e+00 1.463715661264e+00 1.534791152011e+00 1.659815812476e+00 1.711624269143e+00 1.623232557142e+00 1.440676835615e+00 1.315342428049e+00 1.368190392993e+00 1.511178981030e+00 1.573837201697e+00 1.483653274956e+00 1.306819624885e+00 1.217288718273e+00 1.311805740211e+00 1.455673147990e+00 1.481772042556e+00 1.350341836641e+00 1.175684433420e+00 1.165425971457e+00 1.344825847400e+00 1.507037093614e+00 1.495180711286e+00 1.298881589899e+00 1.068376740919e+00 1.057793154709e+00 1.266668852680e+00 1.436469656063e+00 1.415737562089e+00 1.223225503567e+00 1.046799117333e+00 1.121404550364e+00 1.360197089512e+00 1.513031042397e+00 1.466378746614e+00 1.270766722946e+00 1.133025680877e+00 1.245039931375e+00 1.479179328338e+00 1.607047223643e+00 1.535547358023e+00 1.323299533173e+00 1.165774931202e+00 1.237619411053e+00 1.429195481005e+00 1.534542707333e+00 1.476472804269e+00 1.321579372231e+00 1.234475740461e+00 1.312410783531e+00 1.449530350652e+00 1.501988305627e+00 1.432313417732e+00 1.317266003526e+00 1.280233963573e+00 1.349442187433e+00 1.426593600697e+00 1.425517878468e+00 1.354939003802e+00 1.300197704740e+00 1.326707183217e+00 1.394847566131e+00 1.424099661786e+00 1.399908453126e+00 1.394598242244e+00 1.481195309261e+00 1.622494322929e+00 1.710526826467e+00 1.682302411756e+00 1.579076968336e+00 1.531880760056e+00 1.630123619918e+00 1.794174647896e+00 1.879378438223e+00 1.820447674767e+00 1.676116180932e+00 1.597192859082e+00 1.676879470862e+00 1.823927343224e+00 1.893093804136e+00 1.838533293779e+00 1.743354810337e+00 1.746479216859e+00 1.876394955185e+00 2.010839700017e+00 2.031589527040e+00 1.931895913999e+00 1.820319064410e+00 1.823653120172e+00 1.930486084558e+00 2.008080581086e+00 1.965641400760e+00 1.838411780781e+00 1.761568210592e+00 1.824010233146e+00 1.940965251914e+00 1.967147223412e+00 1.857301411882e+00 1.716426547764e+00 1.724367833616e+00 1.906192448623e+00 2.085099000181e+00 2.104388934966e+00 1.950611048751e+00 1.765181370021e+00 1.747547227668e+00 1.909180458659e+00 2.057560142634e+00 2.047678567216e+00 1.895792222337e+00 1.764245275236e+00 1.811326705004e+00 1.974377902996e+00 2.060942101446e+00 1.971652276710e+00 1.776236647738e+00 1.681895572845e+00 1.817306033277e+00 2.037778031792e+00 2.135693375864e+00 2.036669391453e+00 1.826339997954e+00 1.699670458578e+00 1.771088239368e+00 1.920998881888e+00 1.978150659042e+00 1.896655759864e+00 1.768556271163e+00 1.734746868471e+00 1.820216873880e+00 1.908618776799e+00 1.900379925878e+00 1.809304575469e+00 1.744922983654e+00 1.796933549140e+00 1.921760352359e+00 2.006738040345e+00 1.994328683224e+00 1.917126081089e+00 1.855559387431e+00 1.854516576844e+00 1.882423227915e+00 1.886719805780e+00 1.858798219589e+00 1.832337164381e+00 1.830749450610e+00 1.833121801567e+00 1.805788616142e+00 1.753899255073e+00 1.726570556189e+00 1.759906907293e+00 1.823619415510e+00 1.853466368224e+00 1.821966230781e+00 1.765233946653e+00 1.744858991237e+00 1.774075059962e+00 1.801173196576e+00 1.777029827391e+00 1.713683972745e+00 1.673529884578e+00 1.692940874025e+00 1.728196737547e+00 1.710131762949e+00 1.631099014067e+00 1.569543060969e+00 1.612497243280e+00 1.731567994137e+00 1.809439616933e+00 1.770572885729e+00 1.650126205476e+00 1.579130295984e+00 1.651908748320e+00 1.791729760435e+00 1.853581403512e+00 1.777361331480e+00 1.632939264906e+00 1.573264208570e+00 1.664512835432e+00 1.790367943489e+00 1.812492787674e+00 1.707765155947e+00 1.584964777224e+00 1.591513655138e+00 1.724691659555e+00 1.835760867447e+00 1.816782401276e+00 1.687256554352e+00 1.575462003287e+00 1.593402585089e+00 1.688094836076e+00 1.719806996192e+00 1.626610701616e+00 1.476127810656e+00 1.411407353795e+00 1.479454388754e+00 1.558586309732e+00 1.527062584519e+00 1.387473572067e+00 1.274399119531e+00 1.324776596182e+00 1.472663057425e+00 1.547001155821e+00 1.469544135940e+00 1.307662819680e+00 1.238541749436e+00 1.350190261489e+00 1.502007457857e+00 1.535128935051e+00 1.422335709101e+00 1.280282474128e+00 1.281843950824e+00 1.428690307933e+00 1.552318337760e+00 1.542344897298e+00 1.432229210735e+00 1.372713882433e+00 1.472252668172e+00 1.638335981980e+00 1.714075555303e+00 1.642744189122e+00 1.504053916341e+00 1.462371739914e+00 1.582307658938e+00 1.735230458616e+00 1.776715637818e+00 1.673540925508e+00 1.513150641668e+00 1.440114076740e+00 1.500339883604e+00 1.585184028161e+00 1.586556564555e+00 1.500589116066e+00 1.415132560265e+00 1.414470574113e+00 1.471099809056e+00 1.488300724334e+00 1.420471613921e+00 1.319343581721e+00 1.289405189140e+00 1.360427238884e+00 1.440943359413e+00 1.435592098970e+00 1.334547575865e+00 1.222562100606e+00 1.211366078301e+00 1.302232710538e+00 1.385618161904e+00 1.379659895777e+00 1.295706640057e+00 1.227044888147e+00 1.264188174534e+00 1.381158375862e+00 1.474063079908e+00 1.475022579533e+00 1.392726184948e+00 1.300425493432e+00 1.280482930134e+00 1.340476780639e+00 1.411302962099e+00 1.429862204370e+00 1.387149222187e+00 1.324664023991e+00 1.297325653320e+00 1.320511924369e+00 1.357693236553e+00 1.366483064135e+00 1.342462910076e+00 1.323482410151e+00 1.351259385405e+00 1.418464421531e+00 1.468690593250e+00 1.449336761839e+00 1.356466319347e+00 1.249034049582e+00 1.215738376886e+00 1.280006939126e+00 1.364140541800e+00 1.381353141335e+00 1.310811998018e+00 1.211389108639e+00 1.180927076039e+00 1.248935046715e+00 1.337755309686e+00 1.366389435984e+00 1.328731892751e+00 1.293626422747e+00 1.334032410564e+00 1.431730201140e+00 1.498480468110e+00 1.473862418731e+00 1.376622331992e+00 1.297205536840e+00 1.316639579193e+00 1.404212480661e+00 1.460670675815e+00 1.430861552992e+00 1.345810786937e+00 1.295882325073e+00 1.336338954994e+00 1.416201752682e+00 1.447990522280e+00 1.401026001818e+00 1.325118750015e+00 1.308490255480e+00 1.380131680656e+00 1.473689789751e+00 1.510070250435e+00 1.465631893368e+00 1.379238427531e+00 1.320115280907e+00 1.329923658038e+00 1.389243913826e+00 1.451481830545e+00 1.485923135032e+00 1.484045663879e+00 1.450744778082e+00 1.403785914132e+00 1.376654860176e+00 1.401748400861e+00 1.473544841492e+00 1.541787029534e+00 1.552937608358e+00 1.494444105584e+00 1.411345069541e+00 1.378051617119e+00 1.420910846411e+00 1.481989932868e+00 1.487577728725e+00 1.420923656756e+00 1.338550098848e+00 1.322434605657e+00 1.382809305978e+00 1.441478104510e+00 1.425886946980e+00 1.337598815320e+00 1.256167370122e+00 1.268952953579e+00 1.359767888277e+00 1.427762447321e+00 1.399351575136e+00 1.279705157515e+00 1.148717470055e+00 1.104716030932e+00 1.157202682965e+00 1.220816789821e+00 1.225255147699e+00 1.166858248893e+00 1.094609720668e+00 1.065983605545e+00 1.096253927193e+00 1.155767889240e+00 1.211732962849e+00 1.249373775433e+00 1.266095920020e+00 1.266125163036e+00 1.262490095612e+00 1.273198614945e+00 1.303383962696e+00 1.332633679065e+00 1.331369129667e+00 1.292613055518e+00 1.247755018985e+00 1.243368985210e+00 1.286332864793e+00 1.328939548665e+00 1.322533988285e+00 1.269629860560e+00 1.229311057644e+00 1.259182399749e+00 1.337248687922e+00 1.384271058868e+00 1.350275844150e+00 1.260345806852e+00 1.201771297863e+00 1.235960822356e+00 1.313748436817e+00 1.340402174915e+00 1.279010974078e+00 1.182867986251e+00 1.155581886066e+00 1.229833511112e+00 1.321082567667e+00 1.344020258185e+00 1.297939283639e+00 1.263742215494e+00 1.317747894957e+00 1.428480608768e+00 1.499440584002e+00 1.478186189706e+00 1.400008157896e+00 1.362224392050e+00 1.424097497695e+00 1.533423287265e+00 1.602121362109e+00 1.599480033608e+00 1.565922730176e+00 1.564164416557e+00 1.609394423098e+00 1.662152995860e+00 1.689906082069e+00 1.706502793508e+00 1.747071139028e+00 1.811879650031e+00 1.856423171366e+00 1.841584943019e+00 1.779335664167e+00 1.728585970060e+00 1.734272175386e+00 1.770462391690e+00 1.774018228843e+00 1.722023719338e+00 1.660755901368e+00 1.656165435079e+00 1.702901555650e+00 1.719728278328e+00 1.644769939406e+00 1.511813855597e+00 1.449309608121e+00 1.544935618712e+00 1.706369995010e+00 1.777413567412e+00 1.688101550015e+00 1.498742598468e+00 1.379739709538e+00 1.450066177227e+00 1.601449587540e+00 1.659382914186e+00 1.561822983381e+00 1.386835242305e+00 1.302361976872e+00 1.381801812295e+00 1.495679138040e+00 1.502378617044e+00 1.384342762259e+00 1.253727003772e+00 1.257554591066e+00 1.383553923893e+00 1.484582494404e+00 1.469940901748e+00 1.366552768740e+00 1.283132736650e+00 1.294767963162e+00 1.346334648783e+00 1.340555778853e+00 1.259513488229e+00 1.183455633204e+00 1.200293813820e+00 1.273897456284e+00 1.288010115001e+00 1.183201303536e+00 1.018689588955e+00 9.573798508154e-01 1.073752763434e+00 1.222286766439e+00 1.257264854915e+00 1.151974341973e+00 9.990754532629e-01 9.539580059389e-01 1.046206547282e+00 1.138927151547e+00 1.134304526983e+00 1.054113730937e+00 1.007819482312e+00 1.066996262039e+00 1.163193410984e+00 1.197539564826e+00 1.157157067387e+00 1.124501410447e+00 1.187235419094e+00 1.314555533498e+00 1.402724397627e+00 1.396772663383e+00 1.332081492962e+00 1.300996589097e+00 1.350848206358e+00 1.423892714252e+00 1.440395460161e+00 1.389135211550e+00 1.336974711881e+00 1.357118600489e+00 1.433532301181e+00 1.485251543623e+00 1.468250950424e+00 1.420315552886e+00 1.422958654396e+00 1.501653800891e+00 1.590270189988e+00 1.616185021942e+00 1.574760340484e+00 1.530791567562e+00 1.550811865054e+00 1.622393751110e+00 1.674780713005e+00 1.665268246033e+00 1.618579345521e+00 1.596665480341e+00 1.628024985041e+00 1.679535838146e+00 1.710277209142e+00 1.722865020905e+00 1.748868308392e+00 1.792936092697e+00 1.815257452978e+00 1.782903142548e+00 1.727051487171e+00 1.734024093105e+00 1.841968149566e+00 1.968604445127e+00 1.993875071950e+00 1.871962226536e+00 1.685872848435e+00 1.620849351780e+00 1.762510448369e+00 1.957457953263e+00 2.017021076403e+00 1.881811017080e+00 1.655986536759e+00 1.565162011368e+00 1.712294562165e+00 1.915455441418e+00 1.972166634070e+00 1.834466109563e+00 1.622592592732e+00 1.553539223780e+00 1.690984720998e+00 1.849493928327e+00 1.858074404337e+00 1.702531014856e+00 1.524278949324e+00 1.511769958564e+00 1.658327941241e+00 1.778877273199e+00 1.756075014077e+00 1.627996272803e+00 1.552472170891e+00 1.641487703937e+00 1.804168836983e+00 1.881745138726e+00 1.816988557454e+00 1.688883412404e+00 1.651637698298e+00 1.763132155749e+00 1.906667740738e+00 1.946730104404e+00 1.850018677257e+00 1.697320100302e+00 1.623402361429e+00 1.680655918865e+00 1.780832074396e+00 1.819287450257e+00 1.773527802416e+00 1.700108942247e+00 1.672329580134e+00 1.704069165786e+00 1.745866963221e+00 1.753049457907e+00 1.728300037246e+00 1.706645406101e+00 1.710766249649e+00 1.724959721984e+00 1.716365824651e+00 1.671898513121e+00 1.611963253640e+00 1.574786152348e+00 1.583727265264e+00 1.626286673930e+00 1.666824769490e+00 1.675328761773e+00 1.648095515264e+00 1.614382599287e+00 1.620933490059e+00 1.689536905780e+00 1.785760514395e+00 1.844493278755e+00 1.823581837052e+00 1.740682210072e+00 1.674058613107e+00 1.701624651616e+00 1.808611296784e+00 1.899295111970e+00 1.896974051077e+00 1.807236738111e+00 1.719533375062e+00 1.733419978787e+00 1.841426451218e+00 1.938144582819e+00 1.941019981866e+00 1.858986164953e+00 1.782017169305e+00 1.794495222147e+00 1.872440117522e+00 1.913757944826e+00 1.852608659807e+00 1.718413212341e+00 1.618292837406e+00 1.633956637300e+00 1.716999562087e+00 1.753510667562e+00 1.688172066550e+00 1.565919504113e+00 1.496120551122e+00 1.540537672684e+00 1.636811744057e+00 1.686251209766e+00 1.655473428067e+00 1.590702865734e+00 1.567651272645e+00 1.610499076810e+00 1.669826690041e+00 1.687440075156e+00 1.650589226600e+00 1.591433555705e+00 1.552191397878e+00 1.549082997251e+00 1.569401556467e+00 1.594924786610e+00 1.613221279837e+00 1.612144913255e+00 1.581642830531e+00 1.530669179273e+00 1.497357042507e+00 1.521582213906e+00 1.593218847489e+00 1.651155744640e+00 1.641264959684e+00 1.565349844178e+00 1.486161085080e+00 1.471911380350e+00 1.512001602044e+00 1.525599848851e+00 1.456194459237e+00 1.334956917823e+00 1.271172637205e+00 1.332975529907e+00 1.437946805621e+00 1.455195868385e+00 1.334348666160e+00 1.151731668878e+00 1.092071205578e+00 1.237124418000e+00 1.423720591734e+00 1.483954767733e+00 1.374200209431e+00 1.181263041359e+00 1.089668906198e+00 1.189611025997e+00 1.336344995798e+00 1.375343819039e+00 1.279640990243e+00 1.147730985141e+00 1.130793617374e+00 1.246596502970e+00 1.358293802305e+00 1.362697588370e+00 1.267985688662e+00 1.177127686313e+00 1.194314144110e+00 1.292585293213e+00 1.359934087348e+00 1.333667428607e+00 1.239156503652e+00 1.157681725100e+00 1.143141176057e+00 1.159713447146e+00 1.141649903159e+00 1.079924665592e+00 1.033844896785e+00 1.059638941296e+00 1.124837762124e+00 1.146082690779e+00 1.081907857214e+00 9.740000314769e-01 9.308633222821e-01 1.010916744405e+00 1.131131755468e+00 1.179410948851e+00 1.109269009463e+00 9.539964973805e-01 8.209287608190e-01 8.243065307817e-01 9.342444381906e-01 1.028182230969e+00 1.035909774371e+00 9.623122949106e-01 8.745247805305e-01 8.654456403674e-01 9.605547642117e-01 1.089689270249e+00 1.176422212808e+00 1.189373015583e+00 1.145854566591e+00 1.099389852336e+00 1.101931801703e+00 1.152354164615e+00 1.199738448395e+00 1.199424099755e+00 1.151589825101e+00 1.102243814176e+00 1.102535275886e+00 1.148388472190e+00 1.184011275677e+00 1.166082385710e+00 1.107292822647e+00 1.073081568506e+00 1.118362339453e+00 1.215036005422e+00 1.286182832161e+00 1.284779174394e+00 1.225271455865e+00 1.171775427307e+00 1.183889252963e+00 1.254138818016e+00 1.325695216236e+00 1.358081767158e+00 1.352400650818e+00 1.334530779861e+00 1.326008852474e+00 1.331354422873e+00 1.350158713809e+00 1.388007166246e+00 1.443958201566e+00 1.495021599352e+00 1.508692005427e+00 1.474270473779e+00 1.423197226871e+00 1.411448795869e+00 1.459794676646e+00 1.521864069910e+00 1.533164576685e+00 1.473836997247e+00 1.390752021466e+00 1.363251726518e+00 1.415021979313e+00 1.480421783954e+00 1.484209069151e+00 1.416253327918e+00 1.343427263263e+00 1.350191720940e+00 1.434087589796e+00 1.505505926250e+00 1.490644363908e+00 1.392980793597e+00 1.291300120932e+00 1.272731861058e+00 1.329321951184e+00 1.371159697212e+00 1.336106708821e+00 1.243619240221e+00 1.176621903044e+00 1.196850867296e+00 1.266703970741e+00 1.306918668125e+00 1.291460976821e+00 1.267287933258e+00 1.300595629585e+00 1.391723068675e+00 1.472629661781e+00 1.485701542367e+00 1.434729239342e+00 1.379957692308e+00 1.381601361938e+00 1.431208955600e+00 1.464153175093e+00 1.433802578147e+00 1.353289119550e+00 1.284568896539e+00 1.280388618230e+00 1.324156361262e+00 1.354054715817e+00 1.333049550639e+00 1.278597815675e+00 1.244356709689e+00 1.266901751346e+00 1.324697074854e+00 1.365255060589e+00 1.355706774522e+00 1.302324897708e+00 1.242398917577e+00 1.216922716610e+00 1.237423610511e+00 1.279641321457e+00 1.309569749724e+00 1.309518549321e+00 1.287258624830e+00 1.269458362415e+00 1.282042630932e+00 1.327691564540e+00 1.383584408982e+00 1.423520450332e+00 1.439046005128e+00 1.442582528839e+00 1.453218779831e+00 1.476873174746e+00 1.502088674363e+00 1.516082567659e+00 1.520577088788e+00 1.530314710631e+00 1.555780635157e+00 1.590157628193e+00 1.617982007086e+00 1.633792620752e+00 1.648098123938e+00 1.673790592189e+00 1.707749060073e+00 1.731604528184e+00 1.731745233160e+00 1.714590090752e+00 1.700593203179e+00 1.701077429150e+00 1.703675431721e+00 1.686781043337e+00 1.645861732086e+00 1.601590734738e+00 1.579295064706e+00 1.578662949897e+00 1.573652590585e+00 1.546611317835e+00 1.514741137690e+00 1.517107863716e+00 1.567092978479e+00 1.627919850228e+00 1.649647710936e+00 1.618996210054e+00 1.574588801874e+00 1.574425521837e+00 1.632041238039e+00 1.698625645832e+00 1.718257224380e+00 1.679959329750e+00 1.623763077993e+00 1.601942605855e+00 1.623791432459e+00 1.650666600658e+00 1.647652672550e+00 1.622193242988e+00 1.613037043799e+00 1.642388654888e+00 1.687283422187e+00 1.709315105776e+00 1.699508696174e+00 1.686931890813e+00 1.703689118379e+00 1.742581038071e+00 1.763583410922e+00 1.740462164954e+00 1.691026073761e+00 1.661961314606e+00 1.676203054236e+00 1.701786215410e+00 1.688435920670e+00 1.623532984053e+00 1.550843022631e+00 1.534056043234e+00 1.585194920925e+00 1.649107135006e+00 1.667678728039e+00 1.632075721059e+00 1.581813262478e+00 1.562056389905e+00 1.576420601122e+00 1.591525241912e+00 1.582812665543e+00 1.559102667329e+00 1.543732082118e+00 1.540129443380e+00 1.529198392130e+00 1.503146036970e+00 1.488999368347e+00 1.523539214059e+00 1.599614502306e+00 1.662175066125e+00 1.664853062324e+00 1.618342615542e+00 1.589804877919e+00 1.636741627734e+00 1.729912581748e+00 1.780803372734e+00 1.731373984223e+00 1.606615730207e+00 1.510573597028e+00 1.536959652046e+00 1.649068077999e+00 1.726579646591e+00 1.696900306109e+00 1.589532486373e+00 1.519015534917e+00 1.579540974143e+00 1.725911448651e+00 1.837155470063e+00 1.844442992027e+00 1.772658389945e+00 1.715160906060e+00 1.748533924290e+00 1.847382551599e+00 1.920355904540e+00 1.907052247215e+00 1.822629512679e+00 1.744786104553e+00 1.749385685652e+00 1.831748855546e+00 1.915965956485e+00 1.935875033490e+00 1.885391719243e+00 1.819866395867e+00 1.815305458573e+00 1.896353104616e+00 2.008787370676e+00 2.075172156675e+00 2.056858118274e+00 1.977691393102e+00 1.910121717847e+00 1.917448407186e+00 1.987170711885e+00 2.042795559423e+00 2.019675197931e+00 1.918307943287e+00 1.808537557157e+00 1.776032866569e+00 1.830174563752e+00 1.890731943103e+00 1.878956061397e+00 1.789457315278e+00 1.695327515298e+00 1.683412961039e+00 1.752353596361e+00 1.812340055909e+00 1.788725195582e+00 1.689053323243e+00 1.597775004689e+00 1.596194206344e+00 1.661269989789e+00 1.694327235783e+00 1.634055462393e+00 1.513661142786e+00 1.441594901031e+00 1.490515277006e+00 1.597042461087e+00 1.644930683854e+00 1.584913085265e+00 1.468833051035e+00 1.413039294115e+00 1.477960352979e+00 1.588790143983e+00 1.635918649701e+00 1.579342875846e+00 1.465657519450e+00 1.387177021030e+00 1.391597046284e+00 1.430303072393e+00 1.428743575979e+00 1.366174551457e+00 1.284904827808e+00 1.243325941473e+00 1.250289443261e+00 1.261067571238e+00 1.238717472101e+00 1.192099688132e+00 1.158484843099e+00 1.154911803269e+00 1.156170525917e+00 1.128939346276e+00 1.071612245615e+00 1.015364672960e+00 9.863045941057e-01 9.698324437970e-01 9.294103331935e-01 8.552604176825e-01 7.872578124973e-01 7.827776908452e-01 8.406146072783e-01 9.000475976780e-01 9.172857779634e-01 9.022305365480e-01 9.028870624932e-01 9.512748180637e-01 1.024480957284e+00 1.077196828684e+00 1.089685460415e+00 1.078444892007e+00 1.073454401650e+00 1.084384910021e+00 1.093054200098e+00 1.080905940558e+00 1.055189091110e+00 1.045763984967e+00 1.073519614680e+00 1.124734301703e+00 1.165546929400e+00 1.173487835940e+00 1.151494666236e+00 1.122083568616e+00 1.110916389185e+00 1.129246632750e+00 1.166724040051e+00 1.198081130930e+00 1.195701231123e+00 1.143018813707e+00 1.048797074602e+00 9.563511582578e-01 9.260606412638e-01 9.730987795718e-01 1.039786913145e+00 1.057532115310e+00 1.002494525681e+00 9.116052533039e-01 8.659061398532e-01 9.127994440716e-01 1.001889423915e+00 1.054616270815e+00 1.039027891848e+00 9.802513250344e-01 9.342855827684e-01 9.335829494564e-01 9.544532821418e-01 9.568762166206e-01 9.342990771685e-01 9.159021192959e-01 9.264264044256e-01 9.495444826234e-01 9.480469256959e-01 9.104761631495e-01 8.704280521310e-01 8.772080231578e-01 9.321489721528e-01 9.814296476553e-01 9.763954159879e-01 9.141556978361e-01 8.397671413811e-01 8.103868616190e-01 8.313445680029e-01 8.511655933621e-01 8.262629008861e-01 7.592463406505e-01 6.934583628465e-01 6.727956889509e-01 6.920141564790e-01 7.110118228890e-01 7.080330805308e-01 6.949874267672e-01 6.952276430538e-01 7.141680781680e-01 7.380355170919e-01 7.562452271989e-01 7.708016954023e-01 7.835022915999e-01 7.840357957955e-01 7.592415679014e-01 7.133212282847e-01 6.757790042870e-01 6.772020559762e-01 7.086265424332e-01 7.298731006970e-01 7.162525439330e-01 6.832101351546e-01 6.740472175608e-01 7.104146752496e-01 7.630582200035e-01 7.928637548839e-01 7.927681422623e-01 7.881268280001e-01 8.025685324746e-01 8.238794151531e-01 8.188396922731e-01 7.763694789351e-01 7.301880918826e-01 7.349587508465e-01 7.962794814576e-01 8.589424850069e-01 8.763219082816e-01 8.528899371846e-01 8.389924518525e-01 8.796231325217e-01 9.584246495725e-01 1.024743365401e+00 1.053399467259e+00 1.059810460698e+00 1.073242266650e+00 1.098074235925e+00 1.111353705452e+00 1.100987637518e+00 1.092154312607e+00 1.123798849756e+00 1.192680914835e+00 1.247009896658e+00 1.244466325775e+00 1.201731827315e+00 1.192327882776e+00 1.268389130278e+00 1.381678759019e+00 1.436888349632e+00 1.387285353647e+00 1.278272277455e+00 1.231281593164e+00 1.318115535264e+00 1.450926144496e+00 1.496111195153e+00 1.400412069694e+00 1.228137066749e+00 1.144787626733e+00 1.250328460681e+00 1.422815546264e+00 1.502932638167e+00 1.441760489975e+00 1.312793029892e+00 1.265280261937e+00 1.366775793338e+00 1.513547118395e+00 1.584698900218e+00 1.554340192020e+00 1.489361401930e+00 1.480750030192e+00 1.541743462804e+00 1.602387549456e+00 1.607879405287e+00 1.578138631059e+00 1.583205470079e+00 1.657186273644e+00 1.751574107825e+00 1.796691196005e+00 1.776558198492e+00 1.745107695498e+00 1.775958866960e+00 1.879446212515e+00 1.991519501226e+00 2.045369182902e+00 2.025021909530e+00 1.966982667013e+00 1.925384165727e+00 1.927678411122e+00 1.960629138055e+00 1.995017989209e+00 2.010765552422e+00 1.999995619677e+00 1.963127364196e+00 1.914304524536e+00 1.885597796905e+00 1.907654489180e+00 1.973929437608e+00 2.036626832453e+00 2.049680804726e+00 2.012995340979e+00 1.977365709018e+00 1.995588740094e+00 2.056979252487e+00 2.093745187864e+00 2.056645372386e+00 1.972278232065e+00 1.931897627750e+00 1.995489333069e+00 2.105330807290e+00 2.147416396898e+00 2.068403195547e+00 1.931915749968e+00 1.888762360508e+00 2.019220445542e+00 2.216809284926e+00 2.321159589678e+00 2.264923775726e+00 2.112574353895e+00 2.022382271534e+00 2.099646520983e+00 2.265890990785e+00 2.366430657765e+00 2.325170704752e+00 2.185314659109e+00 2.070043120298e+00 2.071898985520e+00 2.154308511773e+00 2.210854501474e+00 2.184208114848e+00 2.103333729217e+00 2.043523512472e+00 2.048970454228e+00 2.091914708604e+00 2.115918892674e+00 2.095542974584e+00 2.047629277721e+00 2.002877127277e+00 1.975629676567e+00 1.960143307318e+00 1.946953393344e+00 1.931340367456e+00 1.906528653684e+00 1.862647664118e+00 1.802967618049e+00 1.756817431356e+00 1.760939105688e+00 1.815190498888e+00 1.871276136748e+00 1.878739173075e+00 1.833557498081e+00 1.784933969068e+00 1.789284956250e+00 1.844237770118e+00 1.889719672144e+00 1.876958270864e+00 1.816413592788e+00 1.765646267102e+00 1.765334924498e+00 1.788443504338e+00 1.777659058348e+00 1.720283553748e+00 1.672828105134e+00 1.703272653453e+00 1.797487803466e+00 1.866995907141e+00 1.846636476135e+00 1.757116983300e+00 1.695126414984e+00 1.738346246567e+00 1.844512804285e+00 1.905173152493e+00 1.863543250954e+00 1.758942046336e+00 1.692125326830e+00 1.719223761176e+00 1.783243796124e+00 1.796270593309e+00 1.743283470668e+00 1.696731056648e+00 1.735252050605e+00 1.836404887703e+00 1.901970511571e+00 1.872229446584e+00 1.785453775909e+00 1.751213078004e+00 1.832256491992e+00 1.959128964312e+00 2.017987669607e+00 1.964267163592e+00 1.852413879947e+00 1.789791168437e+00 1.826173717467e+00 1.897998849059e+00 1.917787723712e+00 1.867316199164e+00 1.803402673229e+00 1.790928248691e+00 1.824503848661e+00 1.842313372088e+00 1.808600240819e+00 1.754910804703e+00 1.742851965062e+00 1.782779208455e+00 1.814147901558e+00 1.778005389197e+00 1.682127165262e+00 1.599759440710e+00 1.593527875484e+00 1.632133041561e+00 1.628140259773e+00 1.539637465728e+00 1.416486263962e+00 1.363803289451e+00 1.418767382702e+00 1.493727808125e+00 1.490665992052e+00 1.398460605577e+00 1.301170184246e+00 1.300583478795e+00 1.385591068957e+00 1.448481649798e+00 1.416675791577e+00 1.309912520752e+00 1.218373322679e+00 1.211102444805e+00 1.248802464206e+00 1.246198858431e+00 1.178834463730e+00 1.105741933070e+00 1.103118062214e+00 1.157106987280e+00 1.180245670902e+00 1.122326204393e+00 1.024699416544e+00 9.924525141611e-01 1.064054074214e+00 1.144267108155e+00 1.128810831517e+00 9.967916698821e-01 8.287104348641e-01 7.690242445320e-01 8.443639336266e-01 9.130843831385e-01 8.738251458234e-01 7.393987459598e-01 6.311099529298e-01 6.744415139061e-01 7.921392547869e-01 8.462548096749e-01 8.007036071243e-01 7.225660532427e-01 7.226084016181e-01 8.059185822673e-01 8.666443932700e-01 8.365146246556e-01 7.415860007302e-01 6.903432384531e-01 7.547523847989e-01 8.532352783854e-01 8.820824581561e-01 8.248047969720e-01 7.630246908051e-01 8.078815302360e-01 9.410487254055e-01 1.047621153258e+00 1.059893603708e+00 9.958404438415e-01 9.414617675206e-01 9.705331862425e-01 1.050208776091e+00 1.093070212338e+00 1.056986137971e+00 9.711022927599e-01 9.080747201264e-01 9.099818878720e-01 9.391963964442e-01 9.386612907991e-01 8.995168274102e-01 8.620601604015e-01 8.655054285150e-01 8.983232492221e-01 9.213862522710e-01 9.214667768045e-01 9.199775662795e-01 9.360763647333e-01 9.545636462772e-01
```
