## Supplementary Data 1 for "Heart cockle shells transmit sunlight to photosymbiotic algae using bundled fiber optic cables and condensing lenses": VaryPlanarvsColumnar_20percentlamellar_19April2023_transmissionlongaxis_efield_405nm.txt (part 2 of 6)

```
 1.033618055700e+00 1.024545023738e+00 9.986006866673e-01 9.930724026370e-01 1.025314608937e+00 1.076138348242e+00 1.119015988355e+00 1.149544889192e+00 1.183178350763e+00 1.229801443316e+00 1.273821254311e+00 1.244378446421e+00 1.149145150988e+00 1.052193933899e+00 1.072552551034e+00 1.174327542603e+00 1.225146551619e+00 1.170047572188e+00 1.075669511944e+00 1.063518554981e+00 1.147399593946e+00 1.219697232327e+00 1.214470233799e+00 1.172956806159e+00 1.182889619459e+00 1.251690410727e+00 1.295764894778e+00 1.260362857407e+00 1.185559797257e+00 1.165602991967e+00 1.223095547885e+00 1.276060740045e+00 1.259092019089e+00 1.199390170828e+00 1.182292523148e+00 1.235464901928e+00 1.288751234202e+00 1.279279211027e+00 1.227915722706e+00 1.212191180878e+00 1.262179571115e+00 1.319334044791e+00 1.329044436200e+00 1.313001902014e+00 1.337208329551e+00 1.411948829200e+00 1.467644747567e+00 1.445108662112e+00 1.367362582502e+00 1.327370180835e+00 1.381507233706e+00 1.470067699612e+00 1.487196855703e+00 1.449564289685e+00 1.352740330873e+00 1.261195192296e+00 1.263410075089e+00 1.334141757103e+00 1.380807701033e+00 1.364926750933e+00 1.331027934359e+00 1.345853118685e+00 1.411040512812e+00 1.468515334788e+00 1.482258821028e+00 1.475632108609e+00 1.495806549709e+00 1.550311951413e+00 1.598913097529e+00 1.607087504587e+00 1.582788194857e+00 1.561000728966e+00 1.560314637920e+00 1.566697834586e+00 1.564896769023e+00 1.566305495916e+00 1.590677120843e+00 1.627537319859e+00 1.638926113924e+00 1.605414034669e+00 1.558487036322e+00 1.556931330088e+00 1.616626449319e+00 1.685924402412e+00 1.707649619969e+00 1.677070631378e+00 1.638838554401e+00 1.632160308278e+00 1.643078515666e+00 1.630597344974e+00 1.588012759659e+00 1.557428016504e+00 1.576257155622e+00 1.622707165068e+00 1.679352290911e+00 1.697952685508e+00 1.682769007243e+00 1.620150297500e+00 1.537097556427e+00 1.494435260858e+00 1.482728276765e+00 1.475688487818e+00 1.459496225974e+00 1.465209280753e+00 1.489067094756e+00 1.496685899368e+00 1.466703069182e+00 1.416536441873e+00 1.384508797876e+00 1.387080561797e+00 1.404685436718e+00 1.413772860066e+00 1.413025493152e+00 1.411442620431e+00 1.405448938045e+00 1.384692615957e+00 1.358996895764e+00 1.359515309597e+00 1.395367721364e+00 1.424956769196e+00 1.396420702647e+00 1.309127191269e+00 1.233232063084e+00 1.245329193435e+00 1.319985555400e+00 1.357527666824e+00 1.302257928725e+00 1.194359276710e+00 1.137297743939e+00 1.175890419970e+00 1.231765777428e+00 1.219279041082e+00 1.141662364597e+00 1.081083792460e+00 1.099123238267e+00 1.150885693364e+00 1.161525310443e+00 1.128573554448e+00 1.119035821160e+00 1.172520120023e+00 1.235780518814e+00 1.250412438232e+00 1.254155979016e+00 1.211209217211e+00 1.162268240517e+00 1.146789341959e+00 1.181603125780e+00 1.208792512851e+00 1.171828660744e+00 1.078303826756e+00 9.922738416652e-01 9.638929647466e-01 9.657873885307e-01 9.406668079471e-01 8.791071710170e-01 8.257805272761e-01 8.193444741196e-01 8.388045381648e-01 8.430832144176e-01 8.313123544864e-01 8.372740208870e-01 8.737762378798e-01 9.098016616690e-01 9.151466922872e-01 8.997858505467e-01 9.012950439064e-01 9.339736657965e-01 9.693270213903e-01 9.786096973956e-01 9.700201815821e-01 9.750473877214e-01 1.000940436602e+00 1.016455543004e+00 9.950435827714e-01 9.552657136784e-01 9.481629945042e-01 9.896858982002e-01 1.029831759407e+00 1.014871434532e+00 9.513587086666e-01 9.138492035582e-01 9.667287752462e-01 1.066607951485e+00 1.122552257819e+00 1.097880707004e+00 9.863261856248e-01 9.083095447245e-01 9.268065353229e-01 1.000246145206e+00 1.030368262682e+00 9.772553268434e-01 8.917803595122e-01 8.732950220258e-01 9.440197497678e-01 1.016623046550e+00 1.019146186055e+00 9.622620068319e-01 9.220063088196e-01 9.527938396109e-01 1.011118138621e+00 1.020308135295e+00 9.610857637174e-01 8.920648487192e-01 8.973345940443e-01 9.760577969800e-01 1.045160157389e+00 1.047945282057e+00 1.000590101113e+00 9.704378859032e-01 9.989888001539e-01 1.045856858858e+00 1.046003890171e+00 9.858809920670e-01 9.195172469435e-01 9.144577990967e-01 9.589953976241e-01 9.778854749733e-01 9.348849468391e-01 8.812798269714e-01 9.094825675917e-01 1.017493163662e+00 1.103110428219e+00 1.095633752049e+00 1.020468047174e+00 9.829249502684e-01 1.044388055578e+00 1.151891729258e+00 1.230010452107e+00 1.196216832121e+00 1.063467719874e+00 9.493388116265e-01 9.881787596259e-01 1.111103417600e+00 1.171890095477e+00 1.055179858751e+00 8.744846157631e-01 8.698868098416e-01 1.041285552106e+00 1.140366879285e+00 1.036222150753e+00 7.844042015567e-01 6.541671871416e-01 8.266771688353e-01 1.005770143608e+00 9.845748373437e-01 7.719717205764e-01 5.925628579972e-01 7.225681440070e-01 9.272687802468e-01 9.524925667203e-01 7.698467445184e-01 5.700818055794e-01 6.860994882727e-01 9.408599221008e-01 1.045951809133e+00 9.417090100163e-01 7.533613534905e-01 7.460585535223e-01 9.307227225056e-01 1.054087681021e+00 1.007671917578e+00 8.688688098874e-01 8.432053201244e-01 9.882735586311e-01 1.118745383952e+00 1.111952965066e+00 1.001114322762e+00 9.342643590347e-01 1.001959082074e+00 1.100530826025e+00 1.114747565971e+00 1.053000782716e+00 1.019270578445e+00 1.072280448887e+00 1.133449080933e+00 1.110156267679e+00 1.011851273391e+00 9.527454259456e-01 1.019388877369e+00 1.133973070838e+00 1.180701454146e+00 1.135323574196e+00 1.064168057969e+00 1.045546240348e+00 1.071160491272e+00 1.074769562123e+00 1.037733551783e+00 1.012383877280e+00 1.044794973400e+00 1.097099484247e+00 1.100098590437e+00 1.043528009813e+00 9.945945690065e-01 1.023804347629e+00 1.101101970273e+00 1.138153449046e+00 1.094686224428e+00 1.009521552578e+00 9.606941030640e-01 9.721853036255e-01 9.854632792265e-01 9.497114632344e-01 8.868218558229e-01 8.702464853990e-01 9.270978412580e-01 9.944909642711e-01 1.005856553562e+00 9.550128069556e-01 8.919037136954e-01 8.695185403330e-01 8.820062437565e-01 8.932931317889e-01 9.228935483486e-01 9.312863741593e-01 8.994770076992e-01 8.497264434759e-01 8.251863057727e-01 8.411413027992e-01 8.644409500850e-01 8.555440187022e-01 8.107646952003e-01 7.497815805893e-01 7.395869283639e-01 7.578610063633e-01 7.630268309707e-01 7.319399084345e-01 7.049325833868e-01 7.404649529373e-01 8.180050077410e-01 8.634016468437e-01 8.427217377091e-01 7.900939609110e-01 7.653230242933e-01 7.727542923637e-01 7.593842214598e-01 7.000010452550e-01 6.384343944290e-01 6.332391164288e-01 6.588836966595e-01 6.453681067498e-01 5.896177037603e-01 5.794518478535e-01 6.663530121909e-01 7.594075228012e-01 7.625363462371e-01 6.693806659701e-01 5.765975685480e-01 6.005075142153e-01 6.854216158906e-01 7.076744347810e-01 6.447504055417e-01 5.856927433569e-01 6.269173284277e-01 7.113361976507e-01 7.400387469218e-01 7.156756728143e-01 7.310561673331e-01 8.275596701258e-01 9.179143220546e-01 9.208663487423e-01 8.584842528739e-01 8.453813431538e-01 9.420307287127e-01 1.047938247651e+00 1.075077932711e+00 9.968897894770e-01 8.359571822129e-01 7.372857544179e-01 8.251554023410e-01 9.729738170128e-01 1.008531359766e+00 9.101713294026e-01 8.082430437938e-01 8.571247199678e-01 9.803084907126e-01 1.006623676890e+00 8.901650661556e-01 7.530915111211e-01 8.000588407485e-01 9.773980260367e-01 1.074323401833e+00 1.008305669673e+00 8.601531281136e-01 8.386196559452e-01 1.004193651119e+00 1.162685674825e+00 1.173985719750e+00 1.042239440306e+00 9.009020687979e-01 9.110174850474e-01 1.027506704546e+00 1.082833745418e+00 1.007219816536e+00 8.651682084697e-01 8.172636598558e-01 9.261485068338e-01 1.054922947918e+00 1.085558816328e+00 1.011257766158e+00 9.205235313935e-01 9.098985754562e-01 9.800770730713e-01 1.039575067305e+00 1.023714772195e+00 9.434202504716e-01 8.725274711212e-01 8.813608457927e-01 9.492790800459e-01 1.022792300500e+00 1.055728216731e+00 1.021457215005e+00 9.330381356329e-01 8.585146516237e-01 8.778437050961e-01 9.737434436476e-01 1.063464778247e+00 1.094282924831e+00 1.068188880794e+00 1.025991237184e+00 1.012417003403e+00 1.036299638655e+00 1.068304830741e+00 1.078365085453e+00 1.064065033768e+00 1.048796616255e+00 1.053309060169e+00 1.067018904317e+00 1.058002298132e+00 1.013541405676e+00 9.684921203702e-01 9.813904793420e-01 1.054884554979e+00 1.116661109678e+00 1.098228129657e+00 1.000582594222e+00 9.122265031292e-01 9.369121694187e-01 1.038906619063e+00 1.089903369153e+00 1.026804059995e+00 9.087795732423e-01 8.893063213029e-01 1.014589453668e+00 1.137275310240e+00 1.137057436495e+00 1.029444022579e+00 9.637105378764e-01 1.060480716840e+00 1.205394092692e+00 1.229270923525e+00 1.094623595872e+00 9.447397094933e-01 1.013397444943e+00 1.256770458815e+00 1.435396026952e+00 1.407434981019e+00 1.192355675327e+00 9.972531276534e-01 1.102489936203e+00 1.393727710248e+00 1.578315573585e+00 1.526989122344e+00 1.281376343779e+00 1.059707749027e+00 1.125779856681e+00 1.362729256622e+00 1.490734806151e+00 1.405220590579e+00 1.191939224819e+00 1.101939876769e+00 1.278257531404e+00 1.508895992127e+00 1.579655181961e+00 1.448395557525e+00 1.245418503612e+00 1.213345584746e+00 1.403852603857e+00 1.595497474099e+00 1.621322860318e+00 1.474932660873e+00 1.293912330109e+00 1.265201397466e+00 1.390191880975e+00 1.494484935668e+00 1.473283425877e+00 1.367266340069e+00 1.315054682147e+00 1.395350200153e+00 1.516982211303e+00 1.558216326527e+00 1.499284632168e+00 1.431292585614e+00 1.463187773937e+00 1.579243092813e+00 1.663856213018e+00 1.643497768604e+00 1.548154083589e+00 1.482879719910e+00 1.516920773006e+00 1.595381797859e+00 1.620738470871e+00 1.567313793241e+00 1.503177403559e+00 1.519294494393e+00 1.614689556486e+00 1.700907751291e+00 1.715013211595e+00 1.678951154184e+00 1.671352709445e+00 1.735948958334e+00 1.826105736542e+00 1.867823337124e+00 1.843378661283e+00 1.807594266947e+00 1.830531019283e+00 1.913734265755e+00 1.989404272854e+00 2.001231641393e+00 1.959168849512e+00 1.928229830069e+00 1.963545094830e+00 2.052036441861e+00 2.136322615551e+00 2.179027032343e+00 2.185994181766e+00 2.182509452062e+00 2.180006676995e+00 2.171493519433e+00 2.155963047740e+00 2.152453421996e+00 2.178357261887e+00 2.218857806835e+00 2.234392372776e+00 2.202135434486e+00 2.144784190944e+00 2.113588241965e+00 2.133760212426e+00 2.175106631064e+00 2.192244693106e+00 2.180994616029e+00 2.182976512224e+00 2.229390061195e+00 2.288448463706e+00 2.292154539568e+00 2.211378316908e+00 2.101320664524e+00 2.068556782341e+00 2.152023419816e+00 2.261305293134e+00 2.278103316887e+00 2.171716689460e+00 2.033394966616e+00 2.009002016779e+00 2.128357274400e+00 2.257665253467e+00 2.263972630345e+00 2.141688113998e+00 2.028620062555e+00 2.088443043534e+00 2.295715321010e+00 2.461093866726e+00 2.441029473564e+00 2.239235723666e+00 2.016879052259e+00 1.991441103163e+00 2.176747425208e+00 2.362452921323e+00 2.377356331429e+00 2.207106153703e+00 1.987957086640e+00 1.913086855033e+00 2.019538820792e+00 2.144874238148e+00 2.145409146775e+00 2.019989320106e+00 1.898351207383e+00 1.919311215806e+00 2.055581204880e+00 2.151659345740e+00 2.100354100139e+00 1.921153117725e+00 1.751598638577e+00 1.740562494481e+00 1.868641687778e+00 1.980220902446e+00 1.967821660227e+00 1.842814447542e+00 1.712823609308e+00 1.687320710875e+00 1.755408192411e+00 1.812788011344e+00 1.795916190386e+00 1.740801234252e+00 1.740065964655e+00 1.827006177305e+00 1.921073913632e+00 1.916848087816e+00 1.783997458293e+00 1.607719256535e+00 1.552381468599e+00 1.682503709500e+00 1.860406793322e+00 1.922634813492e+00 1.814943372704e+00 1.618555574601e+00 1.518789478571e+00 1.625928829240e+00 1.814596970834e+00 1.903981071292e+00 1.828418967951e+00 1.663024352934e+00 1.578342089398e+00 1.667126238878e+00 1.812346633800e+00 1.848747132290e+00 1.720235717769e+00 1.513140622778e+00 1.414941191693e+00 1.515178587730e+00 1.669013517021e+00 1.708622331144e+00 1.599108860931e+00 1.451174616482e+00 1.440389243683e+00 1.590395126417e+00 1.739554276105e+00 1.756223682267e+00 1.640188271894e+00 1.516150371548e+00 1.531120338483e+00 1.670327068786e+00 1.784697351600e+00 1.774438723642e+00 1.658521196448e+00 1.549510788220e+00 1.547966831025e+00 1.623185374335e+00 1.669795557567e+00 1.644166272511e+00 1.601964308584e+00 1.628718929925e+00 1.722851163423e+00 1.791057521907e+00 1.758295129494e+00 1.643334990377e+00 1.557030519490e+00 1.599736923986e+00 1.729012470675e+00 1.815944784947e+00 1.785085765512e+00 1.663436222646e+00 1.554367735989e+00 1.542294011797e+00 1.595759323349e+00 1.621152460348e+00 1.579613087434e+00 1.520020233796e+00 1.520621325939e+00 1.586755294317e+00 1.639128824905e+00 1.607729786017e+00 1.499511793302e+00 1.399030603392e+00 1.394700326303e+00 1.471585813288e+00 1.533426844270e+00 1.513834527125e+00 1.423014571409e+00 1.328364713451e+00 1.291060569032e+00 1.303464185022e+00 1.313262974673e+00 1.294828154854e+00 1.270346215169e+00 1.272571194775e+00 1.296823672930e+00 1.304759294564e+00 1.270644410343e+00 1.209173473009e+00 1.161505358517e+00 1.151200393917e+00 1.157837738006e+00 1.146058287745e+00 1.105639172372e+00 1.055697775910e+00 1.017502630627e+00 9.888792687301e-01 9.547652344853e-01 9.197125564917e-01 9.137592544825e-01 9.535982523912e-01 1.010563537725e+00 1.039405765268e+00 1.024601260610e+00 9.949149298845e-01 9.955538604487e-01 1.034474537496e+00 1.071460203161e+00 1.068071687757e+00 1.029082691441e+00 9.993160429842e-01 1.015287997388e+00 1.057649730939e+00 1.076925665275e+00 1.053924206876e+00 1.024022476095e+00 1.045129609823e+00 1.125713217791e+00 1.210341122094e+00 1.244419493785e+00 1.222586827882e+00 1.190188611672e+00 1.200996227885e+00 1.256650416521e+00 1.305569365703e+00 1.302005151929e+00 1.247589878454e+00 1.191439220053e+00 1.189766703353e+00 1.246339470942e+00 1.310135624820e+00 1.331652572600e+00 1.300660126318e+00 1.249314667197e+00 1.230464965208e+00 1.274244637265e+00 1.358772192338e+00 1.432191146663e+00 1.452698718343e+00 1.411801510308e+00 1.341331163624e+00 1.300732505322e+00 1.331022726239e+00 1.409197010007e+00 1.473016486581e+00 1.482550375503e+00 1.451798607938e+00 1.436832705848e+00 1.478800763650e+00 1.551372978641e+00 1.589728867054e+00 1.560824178984e+00 1.500812549771e+00 1.492173804362e+00 1.572053637408e+00 1.674578812528e+00 1.701660102925e+00 1.611998393172e+00 1.456857180062e+00 1.359990816380e+00 1.400031627603e+00 1.500589501679e+00 1.533558027246e+00 1.451703645602e+00 1.320641614905e+00 1.271319632401e+00 1.347655964753e+00 1.437749177434e+00 1.423694751896e+00 1.295608488714e+00 1.172088908849e+00 1.208325559874e+00 1.372956464862e+00 1.488173765720e+00 1.439734784189e+00 1.244105687577e+00 1.060450957007e+00 1.093342419387e+00 1.285951493418e+00 1.414839065212e+00 1.367399128639e+00 1.184520756116e+00 1.053363625090e+00 1.151015131068e+00 1.362403393155e+00 1.477180932160e+00 1.413928872061e+00 1.241292830412e+00 1.154792360427e+00 1.283053391773e+00 1.485220319222e+00 1.573514085512e+00 1.484345583969e+00 1.291997543186e+00 1.181281582982e+00 1.271824277532e+00 1.438483861087e+00 1.509799666444e+00 1.433910623177e+00 1.287416543925e+00 1.224117938994e+00 1.311400307957e+00 1.438037125016e+00 1.477526994966e+00 1.403116091741e+00 1.289218833726e+00 1.248917121754e+00 1.309833857875e+00 1.386740943710e+00 1.401340730089e+00 1.353675973280e+00 1.304873471337e+00 1.306979571261e+00 1.345451928319e+00 1.375148414631e+00 1.390644320965e+00 1.433242385688e+00 1.527146079114e+00 1.630683125562e+00 1.676615552889e+00 1.641824045245e+00 1.579430339046e+00 1.583853478428e+00 1.684668096256e+00 1.802516196429e+00 1.841946593679e+00 1.779862404956e+00 1.685240144277e+00 1.665135269108e+00 1.745667686648e+00 1.839639504031e+00 1.858957004490e+00 1.804442420376e+00 1.765245493512e+00 1.825504675423e+00 1.953513154077e+00 2.039546954930e+00 2.016722774216e+00 1.919479713908e+00 1.857991759151e+00 1.904624656506e+00 1.999418518879e+00 2.027708943692e+00 1.947253555365e+00 1.831387756143e+00 1.808317481828e+00 1.905180805930e+00 2.001589839546e+00 1.977402790374e+00 1.832371157728e+00 1.707368611026e+00 1.767043631695e+00 1.972178320039e+00 2.128268083432e+00 2.106828517117e+00 1.930237070391e+00 1.765242474632e+00 1.791935799657e+00 1.967753168889e+00 2.092924743873e+00 2.051153478955e+00 1.889744669419e+00 1.785385215911e+00 1.866619610269e+00 2.031959988951e+00 2.094557533937e+00 1.982091937389e+00 1.790977262752e+00 1.732185053257e+00 1.892989718376e+00 2.102986734418e+00 2.170512249269e+00 2.046157917668e+00 1.838008250970e+00 1.744825698663e+00 1.846269651714e+00 1.996005726376e+00 2.032250198343e+00 1.928480482244e+00 1.793974695744e+00 1.774758509246e+00 1.881208984637e+00 1.983272339472e+00 1.980163621546e+00 1.887602055052e+00 1.814847829348e+00 1.854309077816e+00 1.972296926290e+00 2.063658148122e+00 2.069904401986e+00 2.013324172432e+00 1.957629889034e+00 1.940134741858e+00 1.942947405969e+00 1.934463192324e+00 1.915274801544e+00 1.909953029229e+00 1.923023862067e+00 1.924213950281e+00 1.886666189140e+00 1.827571137280e+00 1.800619054262e+00 1.835612514967e+00 1.896080643534e+00 1.920995660853e+00 1.890688891947e+00 1.843459123817e+00 1.831324682832e+00 1.855492907939e+00 1.865724107284e+00 1.826239692938e+00 1.761529210061e+00 1.732632003630e+00 1.758943348405e+00 1.785114167758e+00 1.749869860299e+00 1.664595319585e+00 1.619703678529e+00 1.685846913317e+00 1.805666613718e+00 1.857822354670e+00 1.786430731495e+00 1.657628592502e+00 1.622941485033e+00 1.746504477193e+00 1.903376882371e+00 1.940285407479e+00 1.817134272302e+00 1.639466905212e+00 1.595664397055e+00 1.735416460564e+00 1.892250362482e+00 1.909110331882e+00 1.771899920184e+00 1.615630984424e+00 1.618947967767e+00 1.775220811918e+00 1.905357631562e+00 1.886289696965e+00 1.740771210573e+00 1.613344568307e+00 1.632802579529e+00 1.741017642631e+00 1.781738892662e+00 1.685435638111e+00 1.523257601541e+00 1.450438129836e+00 1.522708216372e+00 1.611835371319e+00 1.586894846003e+00 1.447667080084e+00 1.330721317841e+00 1.377034010741e+00 1.523269710676e+00 1.596080713743e+00 1.515595869613e+00 1.352058981119e+00 1.286241610192e+00 1.402354689917e+00 1.553430866751e+00 1.578148300147e+00 1.451642265515e+00 1.299952215769e+00 1.307695588905e+00 1.470226368640e+00 1.603523945295e+00 1.590579736017e+00 1.466345896266e+00 1.393053015861e+00 1.495120393847e+00 1.677462400372e+00 1.769245838912e+00 1.703569493748e+00 1.554575799775e+00 1.491060968322e+00 1.597734111934e+00 1.756298491270e+00 1.814709726594e+00 1.728227942307e+00 1.571577652079e+00 1.480621743841e+00 1.514237910865e+00 1.586547105480e+00 1.595895351809e+00 1.531296844319e+00 1.463570724637e+00 1.459594322605e+00 1.496394444539e+00 1.497462413646e+00 1.431207711165e+00 1.348429708603e+00 1.333202581803e+00 1.395155587802e+00 1.451418705772e+00 1.428869007578e+00 1.334809281177e+00 1.253874339150e+00 1.267109366878e+00 1.346755061610e+00 1.395375327677e+00 1.360100804064e+00 1.277067606067e+00 1.244220923656e+00 1.318085865806e+00 1.438662497434e+00 1.509047380137e+00 1.486124768261e+00 1.399261905414e+00 1.325530512402e+00 1.326014904143e+00 1.385475432688e+00 1.440944516942e+00 1.450579878841e+00 1.418238145190e+00 1.377993207091e+00 1.360754901356e+00 1.367862880305e+00 1.377355582891e+00 1.372456796947e+00 1.360620698494e+00 1.367246010354e+00 1.407555164793e+00 1.462965438191e+00 1.490835695969e+00 1.457753961236e+00 1.368486606611e+00 1.275666739861e+00 1.250539488833e+00 1.308076867310e+00 1.381590094419e+00 1.395155010596e+00 1.328410145431e+00 1.233468794553e+00 1.202001951248e+00 1.267738405862e+00 1.360847727037e+00 1.398472569601e+00 1.364236880002e+00 1.317024178245e+00 1.335338301644e+00 1.421894163499e+00 1.498337460161e+00 1.496383164729e+00 1.417798018463e+00 1.334824599147e+00 1.327509424057e+00 1.389482737821e+00 1.439633056202e+00 1.421907408281e+00 1.357273684804e+00 1.322875768112e+00 1.365793141619e+00 1.439007939063e+00 1.461363245563e+00 1.404796547746e+00 1.323271638428e+00 1.313116513229e+00 1.403793436137e+00 1.515900784841e+00 1.556515862483e+00 1.495903179602e+00 1.380433118446e+00 1.304009869813e+00 1.329060472308e+00 1.420529305006e+00 1.498319996040e+00 1.515639082150e+00 1.476142276871e+00 1.417115069300e+00 1.382837244206e+00 1.396767382794e+00 1.448268552687e+00 1.503686376116e+00 1.528886612419e+00 1.509090312165e+00 1.460156788497e+00 1.422481138946e+00 1.427923302330e+00 1.462902441527e+00 1.479116716319e+00 1.442978300501e+00 1.370987460503e+00 1.324031017409e+00 1.348045304154e+00 1.412297769881e+00 1.441197563204e+00 1.391314312188e+00 1.290015215565e+00 1.223675350404e+00 1.256739839913e+00 1.346895342340e+00 1.398440079379e+00 1.357922112318e+00 1.244478792915e+00 1.133900555399e+00 1.098389698911e+00 1.130589278554e+00 1.164162891590e+00 1.156778545967e+00 1.117970594784e+00 1.083833611331e+00 1.076598026516e+00 1.090341084039e+00 1.114081211531e+00 1.149719658147e+00 1.198906446897e+00 1.246338924279e+00 1.270484838615e+00 1.268385242979e+00 1.262607619138e+00 1.276832598420e+00 1.303481711966e+00 1.310025759636e+00 1.279922783694e+00 1.239925844991e+00 1.240209936114e+00 1.291910194283e+00 1.343725342968e+00 1.339110296766e+00 1.276429212794e+00 1.221462495179e+00 1.248489007999e+00 1.341310627241e+00 1.407650790372e+00 1.381258221798e+00 1.277281790315e+00 1.188624906550e+00 1.203593094622e+00 1.289300328668e+00 1.337677303306e+00 1.291112255612e+00 1.188073119461e+00 1.135737456718e+00 1.194630554314e+00 1.295150832428e+00 1.340576557954e+00 1.311558233354e+00 1.274637824691e+00 1.310558989068e+00 1.409337732652e+00 1.484558535434e+00 1.477221615211e+00 1.409885136863e+00 1.370680181466e+00 1.424377433211e+00 1.531918075000e+00 1.606729275570e+00 1.608683223626e+00 1.569102487433e+00 1.554572296232e+00 1.597899325638e+00 1.669746084137e+00 1.726221664727e+00 1.756810007918e+00 1.780524644546e+00 1.809863728564e+00 1.832222117174e+00 1.830413818247e+00 1.809819496750e+00 1.795050221802e+00 1.796685954939e+00 1.792591912272e+00 1.757091801663e+00 1.703003341884e+00 1.681212102591e+00 1.719630993494e+00 1.770101649193e+00 1.750726211364e+00 1.631950996779e+00 1.488429307165e+00 1.467670463081e+00 1.613467379024e+00 1.783844828877e+00 1.824913644826e+00 1.692906998078e+00 1.481792394323e+00 1.389289756402e+00 1.507522677527e+00 1.677909745556e+00 1.721476950583e+00 1.595139410880e+00 1.402695112015e+00 1.332141478785e+00 1.438762560371e+00 1.561562167264e+00 1.555001448249e+00 1.414638019148e+00 1.275329196481e+00 1.299085955533e+00 1.452624971136e+00 1.564500183495e+00 1.538717712326e+00 1.408792154581e+00 1.302447447151e+00 1.317281566302e+00 1.394995597531e+00 1.417241564926e+00 1.348098468760e+00 1.256099398441e+00 1.237358032491e+00 1.286245738748e+00 1.301992717993e+00 1.220045218686e+00 1.084131595472e+00 1.027818908839e+00 1.116895306248e+00 1.239291934633e+00 1.267140449853e+00 1.173202031324e+00 1.038084952165e+00 9.929959698200e-01 1.064171118118e+00 1.140779504850e+00 1.139061613666e+00 1.076188269654e+00 1.038269435598e+00 1.077168587512e+00 1.142963338193e+00 1.167287714795e+00 1.151906189766e+00 1.162666586196e+00 1.240595622011e+00 1.337890439870e+00 1.381583669968e+00 1.356739318642e+00 1.322653188745e+00 1.350266846107e+00 1.426662212139e+00 1.469306814332e+00 1.427623928669e+00 1.341446047226e+00 1.316619746199e+00 1.400131452893e+00 1.506003783315e+00 1.528140472663e+00 1.450680365000e+00 1.369450269259e+00 1.408977767745e+00 1.555359459941e+00 1.672712468872e+00 1.667038780704e+00 1.561031467706e+00 1.481596352844e+00 1.540034582024e+00 1.683042514300e+00 1.770913659956e+00 1.733793513559e+00 1.617884444380e+00 1.547256892030e+00 1.599262632167e+00 1.712392968718e+00 1.784390155759e+00 1.786337833612e+00 1.765606384965e+00 1.773996237751e+00 1.800409024397e+00 1.797058820675e+00 1.760326732420e+00 1.756439133655e+00 1.841741570938e+00 1.965101821251e+00 2.010482997238e+00 1.912811414817e+00 1.728554864169e+00 1.630460597579e+00 1.737581004683e+00 1.932146077783e+00 2.019294321146e+00 1.918550378261e+00 1.710799044478e+00 1.603086337445e+00 1.716409996640e+00 1.902163775793e+00 1.959796104942e+00 1.831388633449e+00 1.630203553161e+00 1.570831367855e+00 1.716101488290e+00 1.878443177133e+00 1.882227710678e+00 1.709918899930e+00 1.510007594744e+00 1.495212963135e+00 1.666098225794e+00 1.814445096508e+00 1.804143069903e+00 1.665658106240e+00 1.565541781310e+00 1.643847430759e+00 1.819966103612e+00 1.917831930762e+00 1.862709004033e+00 1.726442563440e+00 1.673533236980e+00 1.783759880172e+00 1.942581924436e+00 1.998264264359e+00 1.902624345833e+00 1.731641779049e+00 1.633487951196e+00 1.684968574115e+00 1.800039209709e+00 1.856193981973e+00 1.815898409428e+00 1.732135026496e+00 1.688019809793e+00 1.711168668723e+00 1.753843336805e+00 1.763524262871e+00 1.738065191606e+00 1.715643126264e+00 1.724354933622e+00 1.746727609605e+00 1.741387243220e+00 1.689322725934e+00 1.614852687808e+00 1.568884318745e+00 1.583235641175e+00 1.638031782992e+00 1.683489182998e+00 1.684327136147e+00 1.644178941766e+00 1.605039288937e+00 1.618691296508e+00 1.697049713652e+00 1.793567355404e+00 1.843197851278e+00 1.813742554300e+00 1.733369968543e+00 1.681889264980e+00 1.724601891966e+00 1.833959967923e+00 1.916895704562e+00 1.907231778786e+00 1.818185102989e+00 1.738562100871e+00 1.758552725037e+00 1.864614946602e+00 1.956661737708e+00 1.959815015502e+00 1.885214166002e+00 1.816721277241e+00 1.828560528702e+00 1.895873316661e+00 1.925538970935e+00 1.859634283122e+00 1.729984872699e+00 1.639576440546e+00 1.661856795121e+00 1.745906609703e+00 1.781507651161e+00 1.714874294629e+00 1.588215625943e+00 1.508690964776e+00 1.544639671687e+00 1.643806357146e+00 1.708378587361e+00 1.696116183209e+00 1.638417046834e+00 1.600247441355e+00 1.614720258387e+00 1.654920812414e+00 1.675744999299e+00 1.660615843741e+00 1.625550231625e+00 1.594951200563e+00 1.580265240383e+00 1.580436877141e+00 1.592496449387e+00 1.610334818756e+00 1.617931179818e+00 1.597961439670e+00 1.554271976158e+00 1.522248170316e+00 1.540621010508e+00 1.601285460155e+00 1.648051628608e+00 1.632040572685e+00 1.558633506171e+00 1.489180449564e+00 1.482741754897e+00 1.519900997739e+00 1.521541955179e+00 1.439555132795e+00 1.314093752029e+00 1.258191245197e+00 1.330164825529e+00 1.435827591823e+00 1.445133978552e+00 1.314690408090e+00 1.129006442646e+00 1.077631736702e+00 1.230771507821e+00 1.414714427419e+00 1.465023472973e+00 1.344205675887e+00 1.145172353163e+00 1.057494790461e+00 1.164133502507e+00 1.308923871417e+00 1.338433009384e+00 1.231107486509e+00 1.092510122926e+00 1.080685215117e+00 1.206232074634e+00 1.321842297957e+00 1.324681142326e+00 1.227052649445e+00 1.136185806968e+00 1.157308042590e+00 1.258786650299e+00 1.326588580185e+00 1.300965678405e+00 1.210955909406e+00 1.137979225192e+00 1.129484410271e+00 1.143111743888e+00 1.114129469244e+00 1.040414046047e+00 9.916789940821e-01 1.028559533188e+00 1.107627062525e+00 1.133739866783e+00 1.061188448554e+00 9.338186353342e-01 8.750493618121e-01 9.612232625019e-01 1.099588600974e+00 1.162472654591e+00 1.096116176074e+00 9.314316952368e-01 7.823140161241e-01 7.845650088942e-01 9.105993765325e-01 1.018713651126e+00 1.029181268515e+00 9.469637071811e-01 8.493125276198e-01 8.454713265532e-01 9.569074315454e-01 1.092137290801e+00 1.166447037161e+00 1.155848421989e+00 1.096788329657e+00 1.063191461684e+00 1.101701376985e+00 1.176197357514e+00 1.212886931538e+00 1.174137633350e+00 1.089297910592e+00 1.042094974641e+00 1.089841148998e+00 1.182773097757e+00 1.226278046979e+00 1.175680504945e+00 1.071249966491e+00 1.024882064460e+00 1.109542869517e+00 1.252603523413e+00 1.337331107943e+00 1.312454069915e+00 1.213857477427e+00 1.143758131682e+00 1.182850571912e+00 1.292858914197e+00 1.377709724619e+00 1.388683554930e+00 1.346936038912e+00 1.312406273578e+00 1.325469672729e+00 1.371983754401e+00 1.415855531402e+00 1.444581515128e+00 1.469913904264e+00 1.497731340533e+00 1.513058237997e+00 1.500428615654e+00 1.472379812793e+00 1.466941972989e+00 1.504094255275e+00 1.552102946380e+00 1.556874250271e+00 1.497522098921e+00 1.414410848685e+00 1.383580072695e+00 1.433745495210e+00 1.504456720190e+00 1.517199463884e+00 1.452429137421e+00 1.368507663733e+00 1.354768483070e+00 1.428273158762e+00 1.508781553959e+00 1.514336962552e+00 1.432344813392e+00 1.325493342625e+00 1.281062722854e+00 1.316485479344e+00 1.361043526882e+00 1.347789955812e+00 1.277120236617e+00 1.209991489551e+00 1.206118521538e+00 1.254913330883e+00 1.298192212644e+00 1.306568347389e+00 1.305262095159e+00 1.337349845519e+00 1.405846307570e+00 1.467057356217e+00 1.480803154491e+00 1.449835218015e+00 1.416041222342e+00 1.418313319130e+00 1.449223565635e+00 1.465688319326e+00 1.438286471087e+00 1.379780021743e+00 1.333110568793e+00 1.328975693379e+00 1.352825237035e+00 1.364893604086e+00 1.344067514601e+00 1.305439311329e+00 1.284431024611e+00 1.301770140655e+00 1.341950010751e+00 1.370259632492e+00 1.362428802072e+00 1.318445067381e+00 1.261884618712e+00 1.227736974151e+00 1.238615049298e+00 1.284591609510e+00 1.330186854699e+00 1.343003765744e+00 1.318180444193e+00 1.284721302515e+00 1.286222143676e+00 1.339001160663e+00 1.412501306905e+00 1.462151412547e+00 1.470073244063e+00 1.456201580838e+00 1.457084433831e+00 1.487179062750e+00 1.524478356789e+00 1.539694957119e+00 1.530553620082e+00 1.525554240025e+00 1.552984691982e+00 1.606481241840e+00 1.652230409173e+00 1.667147694143e+00 1.662185764311e+00 1.669992843520e+00 1.707502774754e+00 1.755089438276e+00 1.778939909561e+00 1.766007924553e+00 1.734900628536e+00 1.715017546099e+00 1.714187103085e+00 1.712621131602e+00 1.689770609863e+00 1.649091700768e+00 1.613898153179e+00 1.598975472391e+00 1.592921052768e+00 1.576721578150e+00 1.553579760039e+00 1.551331063299e+00 1.588457462132e+00 1.643315070354e+00 1.672963637142e+00 1.657841980118e+00 1.623637066404e+00 1.620150806342e+00 1.667082013934e+00 1.728615775621e+00 1.754056875448e+00 1.728313998014e+00 1.683354310121e+00 1.665364145238e+00 1.683770660804e+00 1.703527659493e+00 1.691752878452e+00 1.657957048900e+00 1.646570967684e+00 1.685221153850e+00 1.746944856039e+00 1.780068931827e+00 1.762712587620e+00 1.723288384548e+00 1.712905089914e+00 1.749254442488e+00 1.796456920187e+00 1.808020954226e+00 1.773850535358e+00 1.726288088536e+00 1.704667716489e+00 1.711453503288e+00 1.713132640762e+00 1.683737361498e+00 1.636417729383e+00 1.612301978516e+00 1.635005422923e+00 1.681902678630e+00 1.709960769607e+00 1.697788607246e+00 1.658828326091e+00 1.622924703159e+00 1.607412733280e+00 1.607055518215e+00 1.609004036797e+00 1.607450711434e+00 1.600553839056e+00 1.582192111464e+00 1.548740903174e+00 1.515830523590e+00 1.517959819422e+00 1.574351808871e+00 1.656618847857e+00 1.709953164958e+00 1.704321434972e+00 1.664213227522e+00 1.653071489524e+00 1.707854652333e+00 1.788581777435e+00 1.818970083580e+00 1.760901175742e+00 1.651017222686e+00 1.582497700968e+00 1.616672039218e+00 1.705243168641e+00 1.750541118664e+00 1.707293876394e+00 1.619582530256e+00 1.588644673365e+00 1.668401175493e+00 1.797457516331e+00 1.877522903784e+00 1.867844165903e+00 1.808448405601e+00 1.783713692634e+00 1.839252980865e+00 1.931909074086e+00 1.982866261796e+00 1.953205070170e+00 1.870729192182e+00 1.808702012730e+00 1.824275607652e+00 1.901992526620e+00 1.974796796327e+00 1.989666385566e+00 1.944386936848e+00 1.886446203762e+00 1.879830675927e+00 1.948541679456e+00 2.050847312372e+00 2.118712769333e+00 2.111668408424e+00 2.043724712156e+00 1.977019349040e+00 1.974185907745e+00 2.033685329074e+00 2.087803175200e+00 2.070138731805e+00 1.973907397691e+00 1.863286848042e+00 1.825461729766e+00 1.877122150692e+00 1.940444264450e+00 1.931074848684e+00 1.836642174237e+00 1.728908278544e+00 1.703636296966e+00 1.770513877314e+00 1.838505405589e+00 1.823307844621e+00 1.723860928902e+00 1.622130658851e+00 1.606624195706e+00 1.664440642049e+00 1.697917023012e+00 1.641219131277e+00 1.524743016105e+00 1.456791331296e+00 1.509202383456e+00 1.615747838809e+00 1.658440921190e+00 1.590156081635e+00 1.470602188102e+00 1.425466676902e+00 1.510103217305e+00 1.632599235440e+00 1.674925028524e+00 1.600427088982e+00 1.468833627687e+00 1.389996081611e+00 1.412851066955e+00 1.467161630183e+00 1.460812250978e+00 1.373073486182e+00 1.263763569840e+00 1.216897604524e+00 1.244950174790e+00 1.277941243476e+00 1.256611829895e+00 1.188401468857e+00 1.131426750960e+00 1.128206798234e+00 1.152662087291e+00 1.147706264320e+00 1.091224835131e+00 1.013182905284e+00 9.617638757411e-01 9.454579466303e-01 9.236319827793e-01 8.629539198007e-01 7.828253438219e-01 7.472590673854e-01 7.900060104106e-01 8.624785976932e-01 9.018274354889e-01 8.946159930853e-01 8.794945693820e-01 9.059510743802e-01 9.760073575589e-01 1.045240885408e+00 1.075826500753e+00 1.065982950455e+00 1.043163240161e+00 1.035495630027e+00 1.045119121800e+00 1.052971305741e+00 1.046659460922e+00 1.036424636248e+00 1.045314810714e+00 1.083608390056e+00 1.134960005535e+00 1.170292764614e+00 1.170471162930e+00 1.139534736956e+00 1.105982938829e+00 1.106320319885e+00 1.150882426582e+00 1.206454464053e+00 1.221299455327e+00 1.162938723736e+00 1.044059485427e+00 9.328844969359e-01 9.171440186820e-01 9.977033682282e-01 1.078089212915e+00 1.075784804988e+00 9.796834018038e-01 8.611066022448e-01 8.407830959734e-01 9.450030396079e-01 1.062399878576e+00 1.095374480346e+00 1.027954177584e+00 9.243275291130e-01 8.882065663672e-01 9.488516163856e-01 1.022601750455e+00 1.030227243830e+00 9.668330831355e-01 8.973689925381e-01 8.958492312363e-01 9.517464667447e-01 9.883423914262e-01 9.601780346520e-01 8.939796650172e-01 8.668148931285e-01 9.176024683054e-01 9.893596625528e-01 1.004675335019e+00 9.396972884885e-01 8.393209819143e-01 7.890464701038e-01 8.231828825430e-01 8.762127279165e-01 8.733649858191e-01 7.986473309553e-01 6.996834284386e-01 6.550563714558e-01 6.884409183850e-01 7.392619569577e-01 7.520073101439e-01 7.246475916930e-01 6.962543355669e-01 7.049794267166e-01 7.463242927084e-01 7.864136553174e-01 8.025043685998e-01 7.949306205191e-01 7.755259717987e-01 7.537744282018e-01 7.334756564235e-01 7.184886119143e-01 7.139297764577e-01 7.187260576509e-01 7.235151309258e-01 7.208609040414e-01 7.150963954893e-01 7.189115692824e-01 7.378061896088e-01 7.628635790641e-01 7.832522165123e-01 7.990400532234e-01 8.171576061968e-01 8.356201330857e-01 8.383543616897e-01 8.117898126309e-01 7.662341128413e-01 7.387969525410e-01 7.604549978148e-01 8.145614844198e-01 8.560065297059e-01 8.614508609566e-01 8.490363992065e-01 8.597565235984e-01 9.107086592580e-01 9.750139322441e-01 1.019739006030e+00 1.042310488361e+00 1.065945151388e+00 1.104547044543e+00 1.138987257529e+00 1.139518226808e+00 1.107232296717e+00 1.087667393616e+00 1.128179926235e+00 1.211866090468e+00 1.271093798386e+00 1.261864234806e+00 1.209579740598e+00 1.197402699648e+00 1.276441638032e+00 1.388661022533e+00 1.435527720109e+00 1.376463127412e+00 1.267686981365e+00 1.235571931531e+00 1.336801197013e+00 1.467839657671e+00 1.497826205080e+00 1.385123304519e+00 1.209328951493e+00 1.146511152241e+00 1.277247266444e+00 1.457111364809e+00 1.530692663615e+00 1.460460933896e+00 1.329920303382e+00 1.290031212264e+00 1.397129527682e+00 1.541191900281e+00 1.606599595824e+00 1.575012227774e+00 1.516602043431e+00 1.516294545064e+00 1.577773404757e+00 1.630934916089e+00 1.628870512155e+00 1.599619665567e+00 1.614602030373e+00 1.700208567047e+00 1.800756632101e+00 1.846870568086e+00 1.826218597833e+00 1.794488776598e+00 1.823941259263e+00 1.924577068451e+00 2.035795727446e+00 2.094430093006e+00 2.084102342672e+00 2.035138184687e+00 1.993316103656e+00 1.984819156739e+00 2.005814463394e+00 2.037513548353e+00 2.060552276057e+00 2.057942816188e+00 2.020403381225e+00 1.961296833124e+00 1.922293368250e+00 1.944204634318e+00 2.018528799673e+00 2.085971011579e+00 2.093300600988e+00 2.044670358592e+00 2.003643549542e+00 2.031579462074e+00 2.110077390722e+00 2.156091366686e+00 2.112958106398e+00 2.012116088733e+00 1.959134074666e+00 2.024915599418e+00 2.145681183604e+00 2.194752492274e+00 2.113311888245e+00 1.968371106568e+00 1.919270026394e+00 2.050413203280e+00 2.249857604037e+00 2.352547711263e+00 2.293698388626e+00 2.145517436441e+00 2.070068428216e+00 2.161327700954e+00 2.327175718332e+00 2.413703811897e+00 2.355630563041e+00 2.210575415298e+00 2.110022186635e+00 2.134600177285e+00 2.225758496706e+00 2.270714012643e+00 2.222098259363e+00 2.125309637438e+00 2.067787637689e+00 2.089754866006e+00 2.147797026196e+00 2.175945720558e+00 2.150561169234e+00 2.095274029723e+00 2.045425774081e+00 2.015066131720e+00 1.996882189548e+00 1.982729542194e+00 1.970463859115e+00 1.951965641523e+00 1.911052536316e+00 1.845271904250e+00 1.785916624653e+00 1.780738805021e+00 1.839087369536e+00 1.909441052421e+00 1.930205322004e+00 1.888628850279e+00 1.833232062810e+00 1.828429397347e+00 1.880539010410e+00 1.929045743608e+00 1.918362146598e+00 1.853853705880e+00 1.794586514672e+00 1.788468763898e+00 1.812987646134e+00 1.807335850649e+00 1.751502599648e+00 1.696881025174e+00 1.714396328423e+00 1.799989095734e+00 1.871842557587e+00 1.864935232149e+00 1.795171605458e+00 1.747391923766e+00 1.785809988447e+00 1.870417529443e+00 1.908789523049e+00 1.861192769356e+00 1.777706703742e+00 1.749259179813e+00 1.798100919535e+00 1.845859013348e+00 1.815865240437e+00 1.724340121742e+00 1.678788586584e+00 1.759805009596e+00 1.900416033531e+00 1.966629998348e+00 1.898257937250e+00 1.762534261971e+00 1.715912159496e+00 1.834945275821e+00 2.005145127424e+00 2.072749839182e+00 1.988454775244e+00 1.833425408949e+00 1.761238023354e+00 1.836460151692e+00 1.952763796072e+00 1.981150725541e+00 1.897231530795e+00 1.787754455889e+00 1.764690856345e+00 1.832768738905e+00 1.890969152519e+00 1.864695687926e+00 1.778141263237e+00 1.724243704037e+00 1.755517836784e+00 1.813069416951e+00 1.805020144920e+00 1.709904956489e+00 1.599233973176e+00 1.568312383624e+00 1.615149377913e+00 1.639650572069e+00 1.567607326143e+00 1.427219901621e+00 1.336502779212e+00 1.379178956377e+00 1.481878902386e+00 1.515975308277e+00 1.435309809426e+00 1.306859683385e+00 1.259249577340e+00 1.334332391258e+00 1.428047397542e+00 1.433216800956e+00 1.335697236687e+00 1.212637414479e+00 1.163493727892e+00 1.194253832379e+00 1.218421340521e+00 1.178129157799e+00 1.100637956107e+00 1.062596660076e+00 1.091433410484e+00 1.125864466142e+00 1.103463758844e+00 1.034652611401e+00 9.957700067286e-01 1.036710263030e+00 1.101225126513e+00 1.098159910546e+00 9.952721672308e-01 8.481768793217e-01 7.742470867923e-01 8.178472540102e-01 8.748802889164e-01 8.468019204994e-01 7.310721106776e-01 6.240715248346e-01 6.432165812912e-01 7.442982867694e-01 8.027667113725e-01 7.755175658916e-01 7.145235029486e-01 7.145476990302e-01 7.877972019178e-01 8.472161627033e-01 8.296840752432e-01 7.546000255573e-01 7.138559342001e-01 7.709417178662e-01 8.618445212328e-01 8.943018898189e-01 8.478811014670e-01 7.894120087466e-01 8.186184578236e-01 9.341163551116e-01 1.038271023525e+00 1.062721520582e+00 1.013933648338e+00 9.600323766481e-01 9.683464213021e-01 1.025868807485e+00 1.063701883994e+00 1.040986167433e+00 9.753579139050e-01 9.205915139922e-01 9.099630940088e-01 9.207099520632e-01 9.139689376149e-01 8.857836068234e-01 8.669962190281e-01 8.803417500399e-01 9.088940032810e-01 9.223362042504e-01 9.169721390253e-01 9.170598054159e-01 9.383681431267e-01 9.621846987380e-01
 1.082706715717e+00 1.068703196085e+00 1.036628562304e+00 1.026716990263e+00 1.057847989096e+00 1.109311456252e+00 1.151419236939e+00 1.177198872910e+00 1.201305629199e+00 1.234839556337e+00 1.262365706588e+00 1.222670854346e+00 1.117426212722e+00 1.045646555651e+00 1.097483507853e+00 1.199970529650e+00 1.227128919228e+00 1.148237140237e+00 1.052202754497e+00 1.062434326347e+00 1.164631945411e+00 1.238442872528e+00 1.229187298253e+00 1.190603724828e+00 1.208707665133e+00 1.278204371386e+00 1.314129751379e+00 1.273489213144e+00 1.207949298791e+00 1.206401757392e+00 1.270597548719e+00 1.313898371905e+00 1.285472737730e+00 1.228692844790e+00 1.228091719137e+00 1.289965061804e+00 1.333593686538e+00 1.307684616653e+00 1.252420057893e+00 1.252814319562e+00 1.321327333201e+00 1.381653539440e+00 1.381778758684e+00 1.356975846809e+00 1.382054601180e+00 1.461311637643e+00 1.516318885088e+00 1.489671301941e+00 1.413640112403e+00 1.384672476135e+00 1.447678927137e+00 1.538419720332e+00 1.616405458294e+00 1.521260575864e+00 1.408989976311e+00 1.334711311076e+00 1.358965452575e+00 1.433014404750e+00 1.468258852923e+00 1.442228462420e+00 1.409683957841e+00 1.432702312716e+00 1.501063603300e+00 1.554160755762e+00 1.561120755090e+00 1.548654984066e+00 1.562617025642e+00 1.610314090888e+00 1.656470202842e+00 1.671213913120e+00 1.659623092466e+00 1.646290404103e+00 1.643174234598e+00 1.643079100224e+00 1.642836658026e+00 1.655174576081e+00 1.687092067518e+00 1.717533833875e+00 1.714549422990e+00 1.674988796692e+00 1.639516359230e+00 1.655496964981e+00 1.717933540003e+00 1.772093001288e+00 1.776417876645e+00 1.742732899324e+00 1.717791059724e+00 1.725027570560e+00 1.734682654328e+00 1.706201503842e+00 1.644086573547e+00 1.599931507793e+00 1.611552083567e+00 1.653918247043e+00 1.703703300433e+00 1.729127583391e+00 1.716854965699e+00 1.647634205572e+00 1.556582785330e+00 1.515453162705e+00 1.515994270783e+00 1.503448498316e+00 1.505785228310e+00 1.535108637402e+00 1.569051180343e+00 1.571494704099e+00 1.530084329711e+00 1.469626570456e+00 1.430174272631e+00 1.428455751972e+00 1.447266244052e+00 1.463755680718e+00 1.470913244000e+00 1.469257764112e+00 1.454294916840e+00 1.425641612969e+00 1.403510870293e+00 1.415502783669e+00 1.454542259902e+00 1.471253901909e+00 1.424463571257e+00 1.332985703815e+00 1.276194378225e+00 1.309654044522e+00 1.380021718238e+00 1.390672894836e+00 1.309874306886e+00 1.203837165481e+00 1.178789169914e+00 1.243121309446e+00 1.294787137305e+00 1.262405779059e+00 1.176989653237e+00 1.136656153502e+00 1.182554593396e+00 1.241221604812e+00 1.239831856210e+00 1.196805999936e+00 1.195297968181e+00 1.265629541447e+00 1.335927311086e+00 1.375944603349e+00 1.370039667125e+00 1.303563942714e+00 1.231950167351e+00 1.212462810415e+00 1.258199313111e+00 1.294246134039e+00 1.257819176156e+00 1.162139172542e+00 1.078882290374e+00 1.057707377255e+00 1.065113523605e+00 1.042198001717e+00 9.822058849064e-01 9.311661815316e-01 9.255666404957e-01 9.434613430700e-01 9.442294651334e-01 9.251333216933e-01 9.174304702523e-01 9.372444563449e-01 9.612926978759e-01 9.624559434967e-01 9.459022675661e-01 9.399187847173e-01 9.555665601642e-01 9.717761340611e-01 9.679124443816e-01 9.528265948359e-01 9.520378827806e-01 9.691657791653e-01 9.783416119511e-01 9.613075733126e-01 9.364934383317e-01 9.403174343540e-01 9.743757201539e-01 9.957283887774e-01 9.705482888479e-01 9.201810014631e-01 9.123786952512e-01 9.789539226888e-01 1.061042303761e+00 1.081598145215e+00 1.044557690577e+00 9.432072788894e-01 8.836544129746e-01 9.163634911032e-01 9.861347487380e-01 1.003153716648e+00 9.414113979274e-01 8.620200974170e-01 8.617407123071e-01 9.444885344326e-01 1.017061122515e+00 1.016692474633e+00 9.631586815819e-01 9.323123289742e-01 9.671633883874e-01 1.019252904883e+00 1.020810994585e+00 9.642123287881e-01 9.112217672160e-01 9.299572363661e-01 1.002871439743e+00 1.054501781067e+00 1.045321679500e+00 1.002880120716e+00 9.894420990313e-01 1.025910557855e+00 1.063356687845e+00 1.048472452438e+00 9.829033077871e-01 9.254869315420e-01 9.302392121366e-01 9.717523727768e-01 9.826046152556e-01 9.431679908763e-01 9.102834853955e-01 9.552473557795e-01 1.055374103379e+00 1.121233062132e+00 1.106263837330e+00 1.051874722387e+00 1.050447981616e+00 1.120194234992e+00 1.219790552542e+00 1.276439408976e+00 1.220885563076e+00 1.080256222872e+00 9.818068143116e-01 1.039933753719e+00 1.171565759666e+00 1.206015964001e+00 1.065136058262e+00 8.847315160378e-01 8.963065936926e-01 1.059149994956e+00 1.129161587087e+00 1.000701491916e+00 7.652753557026e-01 7.134790033251e-01 9.157041319246e-01 1.065122346437e+00 1.002526558469e+00 7.781107044804e-01 6.640507878272e-01 8.482879890284e-01 1.040636336981e+00 1.031358544364e+00 8.291365162684e-01 6.679312277804e-01 8.206933261142e-01 1.058013422592e+00 1.123720368547e+00 9.815538696993e-01 7.910659064543e-01 8.243965098851e-01 1.024329098400e+00 1.129169974716e+00 1.052602930688e+00 8.996335824854e-01 8.908750929822e-01 1.048358286329e+00 1.166901665027e+00 1.138347975790e+00 1.020651000877e+00 9.751432185227e-01 1.060484307331e+00 1.146527254979e+00 1.133422876136e+00 1.061513813526e+00 1.054365118559e+00 1.138795634684e+00 1.197151083488e+00 1.139771300672e+00 1.007811496534e+00 9.581040388533e-01 1.068564815526e+00 1.206137926245e+00 1.240295462889e+00 1.164808291545e+00 1.076350524170e+00 1.069825832656e+00 1.115592872624e+00 1.123520700161e+00 1.075879888489e+00 1.039991902516e+00 1.069965419905e+00 1.119110985154e+00 1.111461618550e+00 1.045064603549e+00 1.003141370175e+00 1.053862361560e+00 1.143139978893e+00 1.173460464367e+00 1.116104552644e+00 1.029174685649e+00 9.976652207024e-01 1.025435763354e+00 1.036284227117e+00 9.853261754221e-01 9.116646803960e-01 8.979123668535e-01 9.584535295238e-01 1.018136852907e+00 1.016342357548e+00 9.603722584164e-01 9.054586783010e-01 8.911989416515e-01 8.973555793827e-01 8.995312582187e-01 9.313981614739e-01 9.492669821745e-01 9.279713411679e-01 8.809894929548e-01 8.469239075426e-01 8.484857974309e-01 8.650268208399e-01 8.608418594043e-01 8.263882841803e-01 7.723921329140e-01 7.462176652606e-01 7.575494966567e-01 7.750131041624e-01 7.660191991649e-01 7.521631898365e-01 7.790280455367e-01 8.375677816294e-01 8.696886021448e-01 8.440699169804e-01 7.895750389247e-01 7.608810748245e-01 7.637207717526e-01 7.491259998525e-01 6.912393764370e-01 6.281884553868e-01 6.151009878726e-01 6.334294009524e-01 6.209732020884e-01 5.752316313462e-01 5.733236655691e-01 6.535666183607e-01 7.325956058281e-01 7.272441797052e-01 6.398310258027e-01 5.686613045824e-01 6.083649677953e-01 6.876102912139e-01 6.959077081454e-01 6.233554677267e-01 5.666721670109e-01 6.164005051283e-01 7.017476998861e-01 7.248948801584e-01 6.942287534845e-01 7.057202001935e-01 7.987516573094e-01 8.841552179375e-01 8.843571286289e-01 8.263270450565e-01 8.243756069120e-01 9.259344059884e-01 1.020187191193e+00 1.039398771021e+00 9.567099229681e-01 8.014206781231e-01 7.137688944697e-01 8.198034148183e-01 9.583910683636e-01 9.687872526810e-01 8.549333603036e-01 7.748838912485e-01 8.623613722128e-01 9.870990413126e-01 9.813349463731e-01 8.258276264811e-01 6.846860785462e-01 7.783489367849e-01 9.745852479769e-01 1.046148916037e+00 9.343255792088e-01 7.577937716264e-01 7.722188921428e-01 9.813952477087e-01 1.137415216661e+00 1.118718296876e+00 9.625068971283e-01 8.377476680176e-01 8.914902427990e-01 1.012977444396e+00 1.034331143006e+00 9.232282063061e-01 7.902075790017e-01 8.060833793161e-01 9.488853937200e-01 1.052202526442e+00 1.037834012693e+00 9.463416827789e-01 8.937814293308e-01 9.423378713854e-01 1.031136063138e+00 1.067594375991e+00 1.021625440948e+00 9.359749544670e-01 8.923761063238e-01 9.307949162186e-01 1.003637585902e+00 1.066461881608e+00 1.095828548731e+00 1.059977092793e+00 9.688758216446e-01 9.013119483144e-01 9.312559507429e-01 1.034658247420e+00 1.127122773568e+00 1.155866644226e+00 1.124247069302e+00 1.076659635826e+00 1.060411918728e+00 1.081667600378e+00 1.106876485577e+00 1.107540778978e+00 1.088884871803e+00 1.079179672090e+00 1.091038668323e+00 1.098773307134e+00 1.066079435104e+00 9.926878179080e-01 9.360240476479e-01 9.643567535685e-01 1.056726376481e+00 1.118088767077e+00 1.082192779550e+00 9.667747393656e-01 8.795559784196e-01 9.214963415784e-01 1.029721726611e+00 1.072345181096e+00 1.003728453357e+00 9.014087714302e-01 9.096612938990e-01 1.035144733900e+00 1.131328977365e+00 1.106878732249e+00 1.007742183375e+00 9.894075334212e-01 1.114703531538e+00 1.236608406508e+00 1.212392222878e+00 1.042430553711e+00 9.134296384554e-01 1.042471476350e+00 1.306517702514e+00 1.461599115994e+00 1.395045345874e+00 1.158830574969e+00 9.951829310856e-01 1.151318716842e+00 1.442334380734e+00 1.592390384883e+00 1.503060820969e+00 1.246729928863e+00 1.067847137007e+00 1.182078379254e+00 1.408436293657e+00 1.492932476315e+00 1.367526039989e+00 1.155381899615e+00 1.124357655771e+00 1.342521264132e+00 1.559055774629e+00 1.588558406075e+00 1.422278115307e+00 1.224599100642e+00 1.241403638035e+00 1.459836918718e+00 1.637923746117e+00 1.633139265351e+00 1.466804518616e+00 1.297938640158e+00 1.300523172202e+00 1.432733155952e+00 1.517065825061e+00 1.473567186501e+00 1.368059736361e+00 1.343232782399e+00 1.443573377354e+00 1.554219513979e+00 1.566841169012e+00 1.488899033631e+00 1.433733026469e+00 1.499398875582e+00 1.632747614979e+00 1.706121117309e+00 1.661153218609e+00 1.550861861808e+00 1.494221203962e+00 1.546084138718e+00 1.626949801318e+00 1.637377722443e+00 1.568078796528e+00 1.505250177477e+00 1.538469601505e+00 1.643065478170e+00 1.717552871436e+00 1.708228384396e+00 1.657154181099e+00 1.657479501719e+00 1.743108634513e+00 1.844702556610e+00 1.880327699439e+00 1.841024790911e+00 1.795846872725e+00 1.820891069139e+00 1.909193674484e+00 1.984132039360e+00 1.992234902735e+00 1.953034749222e+00 1.935091248078e+00 1.982350597585e+00 2.067699421628e+00 2.135118473385e+00 2.162624061175e+00 2.171355800754e+00 2.187059556971e+00 2.204718430490e+00 2.200289996357e+00 2.171503052504e+00 2.152243907076e+00 2.175691793869e+00 2.226742112562e+00 2.251964890540e+00 2.217745799495e+00 2.149215896029e+00 2.110956985456e+00 2.137725797551e+00 2.192697275545e+00 2.215911751591e+00 2.195580210322e+00 2.179508224770e+00 2.214545780407e+00 2.278393149453e+00 2.298475833064e+00 2.234259364436e+00 2.129782020264e+00 2.086090347766e+00 2.149619077281e+00 2.244503664920e+00 2.261208370327e+00 2.170821784294e+00 2.057422382546e+00 2.046001395678e+00 2.150472688842e+00 2.248385068167e+00 2.230479685082e+00 2.112729627608e+00 2.039082249625e+00 2.140205038855e+00 2.349162968699e+00 2.479469522572e+00 2.415694946066e+00 2.194094384696e+00 2.001011104053e+00 2.033013311422e+00 2.241199851499e+00 2.401715108164e+00 2.372318640110e+00 2.174443570652e+00 1.972343749067e+00 1.946774846294e+00 2.077987162927e+00 2.183025102924e+00 2.144016686947e+00 1.997025278861e+00 1.897727756558e+00 1.965210685938e+00 2.122797588021e+00 2.202733022688e+00 2.118780469458e+00 1.918586137536e+00 1.758723329699e+00 1.774833754010e+00 1.914377868677e+00 2.018249629863e+00 1.997252548894e+00 1.877005624232e+00 1.759955382841e+00 1.731553456902e+00 1.773014260513e+00 1.804800485226e+00 1.792352882194e+00 1.777304272593e+00 1.818471937042e+00 1.905167389961e+00 1.956789297610e+00 1.904350928587e+00 1.757291120964e+00 1.620431862774e+00 1.623615494114e+00 1.763790189194e+00 1.900491721350e+00 1.913402892032e+00 1.787095961257e+00 1.621531906175e+00 1.575056910188e+00 1.692838903772e+00 1.842587802115e+00 1.885724824024e+00 1.792914769286e+00 1.655179967849e+00 1.618819761154e+00 1.721042162453e+00 1.835833748657e+00 1.832102176088e+00 1.686333419713e+00 1.501669265297e+00 1.445064249061e+00 1.552309787573e+00 1.672627388577e+00 1.671579510938e+00 1.545664801093e+00 1.424029815138e+00 1.460001932502e+00 1.624427298627e+00 1.749113201299e+00 1.727993499795e+00 1.588016969544e+00 1.474647868062e+00 1.525859619375e+00 1.688796351833e+00 1.802639579149e+00 1.781100393765e+00 1.658856553990e+00 1.554684641616e+00 1.558486047426e+00 1.626912409600e+00 1.659974407618e+00 1.630690149374e+00 1.606745467893e+00 1.662576167896e+00 1.768727730196e+00 1.820944501001e+00 1.755445506555e+00 1.613942391677e+00 1.531814985473e+00 1.606448006639e+00 1.760117922631e+00 1.844935878956e+00 1.791665300824e+00 1.645563401674e+00 1.531153013017e+00 1.536561527721e+00 1.607541756698e+00 1.632937127042e+00 1.576575563239e+00 1.503029959622e+00 1.505995122221e+00 1.587149062106e+00 1.650882742494e+00 1.619003820673e+00 1.501678870648e+00 1.393642042143e+00 1.391480642818e+00 1.475547149666e+00 1.540963014431e+00 1.520427814793e+00 1.428677901847e+00 1.336452953826e+00 1.301184519923e+00 1.308755176161e+00 1.308455790886e+00 1.284416162619e+00 1.267227023931e+00 1.284697868459e+00 1.315742910152e+00 1.312640523360e+00 1.256361302531e+00 1.180031946922e+00 1.140973062665e+00 1.155843945959e+00 1.178953421502e+00 1.160134925996e+00 1.095172216883e+00 1.023779890341e+00 9.857960656845e-01 9.753837497201e-01 9.576274080883e-01 9.239617362444e-01 9.079828038549e-01 9.396506357847e-01 9.949746113982e-01 1.022616724662e+00 1.003846475971e+00 9.741595833540e-01 9.880741550934e-01 1.047721387643e+00 1.095146315839e+00 1.081350244318e+00 1.016336663589e+00 9.679838350848e-01 9.957741013436e-01 1.070222012369e+00 1.113470720556e+00 1.090136251415e+00 1.039192478495e+00 1.041144065682e+00 1.122833804038e+00 1.219694979794e+00 1.260622121743e+00 1.236587850450e+00 1.203847468155e+00 1.227716088783e+00 1.301167285938e+00 1.351833572593e+00 1.324656523950e+00 1.233740680925e+00 1.162125388729e+00 1.191351291880e+00 1.297726995548e+00 1.383452342644e+00 1.382497435826e+00 1.302280668601e+00 1.216719116927e+00 1.213434877488e+00 1.302151460274e+00 1.409234611952e+00 1.464617310872e+00 1.448727693717e+00 1.390222186148e+00 1.341336298756e+00 1.338898608538e+00 1.376400457894e+00 1.418523145331e+00 1.438134217421e+00 1.436899098709e+00 1.440096955101e+00 1.470914681873e+00 1.523049640111e+00 1.562585008790e+00 1.559752997123e+00 1.519633235931e+00 1.487955406880e+00 1.515160579149e+00 1.596924507553e+00 1.669755684876e+00 1.670284721274e+00 1.586020569078e+00 1.469785100296e+00 1.407648785992e+00 1.433311920619e+00 1.485438417396e+00 1.484632026459e+00 1.414426250025e+00 1.335043468363e+00 1.325370461345e+00 1.382157688319e+00 1.418700497481e+00 1.368332173463e+00 1.254347291181e+00 1.189345908650e+00 1.261488939951e+00 1.399019885473e+00 1.462411303005e+00 1.382422423351e+00 1.203749117788e+00 1.081893339118e+00 1.148721376677e+00 1.309405780113e+00 1.389853150520e+00 1.320154408224e+00 1.162788503769e+00 1.087286607284e+00 1.196602298968e+00 1.366384140535e+00 1.437457819081e+00 1.364955350180e+00 1.232424305477e+00 1.202862969342e+00 1.332830517304e+00 1.487479965777e+00 1.528903589968e+00 1.427278877921e+00 1.270072670097e+00 1.213758782197e+00 1.313124057591e+00 1.443243720306e+00 1.476365816275e+00 1.389266078787e+00 1.264589651457e+00 1.230466509252e+00 1.317536601747e+00 1.422169514798e+00 1.446192716293e+00 1.376795143838e+00 1.280820983194e+00 1.247212150662e+00 1.294634390210e+00 1.359414746419e+00 1.381964178976e+00 1.357296886724e+00 1.320964640781e+00 1.306419188099e+00 1.317861344105e+00 1.346532060424e+00 1.396997497521e+00 1.477938170388e+00 1.572065910653e+00 1.637355987387e+00 1.644269465070e+00 1.609020322428e+00 1.591711351591e+00 1.641918675871e+00 1.737022432302e+00 1.805015835288e+00 1.799083119918e+00 1.739585331179e+00 1.699889377083e+00 1.733174617936e+00 1.806953972682e+00 1.844269088516e+00 1.812085722854e+00 1.759485276283e+00 1.776362351757e+00 1.886007548163e+00 2.006912051031e+00 2.044729294491e+00 1.979894245245e+00 1.886456641949e+00 1.871581372085e+00 1.953221983074e+00 2.033886326399e+00 2.017786061460e+00 1.906176931290e+00 1.806044783925e+00 1.831499967253e+00 1.952676012597e+00 2.027079313186e+00 1.960084592778e+00 1.791020059832e+00 1.688259438749e+00 1.790536967192e+00 2.004489356826e+00 2.132997583990e+00 2.077595366570e+00 1.893102784431e+00 1.761456490054e+00 1.828261284030e+00 2.004319458578e+00 2.097988560856e+00 2.025975120028e+00 1.865162662991e+00 1.797266674704e+00 1.910111765094e+00 2.070164295192e+00 2.105671979112e+00 1.974373084207e+00 1.796707602680e+00 1.776037476309e+00 1.953348703949e+00 2.143733468163e+00 2.178552828237e+00 2.035495280399e+00 1.842384248776e+00 1.789501637158e+00 1.913464785031e+00 2.051579283558e+00 2.060747968619e+00 1.937152287506e+00 1.805517199979e+00 1.807743784893e+00 1.931986441388e+00 2.038821926898e+00 2.033853685030e+00 1.939571480868e+00 1.865125696069e+00 1.899028186779e+00 2.010266858652e+00 2.101683708988e+00 2.118759255922e+00 2.078647258135e+00 2.031951114315e+00 2.006806728648e+00 1.992186767944e+00 1.972857930304e+00 1.959346163896e+00 1.970866417246e+00 1.997493990798e+00 2.001327682931e+00 1.960089509644e+00 1.899576875838e+00 1.875689837999e+00 1.912077306924e+00 1.968106078710e+00 1.987365879191e+00 1.958417002876e+00 1.921903283655e+00 1.920547394203e+00 1.943347657909e+00 1.939385791186e+00 1.883578731262e+00 1.812532266086e+00 1.789411945467e+00 1.822373357516e+00 1.846097993325e+00 1.802234152779e+00 1.713378685945e+00 1.676491724462e+00 1.751557377406e+00 1.865935948031e+00 1.898297019255e+00 1.806618112625e+00 1.678105330931e+00 1.673383851791e+00 1.828672815949e+00 1.989956967410e+00 2.003471247850e+00 1.844591439670e+00 1.645106291548e+00 1.617486714789e+00 1.792409631483e+00 1.967144622066e+00 1.975573160773e+00 1.812129302495e+00 1.631563162738e+00 1.635017716696e+00 1.809612998125e+00 1.952505628929e+00 1.931040111925e+00 1.771762016175e+00 1.632380767882e+00 1.654756089936e+00 1.775542658886e+00 1.825008414679e+00 1.727737787039e+00 1.556834810431e+00 1.476134410886e+00 1.549803097079e+00 1.647009338684e+00 1.630344987933e+00 1.496208177791e+00 1.379058586809e+00 1.419471897705e+00 1.559343218857e+00 1.628535016861e+00 1.547553284759e+00 1.387722052909e+00 1.327991605773e+00 1.445938016315e+00 1.593073364672e+00 1.609716391287e+00 1.473047050322e+00 1.313697853918e+00 1.322390696172e+00 1.492208098358e+00 1.631487174598e+00 1.619198862372e+00 1.489110724097e+00 1.406048914471e+00 1.503230315409e+00 1.689926439652e+00 1.790978385363e+00 1.733669444447e+00 1.585581345842e+00 1.510637844108e+00 1.601949637249e+00 1.755322873390e+00 1.821240966924e+00 1.749582725396e+00 1.604212377155e+00 1.507738497158e+00 1.520900139974e+00 1.577747336175e+00 1.589855515539e+00 1.544486258228e+00 1.497099133696e+00 1.495681746580e+00 1.517707119918e+00 1.505497861830e+00 1.443423866152e+00 1.381261488642e+00 1.380539693935e+00 1.431579436763e+00 1.462122306469e+00 1.424036650768e+00 1.343254652880e+00 1.298802647520e+00 1.334109052025e+00 1.396561940499e+00 1.405894417038e+00 1.342420589738e+00 1.269705085386e+00 1.281366534723e+00 1.387750517873e+00 1.501077358895e+00 1.540148034817e+00 1.491853846378e+00 1.408873853908e+00 1.366112327015e+00 1.391330775027e+00 1.444222508493e+00 1.474002411097e+00 1.467200731443e+00 1.444675122817e+00 1.430827623062e+00 1.428248698772e+00 1.422191363235e+00 1.403862863074e+00 1.383001995085e+00 1.379785628809e+00 1.405634101126e+00 1.451379819788e+00 1.492357880164e+00 1.501884496122e+00 1.464777793218e+00 1.389485074410e+00 1.313538432099e+00 1.286604006373e+00 1.323610536075e+00 1.380520082891e+00 1.396244972084e+00 1.346624851062e+00 1.267327100415e+00 1.233885044054e+00 1.285440992576e+00 1.372458026134e+00 1.418107722129e+00 1.395263142651e+00 1.346606294297e+00 1.346412807972e+00 1.415802650955e+00 1.493990303896e+00 1.510767050167e+00 1.452414460143e+00 1.371874591026e+00 1.343031023441e+00 1.379347000121e+00 1.421080116271e+00 1.414526954938e+00 1.369854728205e+00 1.348811189646e+00 1.390452764058e+00 1.454489110029e+00 1.468745918844e+00 1.408206127196e+00 1.327508045213e+00 1.324104154907e+00 1.425445220992e+00 1.545704122023e+00 1.585578320264e+00 1.512358513840e+00 1.377499578978e+00 1.291654713316e+00 1.330023051710e+00 1.442487783225e+00 1.525272554669e+00 1.523392641685e+00 1.452480362623e+00 1.377603377901e+00 1.363490753005e+00 1.416217303839e+00 1.485190708886e+00 1.519274168341e+00 1.502826507997e+00 1.458508471578e+00 1.428924238256e+00 1.441550235873e+00 1.481129636159e+00 1.502749626449e+00 1.471757138416e+00 1.394571697834e+00 1.323644873533e+00 1.320119536084e+00 1.384703163009e+00 1.449241975238e+00 1.445838313711e+00 1.361686485352e+00 1.252414682493e+00 1.209136764963e+00 1.264700191903e+00 1.349929749349e+00 1.379350523517e+00 1.324453381928e+00 1.221917498751e+00 1.141258788630e+00 1.120791583531e+00 1.131973949894e+00 1.128765887192e+00 1.103801677645e+00 1.085509169995e+00 1.093196655659e+00 1.108767995125e+00 1.105364102620e+00 1.089214899714e+00 1.099603921195e+00 1.158776772943e+00 1.235080068784e+00 1.278105449751e+00 1.271271712709e+00 1.245610565774e+00 1.246413846997e+00 1.277888745510e+00 1.298253193379e+00 1.275797029703e+00 1.232457766023e+00 1.228751493507e+00 1.288466997222e+00 1.356967136722e+00 1.363682867502e+00 1.296237414127e+00 1.222878093592e+00 1.238598776859e+00 1.342942586935e+00 1.433130682837e+00 1.423568604897e+00 1.314985562457e+00 1.199213259801e+00 1.188836535006e+00 1.276196176407e+00 1.345019402218e+00 1.316252354721e+00 1.211590933105e+00 1.137039653643e+00 1.177878806152e+00 1.283383795131e+00 1.346736672924e+00 1.329626257225e+00 1.285788714396e+00 1.302709288376e+00 1.392662047290e+00 1.477115504082e+00 1.486325903686e+00 1.426913639789e+00 1.378263429523e+00 1.416099029192e+00 1.519866989250e+00 1.603704916349e+00 1.613927504954e+00 1.569092527002e+00 1.537957502033e+00 1.573180533916e+00 1.658973774939e+00 1.740452991770e+00 1.783223124725e+00 1.791341579226e+00 1.787809142176e+00 1.789959624646e+00 1.801713288122e+00 1.819371644662e+00 1.834506956429e+00 1.831251877193e+00 1.793661139116e+00 1.728498699564e+00 1.678904111300e+00 1.693641030999e+00 1.762801714873e+00 1.808814652936e+00 1.756834687817e+00 1.607300119756e+00 1.468982599344e+00 1.493288713890e+00 1.673923328358e+00 1.838667893865e+00 1.846788427626e+00 1.680894708055e+00 1.464851544625e+00 1.409890753341e+00 1.566131096298e+00 1.739304414427e+00 1.759931150080e+00 1.607101065166e+00 1.409059479185e+00 1.363900204092e+00 1.495851924649e+00 1.618508511663e+00 1.591830345129e+00 1.428601158531e+00 1.286974802697e+00 1.337019928021e+00 1.516617848659e+00 1.634167205633e+00 1.593651539619e+00 1.437197077042e+00 1.310755560435e+00 1.331334164052e+00 1.433931680842e+00 1.479933637363e+00 1.419469048483e+00 1.313171662140e+00 1.263708818099e+00 1.290821948403e+00 1.309205897373e+00 1.250220403217e+00 1.142404407034e+00 1.093093422548e+00 1.158925595020e+00 1.255652507304e+00 1.275487743079e+00 1.193399495624e+00 1.078661290294e+00 1.038109725268e+00 1.091103593358e+00 1.150538323138e+00 1.149699067783e+00 1.103342610029e+00 1.075556246822e+00 1.098039757055e+00 1.134554271169e+00 1.147014018274e+00 1.153828547930e+00 1.203254946910e+00 1.293860093500e+00 1.362967291354e+00 1.361793854255e+00 1.314423495169e+00 1.307626777705e+00 1.389636029728e+00 1.491809477249e+00 1.510489953043e+00 1.415534504936e+00 1.292447303472e+00 1.290723386017e+00 1.431024706378e+00 1.563116035393e+00 1.560574477505e+00 1.427615022483e+00 1.312437451574e+00 1.386657301143e+00 1.594275387024e+00 1.736249574003e+00 1.702041521972e+00 1.533986360521e+00 1.415676584584e+00 1.508775784611e+00 1.715930089517e+00 1.833739476921e+00 1.771936533446e+00 1.593161727087e+00 1.477336241012e+00 1.552812707771e+00 1.722904902645e+00 1.825085177273e+00 1.808284952052e+00 1.739788093834e+00 1.720647197709e+00 1.767435002262e+00 1.806630245000e+00 1.790323249503e+00 1.763376633529e+00 1.808457988831e+00 1.920728761454e+00 1.993880184448e+00 1.937986692382e+00 1.773208348140e+00 1.645301432508e+00 1.699779931562e+00 1.874903045803e+00 1.984029942357e+00 1.925046268837e+00 1.749713903744e+00 1.635678715974e+00 1.710576506309e+00 1.867423306698e+00 1.920587354344e+00 1.805347197330e+00 1.623576130343e+00 1.577087746146e+00 1.723653073075e+00 1.882737731465e+00 1.881965903342e+00 1.701617488537e+00 1.490476596457e+00 1.472552715364e+00 1.655422125704e+00 1.820631714147e+00 1.821923414148e+00 1.683205551942e+00 1.570608042340e+00 1.637335395411e+00 1.814388878289e+00 1.920870013580e+00 1.873310056031e+00 1.738339226797e+00 1.682040856456e+00 1.792051612326e+00 1.956205900851e+00 2.017300176056e+00 1.921362624925e+00 1.742695065473e+00 1.635635335041e+00 1.687352347668e+00 1.811494044732e+00 1.877083114070e+00 1.840522797630e+00 1.753960418223e+00 1.704499368171e+00 1.724358752344e+00 1.765745264174e+00 1.773617682501e+00 1.746225248527e+00 1.725624802247e+00 1.741829073126e+00 1.772733755810e+00 1.769794969571e+00 1.711127677666e+00 1.625501460374e+00 1.573283635522e+00 1.591354083173e+00 1.653862238856e+00 1.702245271590e+00 1.699224467052e+00 1.653236604988e+00 1.611940714620e+00 1.626694118139e+00 1.703333534671e+00 1.793081961172e+00 1.836249933503e+00 1.808130537457e+00 1.739242128462e+00 1.701341848857e+00 1.746155424520e+00 1.844340231016e+00 1.914551161612e+00 1.901671972826e+00 1.821431250362e+00 1.754295509909e+00 1.776865622548e+00 1.873720081830e+00 1.956057978591e+00 1.958107245824e+00 1.890881876662e+00 1.829457693741e+00 1.838844068562e+00 1.896882035756e+00 1.921192197197e+00 1.860137562235e+00 1.742789887336e+00 1.661413534394e+00 1.681258066630e+00 1.758085931357e+00 1.792882307449e+00 1.734357135646e+00 1.617050523531e+00 1.535599510047e+00 1.557098209817e+00 1.645518674414e+00 1.714954748264e+00 1.719637003883e+00 1.675825161767e+00 1.632126790670e+00 1.621654233214e+00 1.637139122345e+00 1.652247927635e+00 1.652615064382e+00 1.640533644966e+00 1.622025113647e+00 1.600411704709e+00 1.582337070005e+00 1.579705799529e+00 1.595452530873e+00 1.611522612445e+00 1.602946070797e+00 1.567165357216e+00 1.536298299960e+00 1.548840166162e+00 1.599772897605e+00 1.637420584578e+00 1.616451276154e+00 1.543927154021e+00 1.479555660265e+00 1.476641534585e+00 1.511345291041e+00 1.506474331989e+00 1.418984804207e+00 1.293062121284e+00 1.241245773651e+00 1.315356325511e+00 1.417925916127e+00 1.422997446411e+00 1.292914650452e+00 1.115736392951e+00 1.075470994685e+00 1.228505190131e+00 1.403024394460e+00 1.444069294556e+00 1.320573273232e+00 1.128086741858e+00 1.050225835471e+00 1.156075215332e+00 1.290487814459e+00 1.309664077299e+00 1.198675698941e+00 1.065664909535e+00 1.062620271992e+00 1.188678783718e+00 1.297743324741e+00 1.295026128072e+00 1.199059535608e+00 1.118266041086e+00 1.149413497733e+00 1.251966191807e+00 1.314854393343e+00 1.285481394925e+00 1.197978651861e+00 1.133692121935e+00 1.133285191442e+00 1.148558008036e+00 1.115558351717e+00 1.035461443964e+00 9.813819615993e-01 1.016674402474e+00 1.097406301717e+00 1.126392432215e+00 1.056056315980e+00 9.270037650401e-01 8.594452065684e-01 9.350674414302e-01 1.068890452255e+00 1.134084766520e+00 1.075243007636e+00 9.203892151540e-01 7.782018237044e-01 7.791700328313e-01 9.002533106246e-01 1.006043175545e+00 1.017763830409e+00 9.398062599695e-01 8.489822843351e-01 8.516788500359e-01 9.634716248445e-01 1.090852667690e+00 1.150751035107e+00 1.124305107332e+00 1.058625614134e+00 1.038243617192e+00 1.101329189131e+00 1.188074472534e+00 1.213355840091e+00 1.144994140801e+00 1.032272974045e+00 9.894494895932e-01 1.076377646074e+00 1.203911609007e+00 1.252749845538e+00 1.179035033750e+00 1.041179033475e+00 9.866370138349e-01 1.101874609208e+00 1.276459798060e+00 1.367719609543e+00 1.324100742233e+00 1.197196454066e+00 1.117626268434e+00 1.178777254627e+00 1.313139266246e+00 1.398280028427e+00 1.384908912310e+00 1.313509039825e+00 1.273497179948e+00 1.315096474663e+00 1.397107274383e+00 1.452971311834e+00 1.463553824831e+00 1.458985619830e+00 1.473263307024e+00 1.502978810528e+00 1.519036310366e+00 1.510794228443e+00 1.502829797367e+00 1.522905320112e+00 1.558773356558e+00 1.565481392239e+00 1.515867767800e+00 1.437790546122e+00 1.400944380440e+00 1.442958784773e+00 1.515626227361e+00 1.539619592971e+00 1.484000194588e+00 1.394331546983e+00 1.359804054883e+00 1.417627724115e+00 1.502981431989e+00 1.528485731661e+00 1.465088634827e+00 1.358240112920e+00 1.292136668436e+00 1.307172585213e+00 1.354922370279e+00 1.365239437976e+00 1.318441148256e+00 1.253227180172e+00 1.226271214573e+00 1.253356671132e+00 1.299933587431e+00 1.332320310048e+00 1.350979813214e+00 1.376583884668e+00 1.417040276519e+00 1.455455699647e+00 1.471076152619e+00 1.462984850979e+00 1.449546526420e+00 1.447194580514e+00 1.452604096618e+00 1.448962648721e+00 1.427689641444e+00 1.398609303556e+00 1.378537944315e+00 1.372782139710e+00 1.370853980611e+00 1.360687302042e+00 1.342958833966e+00 1.329245234196e+00 1.329084146780e+00 1.341375644044e+00 1.356880215325e+00 1.365428639583e+00 1.358658913516e+00 1.330886066735e+00 1.285913268696e+00 1.244801506170e+00 1.238287189614e+00 1.277467523817e+00 1.333640453689e+00 1.361519584210e+00 1.340413643541e+00 1.295837080068e+00 1.285055005921e+00 1.340499030544e+00 1.428437704738e+00 1.487897059669e+00 1.490704536563e+00 1.461601764274e+00 1.453331689826e+00 1.490077233515e+00 1.540000854653e+00 1.556744380276e+00 1.532263281423e+00 1.507589785923e+00 1.531406978178e+00 1.601160617817e+00 1.665067549792e+00 1.681000625883e+00 1.657103609831e+00 1.643237148279e+00 1.678425319726e+00 1.745073686294e+00 1.790747179870e+00 1.783902924875e+00 1.740244038527e+00 1.704170862149e+00 1.701874502818e+00 1.714949528377e+00 1.707397203719e+00 1.667912195006e+00 1.620330817321e+00 1.595287311488e+00 1.594920823999e+00 1.595664164081e+00 1.583646249990e+00 1.575004738340e+00 1.595496456434e+00 1.642450926586e+00 1.682110925726e+00 1.686956563293e+00 1.666295351188e+00 1.659108883335e+00 1.691233562783e+00 1.743050550796e+00 1.772302531294e+00 1.760113315989e+00 1.728608989890e+00 1.715949245709e+00 1.731172632479e+00 1.743987807624e+00 1.724914405063e+00 1.685369578730e+00 1.673739812936e+00 1.721641833075e+00 1.798863499738e+00 1.842852029701e+00 1.820450828163e+00 1.757760808716e+00 1.720839226363e+00 1.751507659567e+00 1.820252586951e+00 1.862126542025e+00 1.841508553005e+00 1.777035638878e+00 1.720243351935e+00 1.705806642708e+00 1.719758643316e+00 1.724187570942e+00 1.702672672245e+00 1.674713923128e+00 1.671291341914e+00 1.699030567614e+00 1.732936922682e+00 1.742754504253e+00 1.718721106998e+00 1.675207592721e+00 1.637311805893e+00 1.623057750350e+00 1.632479708129e+00 1.649205033199e+00 1.651063324730e+00 1.623822879860e+00 1.574968298284e+00 1.538126944532e+00 1.552590290692e+00 1.622714993129e+00 1.705833713759e+00 1.750738030540e+00 1.741844150248e+00 1.712762939432e+00 1.718109807334e+00 1.774676051981e+00 1.837330927541e+00 1.846213148724e+00 1.784725624576e+00 1.698720907595e+00 1.662841611585e+00 1.702367462672e+00 1.761200884403e+00 1.768793083528e+00 1.712129932901e+00 1.650547466403e+00 1.663788807334e+00 1.760190956778e+00 1.865409758901e+00 1.907283666450e+00 1.877684846228e+00 1.833795825237e+00 1.845629596035e+00 1.922180051912e+00 2.003875385268e+00 2.028226943120e+00 1.982090702910e+00 1.907309163918e+00 1.867312707104e+00 1.893078333564e+00 1.958178389778e+00 2.011337671388e+00 2.020594319501e+00 1.990008895181e+00 1.952713385634e+00 1.949205318180e+00 1.997039446511e+00 2.074046868313e+00 2.134412943069e+00 2.142538689101e+00 2.099323792628e+00 2.045835674766e+00 2.032984953460e+00 2.070070991300e+00 2.109550523032e+00 2.093695953850e+00 2.010447478436e+00 1.911834878988e+00 1.875248741552e+00 1.919531334320e+00 1.976232195121e+00 1.964635207273e+00 1.869096310492e+00 1.756781643186e+00 1.723788556740e+00 1.786185765808e+00 1.856314904521e+00 1.846475753867e+00 1.749391791496e+00 1.641955867170e+00 1.614048103824e+00 1.661195424587e+00 1.691133484499e+00 1.637486980032e+00 1.528003086377e+00 1.466590767977e+00 1.519758950448e+00 1.620643312831e+00 1.655139266267e+00 1.581714754238e+00 1.467114373809e+00 1.439089368748e+00 1.540021116215e+00 1.664516951429e+00 1.694179776206e+00 1.600353899244e+00 1.456760514482e+00 1.386510205501e+00 1.430885053658e+00 1.496020024328e+00 1.478346423249e+00 1.362142801553e+00 1.226698311663e+00 1.181533293670e+00 1.236892473680e+00 1.293047350230e+00 1.271981473998e+00 1.183118540253e+00 1.105517934128e+00 1.106432524302e+00 1.156047395851e+00 1.172572905743e+00 1.116779369948e+00 1.019072641484e+00 9.477638963397e-01 9.337832199337e-01 9.319873763807e-01 8.862912078465e-01 7.982482592647e-01 7.354650405303e-01 7.631893780815e-01 8.477535586830e-01 9.075276308210e-01 9.071693379505e-01 8.765177613696e-01 8.800192260710e-01 9.455570133926e-01 1.030865359579e+00 1.079453359512e+00 1.071501977660e+00 1.030665997907e+00 1.001764989080e+00 1.009906741039e+00 1.038095163542e+00 1.053711868245e+00 1.045567581378e+00 1.033943359621e+00 1.050407469652e+00 1.101899484323e+00 1.159145855731e+00 1.183917578824e+00 1.161135512574e+00 1.114092201905e+00 1.093712529515e+00 1.131498972565e+00 1.196786915491e+00 1.223275375449e+00 1.166243644277e+00 1.038164085069e+00 9.210899524364e-01 9.186386221177e-01 1.019536596453e+00 1.104214421177e+00 1.084173683458e+00 9.580140089248e-01 8.247708117071e-01 8.363173549733e-01 9.874662241782e-01 1.120919456515e+00 1.131886162517e+00 1.016525014703e+00 8.714635459829e-01 8.498705354011e-01 9.698241966052e-01 1.085789560668e+00 1.092527863269e+00 9.883322846812e-01 8.664160118104e-01 8.528957638928e-01 9.454500663581e-01 1.021458759987e+00 1.003863584178e+00 9.134036458438e-01 8.500711725909e-01 8.936646897895e-01 9.882031529483e-01 1.026379921446e+00 9.633100269287e-01 8.402417062081e-01 7.649027183713e-01 8.047214889269e-01 8.851116767605e-01 9.025086965423e-01 8.248364747912e-01 7.003711187095e-01 6.336237311530e-01 6.774359619433e-01 7.536622665661e-01 7.788844815620e-01 7.420268171237e-01 6.945820527415e-01 7.010557204520e-01 7.619368827159e-01 8.199913635908e-01 8.335436739324e-01 8.046524934761e-01 7.669544436071e-01 7.531883681845e-01 7.634740972977e-01 7.725584307706e-01 7.628957477883e-01 7.404038330611e-01 7.260933341984e-01 7.343455654259e-01 7.582795565022e-01 7.793819688664e-01 7.861251271132e-01 7.832508473988e-01 7.878725185666e-01 8.126181426358e-01 8.492956373984e-01 8.727471439735e-01 8.610887374960e-01 8.151053989043e-01 7.653848859433e-01 7.541494282177e-01 7.909259719045e-01 8.392782270896e-01 8.608368792465e-01 8.532317900390e-01 8.502709403302e-01 8.853614849544e-01 9.491307839384e-01 1.002171331742e+00 1.023080679673e+00 1.030671034033e+00 1.061496269517e+00 1.120815092716e+00 1.169079191065e+00 1.165754818855e+00 1.115939808257e+00 1.079520910482e+00 1.117591154267e+00 1.210787237180e+00 1.279928141625e+00 1.275167225869e+00 1.222118651871e+00 1.206193169994e+00 1.280454639062e+00 1.388068811574e+00 1.432094197508e+00 1.374760264267e+00 1.274078347342e+00 1.250849466403e+00 1.350754886580e+00 1.470418881350e+00 1.487596890206e+00 1.369316246717e+00 1.201595256271e+00 1.155900629763e+00 1.292978193689e+00 1.465239165233e+00 1.528954345163e+00 1.456709208053e+00 1.336332169012e+00 1.310202397399e+00 1.418521409978e+00 1.552326620016e+00 1.607954956179e+00 1.576101258020e+00 1.527886300568e+00 1.538453140869e+00 1.601066518139e+00 1.647302527203e+00 1.638748560571e+00 1.609107844880e+00 1.627916951395e+00 1.715420694921e+00 1.815192942041e+00 1.863080635005e+00 1.850370943968e+00 1.828248858281e+00 1.857696052551e+00 1.944771181280e+00 2.039719542826e+00 2.093927623418e+00 2.097244075227e+00 2.072244753428e+00 2.046554469762e+00 2.033331437111e+00 2.034518830158e+00 2.050046164373e+00 2.073663635434e+00 2.085101197236e+00 2.061327469627e+00 2.004943868265e+00 1.958317232926e+00 1.972454225061e+00 2.046248240813e+00 2.117043361334e+00 2.124456387983e+00 2.070796113817e+00 2.025442352382e+00 2.057130024310e+00 2.146118625599e+00 2.200575203354e+00 2.156922275299e+00 2.046034965034e+00 1.980282928493e+00 2.040443210046e+00 2.164727372814e+00 2.221008921078e+00 2.146169950976e+00 2.005502149352e+00 1.956193280229e+00 2.081205848229e+00 2.271877364477e+00 2.368426436199e+00 2.312039708214e+00 2.179387763851e+00 2.125906250936e+00 2.225824661329e+00 2.378855869238e+00 2.441501779604e+00 2.364500556865e+00 2.219780439950e+00 2.140475415958e+00 2.186443612262e+00 2.277855216343e+00 2.303107184759e+00 2.230829117370e+00 2.124674313762e+00 2.079420192067e+00 2.122091804608e+00 2.190831339324e+00 2.216219225499e+00 2.184063240078e+00 2.128244690115e+00 2.084867008247e+00 2.059015397453e+00 2.036317071339e+00 2.012496354502e+00 1.996076227637e+00 1.984102257859e+00 1.953667903076e+00 1.890450060350e+00 1.820468844377e+00 1.799862915087e+00 1.852838138598e+00 1.931644900725e+00 1.965580910874e+00 1.931370882749e+00 1.873723907507e+00 1.862301916838e+00 1.911513109575e+00 1.961438797425e+00 1.950295716777e+00 1.878698031349e+00 1.808600535837e+00 1.797649509378e+00 1.828561024944e+00 1.834352812931e+00 1.783635434772e+00 1.719580664334e+00 1.716903717873e+00 1.787345838647e+00 1.860083375815e+00 1.869280763097e+00 1.822248483908e+00 1.788883322818e+00 1.820363252316e+00 1.880392305718e+00 1.892510356607e+00 1.833282760126e+00 1.763537580211e+00 1.766983461824e+00 1.838075292289e+00 1.879175886965e+00 1.817661854354e+00 1.690907029159e+00 1.637475215509e+00 1.746706636845e+00 1.919065065704e+00 1.992781329461e+00 1.904693914195e+00 1.739481394739e+00 1.686585843922e+00 1.832583881431e+00 2.030084239782e+00 2.099855054775e+00 1.991485958717e+00 1.806439346032e+00 1.733395191120e+00 1.842986969100e+00 1.990055265384e+00 2.016777640165e+00 1.898332578918e+00 1.748517690276e+00 1.722007971868e+00 1.827983592766e+00 1.923985140872e+00 1.903045070371e+00 1.786082976234e+00 1.694691176475e+00 1.721507433785e+00 1.807654816003e+00 1.827574759922e+00 1.733261202006e+00 1.594838194660e+00 1.538144244702e+00 1.592074847275e+00 1.644470781478e+00 1.589135582549e+00 1.432666076431e+00 1.300991159523e+00 1.324102341063e+00 1.449467973118e+00 1.518850244476e+00 1.453450230920e+00 1.303530190704e+00 1.215056633785e+00 1.278442625175e+00 1.397633820776e+00 1.434105003310e+00 1.345640182859e+00 1.199157020412e+00 1.117479093815e+00 1.146365691615e+00 1.196801665794e+00 1.178534377245e+00 1.092552156164e+00 1.018482553969e+00 1.025226647232e+00 1.078556108754e+00 1.098136848049e+00 1.059591565391e+00 1.011990495840e+00 1.016873466951e+00 1.061215206257e+00 1.072133384805e+00 1.004874956967e+00 8.874004870415e-01 8.062053599942e-01 8.144035251987e-01 8.507602527503e-01 8.283504681928e-01 7.306974347318e-01 6.288352958600e-01 6.264217510552e-01 7.090275758231e-01 7.709389570687e-01 7.627653351857e-01 7.196567031569e-01 7.189346054765e-01 7.803671870834e-01 8.388430885239e-01 8.379514295821e-01 7.879845233015e-01 7.582474619493e-01 7.998912722331e-01 8.709661219828e-01 8.980591066290e-01 8.606019742008e-01 8.112579240002e-01 8.316875514943e-01 9.268061868432e-01 1.018478770985e+00 1.044986234738e+00 1.007541705962e+00 9.610430118329e-01 9.623969107081e-01 1.006317543145e+00 1.039351948347e+00 1.026847687072e+00 9.807995787428e-01 9.400113005665e-01 9.258037240362e-01 9.212712602773e-01 9.029233180685e-01 8.766047594214e-01 8.711741274673e-01 8.971281750934e-01 9.277934926985e-01 9.328935304241e-01 9.139826065727e-01 9.027176313030e-01 9.220458715063e-01 9.549550291716e-01
 1.128027118975e+00 1.106325589983e+00 1.066246105019e+00 1.051928853030e+00 1.083444407899e+00 1.137159057692e+00 1.179245823656e+00 1.200244357669e+00 1.214749866715e+00 1.235330335764e+00 1.242222778617e+00 1.191803299139e+00 1.088660119472e+00 1.047599618379e+00 1.125135435994e+00 1.221888793537e+00 1.225140739424e+00 1.127941962087e+00 1.038037895886e+00 1.072272850341e+00 1.187302662376e+00 1.258371505446e+00 1.245195169635e+00 1.212109202157e+00 1.238933145157e+00 1.306506025261e+00 1.331167350632e+00 1.283719642517e+00 1.227545020736e+00 1.244251451657e+00 1.314596343070e+00 1.348301278208e+00 1.308530229000e+00 1.253774292868e+00 1.267279826307e+00 1.336618499695e+00 1.373146353282e+00 1.335742387860e+00 1.279875028457e+00 1.293527609860e+00 1.373026844776e+00 1.430900584554e+00 1.419977528289e+00 1.386393178294e+00 1.409725529491e+00 1.488088155434e+00 1.538290082268e+00 1.508080664093e+00 1.438748188235e+00 1.424853607313e+00 1.490820015355e+00 1.547864803255e+00 1.560819222430e+00 1.539458544361e+00 1.449029065355e+00 1.406899607231e+00 1.454241764422e+00 1.525467728317e+00 1.544414044674e+00 1.510228386609e+00 1.487719068800e+00 1.526602217015e+00 1.598329114647e+00 1.641018928003e+00 1.634217598743e+00 1.612742936022e+00 1.622168372734e+00 1.666114333636e+00 1.710083955430e+00 1.727411498398e+00 1.721729449760e+00 1.711067610896e+00 1.704504906493e+00 1.701674940015e+00 1.707817261445e+00 1.732753113455e+00 1.770107033738e+00 1.791675924604e+00 1.774423605060e+00 1.731493610954e+00 1.709647779189e+00 1.741619562102e+00 1.803329399736e+00 1.840190501630e+00 1.826864373335e+00 1.790448796658e+00 1.777742029845e+00 1.796804603816e+00 1.805573880545e+00 1.765593834127e+00 1.690456601993e+00 1.637234049934e+00 1.642094742940e+00 1.674754068004e+00 1.715872318977e+00 1.760250587289e+00 1.757446419448e+00 1.689092211463e+00 1.598887598056e+00 1.558364589420e+00 1.552769381776e+00 1.548563667032e+00 1.574597597696e+00 1.622284806920e+00 1.656371353476e+00 1.646816501394e+00 1.593703179574e+00 1.527572015687e+00 1.485260686854e+00 1.479659927865e+00 1.495851720315e+00 1.514034802480e+00 1.524026988270e+00 1.520170981545e+00 1.498204246973e+00 1.466477072997e+00 1.452055886282e+00 1.475377637496e+00 1.514265992400e+00 1.516049164127e+00 1.452833279534e+00 1.362071559574e+00 1.326846100839e+00 1.377521585125e+00 1.438820115964e+00 1.422271942825e+00 1.320628299993e+00 1.223125670069e+00 1.229879938734e+00 1.312171603329e+00 1.355290198003e+00 1.306744140414e+00 1.223693414076e+00 1.211256763200e+00 1.282331469667e+00 1.341964754083e+00 1.326239775145e+00 1.274515519082e+00 1.281108759438e+00 1.362800947051e+00 1.434085391762e+00 1.486168696206e+00 1.460105256840e+00 1.377408283076e+00 1.283685430198e+00 1.263517526468e+00 1.319736669412e+00 1.360393890788e+00 1.322020270576e+00 1.228128518934e+00 1.156939328073e+00 1.149888856507e+00 1.163028022040e+00 1.140033633285e+00 1.083181565174e+00 1.042001031788e+00 1.045609727686e+00 1.064546006028e+00 1.058456377741e+00 1.027319466491e+00 1.004103587012e+00 1.007980566416e+00 1.020244725377e+00 1.015415546865e+00 9.947431157352e-01 9.792540063082e-01 9.776036202730e-01 9.752277293901e-01 9.591205229258e-01 9.386837834993e-01 9.330722370463e-01 9.423624051767e-01 9.470469076777e-01 9.376989422739e-01 9.305559055940e-01 9.446899768544e-01 9.688402866256e-01 9.704278524100e-01 9.381704285576e-01 9.071678186192e-01 9.298753804208e-01 1.003492166185e+00 1.062262291265e+00 1.043835790959e+00 9.586622597062e-01 9.075493015019e-01 8.804296092588e-01 9.235223127018e-01 9.822719628391e-01 9.838391341713e-01 9.179269718406e-01 8.522381240015e-01 8.708767611596e-01 9.575905454684e-01 1.021778133499e+00 1.014202172626e+00 9.633063754306e-01 9.411719249645e-01 9.771706281956e-01 1.020210339932e+00 1.013973570455e+00 9.623892762722e-01 9.260298900107e-01 9.533124159939e-01 1.014398473840e+00 1.046384596486e+00 1.028945000760e+00 9.991988921441e-01 1.007569934594e+00 1.051386216334e+00 1.077953078643e+00 1.050166913275e+00 9.860465271744e-01 9.452333193932e-01 9.622572377616e-01 9.994887785902e-01 1.001481887749e+00 9.654568503441e-01 9.494334625668e-01 1.003067318664e+00 1.091417149467e+00 1.140434792905e+00 1.124131869444e+00 1.090901686732e+00 1.112219377000e+00 1.177781821539e+00 1.265764558004e+00 1.301133143746e+00 1.229252042313e+00 1.089179786173e+00 1.010191997797e+00 1.084520508405e+00 1.221815003143e+00 1.224887737243e+00 1.065580800742e+00 8.957700086531e-01 9.242128986579e-01 1.072667320178e+00 1.113372592156e+00 9.701240252312e-01 7.683721442540e-01 7.843614956327e-01 9.892619996432e-01 1.100144363874e+00 1.002461577006e+00 7.910061589356e-01 7.615533926182e-01 9.827898898059e-01 1.153052380919e+00 1.110113831488e+00 9.025781729464e-01 7.931039948359e-01 9.712370791461e-01 1.181756441888e+00 1.203319813419e+00 1.025937050387e+00 8.424256159299e-01 9.125876149499e-01 1.115623776768e+00 1.194133790911e+00 1.086028816566e+00 9.264351032865e-01 9.447952546562e-01 1.115666623662e+00 1.217991130232e+00 1.161843886538e+00 1.032730379029e+00 1.007775650726e+00 1.113284430721e+00 1.191610394343e+00 1.154115698786e+00 1.068985933849e+00 1.078131551314e+00 1.182693930909e+00 1.236213378696e+00 1.152868872632e+00 1.001093576193e+00 9.714639636658e-01 1.119785369043e+00 1.267670983632e+00 1.281697548784e+00 1.175046842795e+00 1.073846958720e+00 1.085875994926e+00 1.154200879072e+00 1.166198249847e+00 1.106962158720e+00 1.058204859027e+00 1.083032902699e+00 1.129052815621e+00 1.115781377015e+00 1.048741557530e+00 1.020573253694e+00 1.088325882930e+00 1.178150844603e+00 1.193106770076e+00 1.121169352790e+00 1.040743027890e+00 1.036506523600e+00 1.083044063035e+00 1.088549612512e+00 1.018980940241e+00 9.340835687529e-01 9.263728400519e-01 9.942965385096e-01 1.048803681134e+00 1.035535657275e+00 9.756405913454e-01 9.287095570660e-01 9.202733606540e-01 9.181748154061e-01 9.148260081563e-01 9.463692978697e-01 9.707475038291e-01 9.569100070926e-01 9.103131582160e-01 8.661321174638e-01 8.541241695020e-01 8.646475235816e-01 8.636805458606e-01 8.352095803159e-01 7.849729850392e-01 7.434630229400e-01 7.574939082072e-01 7.961455488483e-01 8.095515632126e-01 8.017978568862e-01 8.138933835974e-01 8.526905735369e-01 8.749488317436e-01 8.490178126540e-01 7.954557902570e-01 7.623119918067e-01 7.582135501089e-01 7.409745344555e-01 6.854922979098e-01 6.244857302314e-01 6.082361352851e-01 6.227877267730e-01 6.132412830234e-01 5.771593773994e-01 5.804700536846e-01 6.521330643314e-01 7.187137939660e-01 7.089036427166e-01 6.315916803193e-01 5.811839681062e-01 6.290540785634e-01 6.986984416499e-01 6.944914390791e-01 6.167997183028e-01 5.652789536119e-01 6.190981957452e-01 6.983966662493e-01 7.094971987961e-01 6.658929179231e-01 6.689724502057e-01 7.596780639500e-01 8.446430942585e-01 8.460004827601e-01 7.908325373491e-01 7.906369098773e-01 8.900671711650e-01 9.758167691191e-01 9.885080895595e-01 9.042356564683e-01 7.580683416175e-01 6.972433137376e-01 8.227493627349e-01 9.481134649550e-01 9.332626288143e-01 8.097758099719e-01 7.587765891345e-01 8.783545147032e-01 9.966725606592e-01 9.596451780407e-01 7.744317370959e-01 6.434985510240e-01 7.787940213829e-01 9.776371582508e-01 1.018896687158e+00 8.688838107300e-01 6.816435884751e-01 7.399829596151e-01 9.707705627874e-01 1.105527558949e+00 1.051337701460e+00 8.789639544218e-01 7.879415862802e-01 8.844861891716e-01 9.985139621265e-01 9.816101053037e-01 8.438266086643e-01 7.416035098504e-01 8.234371014986e-01 9.784696079058e-01 1.045263564550e+00 9.912920390012e-01 9.039461307112e-01 9.077889820409e-01 1.004185475188e+00 1.090686540554e+00 1.095000717492e+00 1.024343130065e+00 9.487860860237e-01 9.412036781136e-01 9.995500207360e-01 1.065493206455e+00 1.110476249370e+00 1.129104270919e+00 1.091988889684e+00 1.008994282905e+00 9.552312248023e-01 9.928602403340e-01 1.095120416457e+00 1.183362771851e+00 1.207998176760e+00 1.173404641447e+00 1.124459384978e+00 1.107000882416e+00 1.123615956384e+00 1.139285591523e+00 1.129284500307e+00 1.105975854096e+00 1.100454353948e+00 1.116836792898e+00 1.117372075182e+00 1.063474428771e+00 9.654709355660e-01 8.995955082412e-01 9.403409698704e-01 1.044402499810e+00 1.100953004045e+00 1.049073333528e+00 9.223318436874e-01 8.448207188934e-01 9.078764948332e-01 1.021727465642e+00 1.056678268336e+00 9.853002322490e-01 9.000173623206e-01 9.311305602935e-01 1.053610735456e+00 1.127303715061e+00 1.086800591695e+00 1.002299362131e+00 1.022667284168e+00 1.160026229968e+00 1.255526149472e+00 1.192624204671e+00 1.005057652905e+00 9.106981935749e-01 1.089559900224e+00 1.353044181842e+00 1.475212489868e+00 1.372980008841e+00 1.129952579000e+00 1.014486330869e+00 1.214012445433e+00 1.492491761757e+00 1.603073634672e+00 1.478249547425e+00 1.220514372730e+00 1.090778766576e+00 1.241217883899e+00 1.447878798967e+00 1.488780429171e+00 1.331238983416e+00 1.133896657106e+00 1.162260670132e+00 1.403925896821e+00 1.594261740253e+00 1.580546358940e+00 1.387754722323e+00 1.213078284908e+00 1.285636433921e+00 1.521344182220e+00 1.675322260094e+00 1.635606762819e+00 1.454173928270e+00 1.310864225251e+00 1.353796658651e+00 1.492854155188e+00 1.554306708989e+00 1.486744174843e+00 1.382437120445e+00 1.384849261283e+00 1.502577710062e+00 1.602067734708e+00 1.589948313533e+00 1.499917419293e+00 1.462660048168e+00 1.557243361225e+00 1.696993795786e+00 1.750793832731e+00 1.678659466574e+00 1.557647370614e+00 1.517653433537e+00 1.591431552278e+00 1.673259214547e+00 1.664626600887e+00 1.574467163252e+00 1.508381559084e+00 1.554925741192e+00 1.666234309843e+00 1.728879108793e+00 1.698145743289e+00 1.635194183661e+00 1.644955006427e+00 1.747819182711e+00 1.852941190026e+00 1.874640759688e+00 1.815964694575e+00 1.762206933159e+00 1.793690946179e+00 1.889336295445e+00 1.960894577257e+00 1.959495134911e+00 1.918413844432e+00 1.913261336825e+00 1.975716389251e+00 2.060122167938e+00 2.108472605788e+00 2.115149676738e+00 2.121899206087e+00 2.159351019240e+00 2.204884033717e+00 2.212609968702e+00 2.173530716217e+00 2.133701246990e+00 2.146094132105e+00 2.202613119955e+00 2.239244461213e+00 2.209566104925e+00 2.135912650384e+00 2.091423882547e+00 2.120704228162e+00 2.184973091409e+00 2.213578213337e+00 2.187085839137e+00 2.155883242483e+00 2.179187593527e+00 2.244921111539e+00 2.278920810262e+00 2.231460525714e+00 2.135699990721e+00 2.085214262442e+00 2.130951236666e+00 2.211228305648e+00 2.226907235890e+00 2.150931416683e+00 2.058638613695e+00 2.055333051447e+00 2.143933746388e+00 2.215267384742e+00 2.182355071504e+00 2.077862394826e+00 2.041485089684e+00 2.167146123146e+00 2.361397990914e+00 2.451854539797e+00 2.353040947646e+00 2.131240502956e+00 1.985814945714e+00 2.071180408664e+00 2.282581834101e+00 2.403184468658e+00 2.327231715776e+00 2.113154368386e+00 1.946725359135e+00 1.977136646353e+00 2.124280200376e+00 2.200125040710e+00 2.121016165794e+00 1.961629648325e+00 1.895599274845e+00 2.006849493196e+00 2.172877395243e+00 2.227574409525e+00 2.112530206827e+00 1.904490025033e+00 1.770695881868e+00 1.816521351498e+00 1.955874383406e+00 2.039304546901e+00 2.004334636105e+00 1.892855850451e+00 1.797811013057e+00 1.774054014628e+00 1.792117103868e+00 1.798709725225e+00 1.790875738541e+00 1.812715837176e+00 1.886038304291e+00 1.964075868015e+00 1.972457321185e+00 1.878859439559e+00 1.731521244986e+00 1.644907305510e+00 1.697953156287e+00 1.830793344296e+00 1.915375805879e+00 1.877013697340e+00 1.739569240484e+00 1.615640541939e+00 1.621873234504e+00 1.741820790411e+00 1.847700733555e+00 1.844368056365e+00 1.738097946658e+00 1.630598522134e+00 1.635998338395e+00 1.743680942464e+00 1.829137120751e+00 1.794422226731e+00 1.644181960430e+00 1.489169747878e+00 1.465213726125e+00 1.565937230573e+00 1.650140048709e+00 1.617269442283e+00 1.490361675447e+00 1.404803545029e+00 1.477434727084e+00 1.639484290412e+00 1.733343147899e+00 1.680760187844e+00 1.532152896069e+00 1.443215311136e+00 1.527530366116e+00 1.699206063126e+00 1.800742692491e+00 1.764603846396e+00 1.640437506776e+00 1.549046113752e+00 1.564019650691e+00 1.628063795692e+00 1.648077741205e+00 1.613090171136e+00 1.600194044439e+00 1.673503274185e+00 1.783930388373e+00 1.822746939453e+00 1.736627619072e+00 1.583731925459e+00 1.511574615159e+00 1.605126714425e+00 1.762209152014e+00 1.831423480278e+00 1.755451731447e+00 1.596801892496e+00 1.493513929468e+00 1.523196366060e+00 1.604702798551e+00 1.618914707869e+00 1.540694036293e+00 1.453786486376e+00 1.465207979815e+00 1.565590322042e+00 1.640683783981e+00 1.608092272507e+00 1.484970884837e+00 1.376255729198e+00 1.381064526324e+00 1.470021109623e+00 1.532365416876e+00 1.505646854006e+00 1.413809875655e+00 1.332166890379e+00 1.309543313306e+00 1.318505921405e+00 1.307958128559e+00 1.274177448017e+00 1.259988852256e+00 1.290760876284e+00 1.329777855186e+00 1.319885163392e+00 1.247650849168e+00 1.162869439063e+00 1.136197363240e+00 1.173759152978e+00 1.206858755888e+00 1.176591178164e+00 1.087915986092e+00 1.001570771507e+00 9.730632111593e-01 9.852827021283e-01 9.800806199678e-01 9.394870822044e-01 9.062821683715e-01 9.285771784374e-01 9.866332403321e-01 1.018090153995e+00 9.968642454417e-01 9.633614377103e-01 9.833612396827e-01 1.057700941509e+00 1.113888053710e+00 1.092827358094e+00 1.007451909913e+00 9.455189974477e-01 9.877454687899e-01 1.092442629609e+00 1.155617583481e+00 1.129961396025e+00 1.059108243338e+00 1.044709319768e+00 1.130939575344e+00 1.242616332997e+00 1.291477661776e+00 1.264189641287e+00 1.226780238750e+00 1.257364158917e+00 1.344629447657e+00 1.399427379154e+00 1.357552836451e+00 1.240724411437e+00 1.158256980829e+00 1.211596447450e+00 1.352407052494e+00 1.449507472641e+00 1.428422500366e+00 1.311436328192e+00 1.206273217117e+00 1.225079539293e+00 1.349079963772e+00 1.463528421101e+00 1.492928069144e+00 1.442274869030e+00 1.375775172166e+00 1.359132445311e+00 1.395079745367e+00 1.431870543392e+00 1.429913872260e+00 1.399373885646e+00 1.387017952387e+00 1.426527591256e+00 1.499275088468e+00 1.554717416313e+00 1.557700983407e+00 1.514368024895e+00 1.469132302564e+00 1.472624353555e+00 1.534091290424e+00 1.610449005482e+00 1.647150063530e+00 1.619361819468e+00 1.546003001309e+00 1.476976188103e+00 1.452903495905e+00 1.464916519301e+00 1.467878436841e+00 1.432549162839e+00 1.376828246570e+00 1.349920686640e+00 1.374469766288e+00 1.410529466500e+00 1.397803839584e+00 1.319815308763e+00 1.232500171785e+00 1.227830668839e+00 1.322096110881e+00 1.422379292046e+00 1.431803096847e+00 1.327902741623e+00 1.183119035362e+00 1.130306494118e+00 1.217496440032e+00 1.334154394444e+00 1.361689483425e+00 1.276584822559e+00 1.160796060771e+00 1.145613694939e+00 1.255456807422e+00 1.373081974474e+00 1.396480301544e+00 1.322537174665e+00 1.244275125124e+00 1.271354567866e+00 1.391555984711e+00 1.488635384201e+00 1.478795208982e+00 1.370870980394e+00 1.261232444282e+00 1.259359106480e+00 1.356448685818e+00 1.441803603749e+00 1.436583915686e+00 1.349064389446e+00 1.261129893920e+00 1.258245910526e+00 1.333041593685e+00 1.403274876042e+00 1.409822922199e+00 1.357180804718e+00 1.296884776350e+00 1.279056054729e+00 1.306749791778e+00 1.345622489823e+00 1.367122276175e+00 1.366236560060e+00 1.350451588974e+00 1.328322202512e+00 1.314660772264e+00 1.336370829714e+00 1.412350987652e+00 1.522559144217e+00 1.614401522398e+00 1.644666056741e+00 1.616078503010e+00 1.583248090530e+00 1.610679384534e+00 1.700995229480e+00 1.787615605025e+00 1.806541577812e+00 1.755230634468e+00 1.698578840757e+00 1.712073342746e+00 1.792836736697e+00 1.859269489305e+00 1.843686756762e+00 1.760323847212e+00 1.705994143483e+00 1.770523166199e+00 1.919171666319e+00 2.031450602097e+00 2.026823836429e+00 1.925294627095e+00 1.836018511276e+00 1.860233313589e+00 1.967023010335e+00 2.032541459771e+00 1.979082529229e+00 1.844487259945e+00 1.762487511876e+00 1.828046070930e+00 1.963741943800e+00 2.017010944594e+00 1.917890097962e+00 1.738179683650e+00 1.661966013410e+00 1.794098477114e+00 2.002597232311e+00 2.100968163273e+00 2.021477525894e+00 1.846308624800e+00 1.758443934565e+00 1.856207129972e+00 2.017430506256e+00 2.072441050801e+00 1.974047264331e+00 1.826083618535e+00 1.803287193355e+00 1.943363673089e+00 2.090270216914e+00 2.095678674750e+00 1.949213497767e+00 1.791602954489e+00 1.808256114477e+00 1.993848440697e+00 2.159169116011e+00 2.162918302368e+00 2.010181155584e+00 1.843100331777e+00 1.830612291625e+00 1.965632100526e+00 2.081987449821e+00 2.061971976188e+00 1.925667599395e+00 1.808414238267e+00 1.836076863808e+00 1.970253828761e+00 2.070405679107e+00 2.056717616168e+00 1.962694343335e+00 1.896004944198e+00 1.932863466870e+00 2.037224417211e+00 2.120844968394e+00 2.139181208119e+00 2.110421459769e+00 2.075707638354e+00 2.052437621435e+00 2.029862997197e+00 2.003297849655e+00 1.992363790640e+00 2.014666242815e+00 2.051301954395e+00 2.059585682998e+00 2.020593213716e+00 1.965324184231e+00 1.948595750232e+00 1.986959017073e+00 2.037123056288e+00 2.048962477854e+00 2.020298223167e+00 1.994889469263e+00 2.006837713280e+00 2.032667307599e+00 2.018455707558e+00 1.946725954365e+00 1.865332595076e+00 1.843153782636e+00 1.882871397297e+00 1.910626896352e+00 1.866125532462e+00 1.775289231807e+00 1.736957638227e+00 1.807929692926e+00 1.913079382045e+00 1.933887996526e+00 1.835754844503e+00 1.714460428047e+00 1.727714541656e+00 1.892834652501e+00 2.046658018687e+00 2.040739688801e+00 1.861503731739e+00 1.655552367335e+00 1.642676333633e+00 1.834533637367e+00 2.011159713771e+00 2.007142989185e+00 1.825337607650e+00 1.633771666225e+00 1.643735371120e+00 1.831116996821e+00 1.978209437317e+00 1.950067514623e+00 1.778524585474e+00 1.631909983589e+00 1.660497651499e+00 1.793965882982e+00 1.852032448084e+00 1.755520878660e+00 1.578141476335e+00 1.488770706382e+00 1.559948055055e+00 1.662690842453e+00 1.655911841205e+00 1.532039582501e+00 1.419268081868e+00 1.452762329895e+00 1.581372827863e+00 1.643765667510e+00 1.563278192456e+00 1.410853897825e+00 1.359244792727e+00 1.477496186543e+00 1.619407575935e+00 1.630268645522e+00 1.488684704101e+00 1.324123579748e+00 1.326635177844e+00 1.492825983987e+00 1.633278104044e+00 1.626049664891e+00 1.501125221265e+00 1.415789695456e+00 1.501257157980e+00 1.677712251072e+00 1.777953199262e+00 1.729595282205e+00 1.593871367604e+00 1.521305721751e+00 1.599123983742e+00 1.737115573392e+00 1.799125057395e+00 1.737722683827e+00 1.609155640463e+00 1.519672213693e+00 1.521468641515e+00 1.562545185099e+00 1.572336774629e+00 1.542392229425e+00 1.515709063008e+00 1.521260990945e+00 1.533840108809e+00 1.512148996778e+00 1.456834208904e+00 1.416406420316e+00 1.429656343668e+00 1.469672004162e+00 1.475456308032e+00 1.424610325438e+00 1.361505622478e+00 1.354167162625e+00 1.406912380555e+00 1.448783734309e+00 1.418936722877e+00 1.332405461230e+00 1.279800979925e+00 1.338783141624e+00 1.468621818008e+00 1.563971041272e+00 1.565071725804e+00 1.492422908018e+00 1.423641025179e+00 1.423066929806e+00 1.475043294039e+00 1.515599410423e+00 1.510173687505e+00 1.478501642780e+00 1.463013255653e+00 1.477471048356e+00 1.493572778189e+00 1.479656094791e+00 1.437478581870e+00 1.400810679942e+00 1.401560230114e+00 1.437559280117e+00 1.480092541318e+00 1.504188731035e+00 1.501198239566e+00 1.472068319159e+00 1.421599653129e+00 1.363400728678e+00 1.324294948289e+00 1.327379718156e+00 1.362189340734e+00 1.386969632971e+00 1.367974744745e+00 1.313885485502e+00 1.276257626174e+00 1.301069374162e+00 1.370524531169e+00 1.422605138429e+00 1.419090316327e+00 1.380724237528e+00 1.368644703077e+00 1.417098632970e+00 1.488409299816e+00 1.517437809500e+00 1.477760005079e+00 1.403615191332e+00 1.360094491057e+00 1.375172251803e+00 1.409810307680e+00 1.413996064791e+00 1.386366825075e+00 1.372944443807e+00 1.407571494428e+00 1.460333669635e+00 1.469833220436e+00 1.412988993479e+00 1.339886658214e+00 1.341342403108e+00 1.442264975827e+00 1.559207929916e+00 1.593777311094e+00 1.512604516939e+00 1.369423635539e+00 1.282676277803e+00 1.331030355191e+00 1.452576446538e+00 1.531041777349e+00 1.509721859793e+00 1.415527902977e+00 1.335711408015e+00 1.346779494783e+00 1.431866303659e+00 1.508637027913e+00 1.518708909000e+00 1.465755181231e+00 1.406645399555e+00 1.405177445496e+00 1.466589452804e+00 1.530924066216e+00 1.534012295782e+00 1.457632613661e+00 1.345859212545e+00 1.285857480647e+00 1.330388388722e+00 1.429765554826e+00 1.488429625347e+00 1.451480020653e+00 1.336744003061e+00 1.228301494739e+00 1.216335596666e+00 1.294324335616e+00 1.369967097774e+00 1.372769632057e+00 1.302231359574e+00 1.214779100833e+00 1.170219844720e+00 1.168511579698e+00 1.160404752894e+00 1.118798574263e+00 1.073391303553e+00 1.075269558410e+00 1.123568694338e+00 1.159899578003e+00 1.140371875954e+00 1.085587507088e+00 1.069645206902e+00 1.136709651080e+00 1.236645470405e+00 1.290703358025e+00 1.272636968277e+00 1.225305580206e+00 1.217663365161e+00 1.262812986003e+00 1.302205896592e+00 1.284580071710e+00 1.227837921165e+00 1.209422811867e+00 1.275027921415e+00 1.366951646737e+00 1.394292121457e+00 1.328198962153e+00 1.234729001428e+00 1.230635132284e+00 1.341092343149e+00 1.457061841971e+00 1.471497548346e+00 1.367859391375e+00 1.231688975360e+00 1.193606877627e+00 1.276236459601e+00 1.362515697850e+00 1.353231983861e+00 1.252678043424e+00 1.161510421882e+00 1.183299893487e+00 1.288148325019e+00 1.363090891843e+00 1.352489372488e+00 1.298872670675e+00 1.297088781279e+00 1.381058542139e+00 1.478116127363e+00 1.504808410478e+00 1.450202784994e+00 1.385371426793e+00 1.400249823007e+00 1.497725179149e+00 1.593047229313e+00 1.615814969086e+00 1.568399193562e+00 1.518243793506e+00 1.537587583716e+00 1.628705400864e+00 1.729372705210e+00 1.783617300889e+00 1.781187274824e+00 1.751549730305e+00 1.736555151549e+00 1.758952886932e+00 1.806489372302e+00 1.843594649235e+00 1.836333599680e+00 1.775488798739e+00 1.692810709620e+00 1.652651788765e+00 1.695790176737e+00 1.781427342202e+00 1.817003136776e+00 1.739899838335e+00 1.576481262341e+00 1.458468880188e+00 1.523357054729e+00 1.719344211087e+00 1.865388119711e+00 1.841187080067e+00 1.654871276823e+00 1.453798875705e+00 1.443083660329e+00 1.622023500325e+00 1.780997457318e+00 1.771058661559e+00 1.595577093256e+00 1.405300803063e+00 1.396160139469e+00 1.550501525207e+00 1.665289372036e+00 1.613818238131e+00 1.428586206902e+00 1.289843709145e+00 1.368084474329e+00 1.569106717709e+00 1.687762426115e+00 1.632471366034e+00 1.454597849848e+00 1.314403426294e+00 1.341014909254e+00 1.461057397173e+00 1.521638013650e+00 1.465457974642e+00 1.349551770954e+00 1.280568986749e+00 1.294035664037e+00 1.315959838130e+00 1.275448776451e+00 1.189496571212e+00 1.145950368129e+00 1.194208208336e+00 1.270146006960e+00 1.284080745381e+00 1.214705154521e+00 1.121081776365e+00 1.087277087094e+00 1.124640194822e+00 1.166406777834e+00 1.164266799252e+00 1.133398375150e+00 1.118544528121e+00 1.131229432902e+00 1.142216863314e+00 1.139838931580e+00 1.161186624826e+00 1.241128553452e+00 1.343428355549e+00 1.391075039378e+00 1.350007293849e+00 1.277080772786e+00 1.288789668984e+00 1.415541575683e+00 1.541873165730e+00 1.545784155167e+00 1.408056398797e+00 1.248675081770e+00 1.260937344334e+00 1.446411840287e+00 1.601319940364e+00 1.582191860317e+00 1.404090557996e+00 1.255496955312e+00 1.355413772954e+00 1.612095390068e+00 1.774697355497e+00 1.719558915065e+00 1.499679147723e+00 1.342467057541e+00 1.460643040801e+00 1.717771495251e+00 1.857683694517e+00 1.776048023187e+00 1.546973737021e+00 1.395880307668e+00 1.496689622631e+00 1.712880874562e+00 1.830505198607e+00 1.786467748093e+00 1.670798025950e+00 1.635673364197e+00 1.721002715489e+00 1.813764529499e+00 1.817007228850e+00 1.756159386837e+00 1.744505945380e+00 1.837157859490e+00 1.944344315778e+00 1.944907443166e+00 1.815346772730e+00 1.665503326514e+00 1.655930478211e+00 1.792972024902e+00 1.915409991956e+00 1.900443515938e+00 1.766248794308e+00 1.655349589140e+00 1.693440826250e+00 1.816265320759e+00 1.862747964466e+00 1.764145819056e+00 1.606277804483e+00 1.570099066858e+00 1.709006121264e+00 1.859101543957e+00 1.857283302106e+00 1.681622717703e+00 1.472906020607e+00 1.449940706074e+00 1.627906647880e+00 1.795743913961e+00 1.806654038930e+00 1.678958129736e+00 1.569301578123e+00 1.626527763790e+00 1.791684104648e+00 1.892967175263e+00 1.848501210889e+00 1.722524274609e+00 1.675077285660e+00 1.787175652382e+00 1.947587474643e+00 2.004061665925e+00 1.906076650969e+00 1.729861777972e+00 1.629494272647e+00 1.687729376609e+00 1.814579868078e+00 1.880567904580e+00 1.845446994889e+00 1.763617584657e+00 1.720613749754e+00 1.743464057751e+00 1.781618499349e+00 1.782898115786e+00 1.751759972642e+00 1.735379837966e+00 1.762060895629e+00 1.801802282456e+00 1.800031718615e+00 1.735130751209e+00 1.641381238154e+00 1.585805912715e+00 1.606643250382e+00 1.673067774806e+00 1.722745767542e+00 1.719602517800e+00 1.674839197094e+00 1.635044924503e+00 1.645744763963e+00 1.710211451682e+00 1.786580091804e+00 1.825720881364e+00 1.808189275903e+00 1.758667955212e+00 1.732034622084e+00 1.766571620910e+00 1.840777353529e+00 1.893034253595e+00 1.880279332270e+00 1.815969346881e+00 1.765188082091e+00 1.787839487842e+00 1.870191470369e+00 1.939187958372e+00 1.938964320191e+00 1.877984088465e+00 1.820460216344e+00 1.824374585912e+00 1.874820228796e+00 1.901846331398e+00 1.857250701529e+00 1.760549716104e+00 1.686121976758e+00 1.691832173658e+00 1.750443886189e+00 1.783134078769e+00 1.742626461080e+00 1.650433213601e+00 1.577995208701e+00 1.581631227715e+00 1.644568466311e+00 1.704756225411e+00 1.720982964130e+00 1.695921402281e+00 1.658046482547e+00 1.631897150665e+00 1.622835314336e+00 1.624686910643e+00 1.631214929553e+00 1.635742615713e+00 1.628334466290e+00 1.603685775219e+00 1.572795229880e+00 1.559264135042e+00 1.574016843264e+00 1.597245459302e+00 1.597167380892e+00 1.566154449049e+00 1.534864743132e+00 1.543091114285e+00 1.588407036407e+00 1.621233091818e+00 1.597211389434e+00 1.523407784531e+00 1.458488244742e+00 1.454216775955e+00 1.486689956454e+00 1.480574371588e+00 1.394567193885e+00 1.272012055193e+00 1.220971818292e+00 1.290168748515e+00 1.386562762386e+00 1.391131836252e+00 1.270683538894e+00 1.111934822895e+00 1.083691136782e+00 1.228597993513e+00 1.387974422218e+00 1.421366564346e+00 1.304416044179e+00 1.131544567409e+00 1.068964989034e+00 1.166729095348e+00 1.282773185015e+00 1.290955120374e+00 1.184527144203e+00 1.069540956036e+00 1.078600588737e+00 1.196495255226e+00 1.289468069948e+00 1.277573083069e+00 1.187437787879e+00 1.125204558042e+00 1.170506462374e+00 1.271735945177e+00 1.325160780364e+00 1.288239988773e+00 1.200814445033e+00 1.143887748205e+00 1.152116949135e+00 1.173290581026e+00 1.144119140985e+00 1.065039619933e+00 1.004315184216e+00 1.024930631645e+00 1.093831784560e+00 1.122812080454e+00 1.065184403222e+00 9.535433067164e-01 8.875381366299e-01 9.379856679219e-01 1.043630841973e+00 1.097456434391e+00 1.048665819944e+00 9.210376372800e-01 8.059184849239e-01 8.046794109085e-01 9.009755798266e-01 9.889586841199e-01 1.000508849504e+00 9.378959719066e-01 8.668752858680e-01 8.754092688424e-01 9.750981516276e-01 1.086467736068e+00 1.134667788541e+00 1.102216942074e+00 1.036662736461e+00 1.022780557598e+00 1.094070778159e+00 1.183286260791e+00 1.201976930615e+00 1.119204175088e+00 9.919429596002e-01 9.509379760452e-01 1.058699577267e+00 1.204731254444e+00 1.257695280363e+00 1.173816363180e+00 1.019638162072e+00 9.614548132349e-01 1.092859144999e+00 1.281822801558e+00 1.373444888771e+00 1.317412082004e+00 1.174849205531e+00 1.092862693701e+00 1.168114041107e+00 1.311279757166e+00 1.386879817746e+00 1.349807283544e+00 1.257760098912e+00 1.223069789457e+00 1.294902269062e+00 1.401615580082e+00 1.456224186767e+00 1.442663357513e+00 1.412926633399e+00 1.426837806913e+00 1.483507547908e+00 1.531015064026e+00 1.535316808955e+00 1.514628441491e+00 1.512442553477e+00 1.540006930750e+00 1.559141949274e+00 1.530059741313e+00 1.462256408276e+00 1.416422364295e+00 1.442393234401e+00 1.511697012303e+00 1.547931642340e+00 1.507725560930e+00 1.420472256090e+00 1.369375526820e+00 1.408334975846e+00 1.492601809569e+00 1.534191686768e+00 1.489433978592e+00 1.387217280153e+00 1.306384915442e+00 1.305197979406e+00 1.357001899907e+00 1.390101820483e+00 1.365904698126e+00 1.303064147985e+00 1.255257385233e+00 1.261803919448e+00 1.311826943109e+00 1.366798317028e+00 1.401856728068e+00 1.417184903079e+00 1.426050143443e+00 1.438833841339e+00 1.456266050130e+00 1.472378022563e+00 1.478904031797e+00 1.469644947713e+00 1.445882878560e+00 1.418940575284e+00 1.404434672644e+00 1.407676403974e+00 1.415052803412e+00 1.406362193016e+00 1.376176554674e+00 1.342461552941e+00 1.331811267249e+00 1.350269140597e+00 1.375388853997e+00 1.381955929636e+00 1.367416160324e+00 1.350541191624e+00 1.345561161170e+00 1.341286192595e+00 1.315649967394e+00 1.269268249657e+00 1.237713226650e+00 1.258648873586e+00 1.319705248613e+00 1.364983412141e+00 1.354342405862e+00 1.303958186046e+00 1.279843966040e+00 1.332339922222e+00 1.430328601829e+00 1.499166962227e+00 1.499539125717e+00 1.458023302069e+00 1.441630051058e+00 1.485381793681e+00 1.549040882735e+00 1.569091737103e+00 1.529391357160e+00 1.480473874821e+00 1.493184925612e+00 1.574235872445e+00 1.656193493512e+00 1.676854820010e+00 1.637417658580e+00 1.599772386528e+00 1.625207376804e+00 1.703124369165e+00 1.766495971085e+00 1.767288416784e+00 1.717181367801e+00 1.671321394085e+00 1.670407860834e+00 1.696445713258e+00 1.700091301363e+00 1.659016129220e+00 1.600014317711e+00 1.569480323506e+00 1.580913739051e+00 1.602891491107e+00 1.603149326874e+00 1.587234747931e+00 1.589446966924e+00 1.627702432661e+00 1.678354252932e+00 1.704740755062e+00 1.698498703816e+00 1.687473218071e+00 1.703384894872e+00 1.743351913596e+00 1.774651533569e+00 1.774603893309e+00 1.755179497160e+00 1.747268084034e+00 1.760805547224e+00 1.770678747898e+00 1.749760910750e+00 1.708686510291e+00 1.696684347725e+00 1.749269537635e+00 1.837150751862e+00 1.891522150927e+00 1.869624263171e+00 1.792157978784e+00 1.732754710130e+00 1.753054541572e+00 1.833614974045e+00 1.897453225066e+00 1.888457417435e+00 1.812234986014e+00 1.726321129614e+00 1.690876714107e+00 1.712105144353e+00 1.744196634084e+00 1.745689839894e+00 1.717055101101e+00 1.692285300268e+00 1.701152162945e+00 1.737292347748e+00 1.766262623322e+00 1.759731690441e+00 1.717763146214e+00 1.667523833955e+00 1.642751398999e+00 1.655223171351e+00 1.683741427163e+00 1.693209122868e+00 1.663905196514e+00 1.609610844863e+00 1.573640248244e+00 1.595310048750e+00 1.668569317521e+00 1.745452227395e+00 1.782250062075e+00 1.775545721314e+00 1.762272017393e+00 1.783081842611e+00 1.836076971463e+00 1.876137468760e+00 1.863026063374e+00 1.802494446896e+00 1.746419927059e+00 1.744994920393e+00 1.788114262646e+00 1.815409502465e+00 1.784277870772e+00 1.715874597964e+00 1.683800437355e+00 1.739994332251e+00 1.848263022563e+00 1.925881529848e+00 1.927113812851e+00 1.877748148157e+00 1.851967051788e+00 1.900135035659e+00 1.992896959305e+00 2.058171931770e+00 2.052825953514e+00 1.992182220954e+00 1.932102970512e+00 1.919960240702e+00 1.954606759259e+00 1.999458655785e+00 2.024675759354e+00 2.026762876007e+00 2.018656847027e+00 2.013240109170e+00 2.018557298905e+00 2.040689366559e+00 2.080336222285e+00 2.124521830052e+00 2.149648915901e+00 2.140890746101e+00 2.109763943076e+00 2.087738060180e+00 2.093804940816e+00 2.108620616201e+00 2.092270876360e+00 2.029044453186e+00 1.952495094264e+00 1.921010615587e+00 1.952294470633e+00 1.993803541631e+00 1.977054077050e+00 1.886422130385e+00 1.780630029622e+00 1.746670688402e+00 1.801409422499e+00 1.865726985635e+00 1.856251609276e+00 1.763098834200e+00 1.656350886859e+00 1.620992192509e+00 1.656778703198e+00 1.679642342999e+00 1.626971756009e+00 1.524919294869e+00 1.470317838074e+00 1.521533252325e+00 1.612820143324e+00 1.637938727821e+00 1.563135716218e+00 1.460278707110e+00 1.451735180655e+00 1.562418300197e+00 1.679397739518e+00 1.690723263279e+00 1.578928264918e+00 1.431335234048e+00 1.378133105752e+00 1.444090696099e+00 1.513497776824e+00 1.478923096089e+00 1.333905197683e+00 1.177963005996e+00 1.143209610441e+00 1.229087552417e+00 1.305163447930e+00 1.281892019532e+00 1.174935068435e+00 1.083244695978e+00 1.093802089158e+00 1.167817668689e+00 1.200970618321e+00 1.143306681532e+00 1.028954694438e+00 9.441217710078e-01 9.372475223153e-01 9.554814774054e-01 9.226543908238e-01 8.281999711627e-01 7.439244444269e-01 7.608819430085e-01 8.581729983775e-01 9.363157928921e-01 9.413134788592e-01 8.958384474302e-01 8.764235820593e-01 9.359463572145e-01 1.036018478404e+00 1.102181674710e+00 1.097495506871e+00 1.040311064110e+00 9.883335301408e-01 9.906831983973e-01 1.036831902173e+00 1.075682447898e+00 1.074211066025e+00 1.044475493549e+00 1.032055499314e+00 1.070455780391e+00 1.139908230491e+00 1.188243005590e+00 1.181189432537e+00 1.130447588119e+00 1.090081036313e+00 1.109496450300e+00 1.171182668592e+00 1.204592655703e+00 1.155473862419e+00 1.031913215197e+00 9.189103132760e-01 9.246984947110e-01 1.032818916377e+00 1.115987146622e+00 1.084253386971e+00 9.422487837235e-01 8.075137525278e-01 8.484555791371e-01 1.030085645560e+00 1.170222402202e+00 1.162708878680e+00 1.010572736019e+00 8.324821917413e-01 8.237815469267e-01 9.889330254405e-01 1.132725519408e+00 1.135013194377e+00 9.959690168245e-01 8.277922138111e-01 8.051893801761e-01 9.344587072133e-01 1.045832488564e+00 1.037330994269e+00 9.255661194077e-01 8.276581989344e-01 8.631901175689e-01 9.803264336631e-01 1.042304917247e+00 9.849275984584e-01 8.436052423675e-01 7.402580638229e-01 7.765104858559e-01 8.767088904405e-01 9.119449080692e-01 8.361383353634e-01 6.958354265095e-01 6.121656104965e-01 6.625231918956e-01 7.561293366240e-01 7.893951715632e-01 7.467062195362e-01 6.901812739209e-01 7.032788664220e-01 7.843790065780e-01 8.553890802200e-01 8.629235759191e-01 8.135057082007e-01 7.614613651163e-01 7.609461140690e-01 8.032790381098e-01 8.337904807585e-01 8.180046454807e-01 7.685995935070e-01 7.342155126693e-01 7.530514341962e-01 8.067422524330e-01 8.467908511296e-01 8.464348364414e-01 8.188071571504e-01 8.049491194249e-01 8.332768052462e-01 8.845148306760e-01 9.129403577158e-01 8.898148451088e-01 8.261610028351e-01 7.713654731314e-01 7.748135511575e-01 8.271022324518e-01 8.729929194410e-01 8.765859935731e-01 8.528808573738e-01 8.538961060902e-01 9.106561321248e-01 9.907188160653e-01 1.039672664894e+00 1.039356685653e+00 1.024467098896e+00 1.049389614778e+00 1.120803179907e+00 1.183883327288e+00 1.184767595870e+00 1.124696608507e+00 1.069948701725e+00 1.096841434789e+00 1.194012842897e+00 1.275816314660e+00 1.283793035431e+00 1.237110583680e+00 1.217199880081e+00 1.281088923727e+00 1.382130841761e+00 1.429047567044e+00 1.383618408503e+00 1.296959285861e+00 1.275769350868e+00 1.360321942279e+00 1.460957384615e+00 1.468926202740e+00 1.356922096550e+00 1.207663488399e+00 1.173223595892e+00 1.297728447969e+00 1.448160890949e+00 1.498871353665e+00 1.431273964917e+00 1.331653556282e+00 1.324162343275e+00 1.429975207622e+00 1.547655874603e+00 1.590647689921e+00 1.559452135214e+00 1.523519127637e+00 1.545386695189e+00 1.608751338093e+00 1.649309319450e+00 1.637183794152e+00 1.608254387211e+00 1.625716311765e+00 1.704727911883e+00 1.794848699505e+00 1.843017834496e+00 1.845076041633e+00 1.842213236487e+00 1.875146485172e+00 1.941513908213e+00 2.007047403342e+00 2.047509413447e+00 2.065979295033e+00 2.075881985064e+00 2.078465418400e+00 2.065617151881e+00 2.042125352105e+00 2.032061742657e+00 2.052356050796e+00 2.083902346745e+00 2.085614534167e+00 2.041446647620e+00 1.988338522895e+00 1.988164001827e+00 2.055315546508e+00 2.130304519860e+00 2.144653356482e+00 2.092734755862e+00 2.043014708773e+00 2.070779758115e+00 2.162232239665e+00 2.223667815581e+00 2.185314760062e+00 2.072632180103e+00 1.996937217964e+00 2.045708974476e+00 2.165821460561e+00 2.227360154798e+00 2.165052512758e+00 2.038990836535e+00 1.995772238171e+00 2.111325221907e+00 2.285622669316e+00 2.372048779786e+00 2.320925618844e+00 2.210745774076e+00 2.182599743892e+00 2.286634895586e+00 2.418845193671e+00 2.451963550457e+00 2.355818659442e+00 2.215741048209e+00 2.160334893849e+00 2.223268556293e+00 2.306853580290e+00 2.307042800968e+00 2.212599252088e+00 2.105807007848e+00 2.082327760962e+00 2.147043569584e+00 2.219544285957e+00 2.234086277432e+00 2.193178099344e+00 2.143969441536e+00 2.118878903797e+00 2.105453933974e+00 2.077292886683e+00 2.035990190983e+00 2.007905653623e+00 2.001739591909e+00 1.987937767615e+00 1.935237971494e+00 1.858415007109e+00 1.818680465746e+00 1.858176049460e+00 1.939139379435e+00 1.984141110782e+00 1.958449023794e+00 1.901171382024e+00 1.885576719325e+00 1.933338448664e+00 1.985046809354e+00 1.972635109976e+00 1.891992380344e+00 1.809016246230e+00 1.793457542046e+00 1.834289032448e+00 1.856321981726e+00 1.813961135339e+00 1.740341577317e+00 1.713958035840e+00 1.765168774907e+00 1.836701272219e+00 1.860771087714e+00 1.833845661757e+00 1.811575251660e+00 1.835782669300e+00 1.874313199104e+00 1.862409948636e+00 1.787815808358e+00 1.720121336471e+00 1.741731786517e+00 1.830628837916e+00 1.874385807460e+00 1.798007924918e+00 1.647249671440e+00 1.580632504463e+00 1.701189463590e+00 1.893504053559e+00 1.978016932371e+00 1.887705390246e+00 1.714415962334e+00 1.662862160974e+00 1.822831523222e+00 2.030269467426e+00 2.095535755022e+00 1.970254110385e+00 1.769925715332e+00 1.704671652775e+00 1.841152539183e+00 2.004218359867e+00 2.020929305823e+00 1.870528832042e+00 1.689986852928e+00 1.668771093271e+00 1.812095568149e+00 1.938153684211e+00 1.917734554966e+00 1.773503797301e+00 1.652930827279e+00 1.683012088475e+00 1.799825755631e+00 1.845187841799e+00 1.749877093974e+00 1.584160170584e+00 1.501515844508e+00 1.561500545756e+00 1.640501056764e+00 1.602165809677e+00 1.433026431737e+00 1.261428453402e+00 1.258507645957e+00 1.398698303114e+00 1.497800663623e+00 1.448555875849e+00 1.287102724546e+00 1.169470850893e+00 1.223930112344e+00 1.362455928733e+00 1.421221877838e+00 1.338104981970e+00 1.174911804713e+00 1.073896460401e+00 1.110608579028e+00 1.187211343765e+00 1.184537289003e+00 1.085423279110e+00 9.759630599981e-01 9.661632605499e-01 1.046036580405e+00 1.109020720041e+00 1.095576537681e+00 1.033839024138e+00 9.987740556164e-01 1.022034350049e+00 1.051456578792e+00 1.025733130623e+00 9.419626639015e-01 8.572865046203e-01 8.295509192723e-01 8.397945974775e-01 8.201897627847e-01 7.419795638064e-01 6.501715822727e-01 6.300365796488e-01 6.920413423172e-01 7.551201738750e-01 7.650984591982e-01 7.386205724040e-01 7.348894282175e-01 7.814237577183e-01 8.374988665141e-01 8.549328247603e-01 8.325900034414e-01 8.141855375856e-01 8.363148234724e-01 8.781039725481e-01 8.909018181543e-01 8.595559943186e-01 8.239505566251e-01 8.428498536509e-01 9.174228619370e-01 9.882279380360e-01 1.007495154224e+00 9.785075763580e-01 9.472229200873e-01 9.560009604686e-01 9.958110801812e-01 1.023872396240e+00 1.016208766937e+00 9.862594716835e-01 9.628895375929e-01 9.538973227365e-01 9.397604522054e-01 9.064101807591e-01 8.721306200288e-01 8.724655089544e-01 9.118744166479e-01 9.511731290197e-01 9.523001404073e-01 9.161529520344e-01 8.828136016364e-01 8.916138436031e-01 9.341356450346e-01
 1.168665745454e+00 1.138089484058e+00 1.089579459955e+00 1.071512590205e+00 1.104695678519e+00 1.161588314247e+00 1.203878629835e+00 1.220332568633e+00 1.227192689309e+00 1.240594966128e+00 1.222485750849e+00 1.162937860528e+00 1.072004265725e+00 1.062067657458e+00 1.155922025050e+00 1.241508115702e+00 1.223658341998e+00 1.116875124581e+00 1.041008658899e+00 1.096445236694e+00 1.215424704693e+00 1.278396846751e+00 1.261475964448e+00 1.236896346737e+00 1.273507509908e+00 1.337229052015e+00 1.347731453573e+00 1.291142855118e+00 1.243010140064e+00 1.277157361908e+00 1.354107113037e+00 1.380062654407e+00 1.330236064828e+00 1.276040450972e+00 1.299537522940e+00 1.373899905356e+00 1.405571996268e+00 1.361652217473e+00 1.307595977554e+00 1.329647846309e+00 1.411491223627e+00 1.461708092461e+00 1.440322407160e+00 1.401683293095e+00 1.424650174429e+00 1.498880714847e+00 1.539891657207e+00 1.504572907072e+00 1.444067411441e+00 1.448451168382e+00 1.523084501099e+00 1.567246586421e+00 1.541562567245e+00 1.532492460093e+00 1.472744505905e+00 1.470516634668e+00 1.540580199757e+00 1.604640851030e+00 1.604815058143e+00 1.565812726997e+00 1.561119713918e+00 1.620996602479e+00 1.695059561649e+00 1.722441820497e+00 1.697351927549e+00 1.666184653291e+00 1.674021312985e+00 1.716996852991e+00 1.758116946241e+00 1.773710444705e+00 1.768323901818e+00 1.756809267669e+00 1.747286947349e+00 1.744824893162e+00 1.759500113779e+00 1.795798118065e+00 1.835589223420e+00 1.847131936606e+00 1.817571130275e+00 1.774275018015e+00 1.766023746643e+00 1.809638704860e+00 1.866364498761e+00 1.885550807886e+00 1.857621962083e+00 1.821477155219e+00 1.820187995527e+00 1.847261331679e+00 1.853506213819e+00 1.805776591728e+00 1.725309557145e+00 1.669903283929e+00 1.670871478768e+00 1.692452384540e+00 1.738523952020e+00 1.801362630088e+00 1.809032188801e+00 1.746033140618e+00 1.668288979609e+00 1.613454971524e+00 1.598355760965e+00 1.611185731313e+00 1.661640794504e+00 1.718441272916e+00 1.741924166574e+00 1.715554965930e+00 1.653779281292e+00 1.589406965473e+00 1.550016307006e+00 1.541028349274e+00 1.550608998824e+00 1.564902323271e+00 1.573243577495e+00 1.565751972995e+00 1.538957261441e+00 1.508254060216e+00 1.503975479896e+00 1.537221785708e+00 1.573444415767e+00 1.560711298559e+00 1.485369466656e+00 1.400523573580e+00 1.386517208819e+00 1.448179785612e+00 1.496698803264e+00 1.455892536152e+00 1.341604333289e+00 1.259367305507e+00 1.293425734523e+00 1.383479310979e+00 1.414124375931e+00 1.354651940684e+00 1.283855916680e+00 1.302095418839e+00 1.390912375866e+00 1.444133650889e+00 1.412513051811e+00 1.355325785552e+00 1.371992901666e+00 1.462488638036e+00 1.532498730590e+00 1.572297733224e+00 1.522950195937e+00 1.421528811846e+00 1.316098568172e+00 1.304475446317e+00 1.371397387986e+00 1.410367528765e+00 1.365129182193e+00 1.274957375289e+00 1.223010246776e+00 1.234782649465e+00 1.253052198842e+00 1.228215440609e+00 1.176382272783e+00 1.150552619517e+00 1.167282348128e+00 1.186131326957e+00 1.168712426708e+00 1.122346332790e+00 1.085105486054e+00 1.077554831556e+00 1.081188330501e+00 1.070529932801e+00 1.044499326285e+00 1.019149755205e+00 1.001206461406e+00 9.815663398789e-01 9.547194884888e-01 9.310039001750e-01 9.227149823917e-01 9.255288634129e-01 9.264626010470e-01 9.255658265610e-01 9.360131170929e-01 9.591597828402e-01 9.729374805986e-01 9.564335979350e-01 9.217941125604e-01 9.152505705512e-01 9.664283375627e-01 1.040555426721e+00 1.073719809088e+00 1.037951886198e+00 9.703127950112e-01 9.074820369308e-01 9.012441244681e-01 9.486409939511e-01 9.921405983548e-01 9.782339880931e-01 9.129756027644e-01 8.662416766551e-01 9.011932668336e-01 9.835637332863e-01 1.032055801022e+00 1.013634199473e+00 9.652175671034e-01 9.520781254588e-01 9.875386370146e-01 1.018688003374e+00 1.002146226391e+00 9.538019495750e-01 9.313975434371e-01 9.636962907128e-01 1.011695084031e+00 1.026205369485e+00 1.006052611813e+00 9.948667949522e-01 1.025652250577e+00 1.073728500418e+00 1.088551566919e+00 1.052034570475e+00 9.977993416886e-01 9.803322071258e-01 1.010267557660e+00 1.041382520385e+00 1.033319730720e+00 9.994109835978e-01 9.957126111861e-01 1.052194443939e+00 1.127718239111e+00 1.163654106062e+00 1.149568666790e+00 1.131912344950e+00 1.158439639155e+00 1.216487729335e+00 1.288826668257e+00 1.305988488062e+00 1.226508068570e+00 1.098793890354e+00 1.045112207028e+00 1.132427331029e+00 1.254475240469e+00 1.227436156038e+00 1.059336366482e+00 9.136650299758e-01 9.610508793649e-01 1.091166267063e+00 1.103909742651e+00 9.555823622938e-01 7.966848872370e-01 8.579554695982e-01 1.044950379934e+00 1.114862177163e+00 9.956388573740e-01 8.249994744873e-01 8.784572331199e-01 1.112067778287e+00 1.249274500068e+00 1.174479706952e+00 9.765628205426e-01 9.263574160224e-01 1.121224877108e+00 1.297770709373e+00 1.271812512230e+00 1.064740431291e+00 9.019289089916e-01 1.009568862349e+00 1.207070779762e+00 1.251851958001e+00 1.110051716842e+00 9.508833487761e-01 1.005389097138e+00 1.190766417886e+00 1.274304568489e+00 1.186030358589e+00 1.040316199097e+00 1.033002969424e+00 1.159441571159e+00 1.234605060963e+00 1.176964148638e+00 1.076426198835e+00 1.091165509520e+00 1.205461341713e+00 1.253383106316e+00 1.153862903146e+00 9.981610986108e-01 9.960648167044e-01 1.170393311919e+00 1.314576437056e+00 1.302194001077e+00 1.166650325909e+00 1.061539212707e+00 1.099120605220e+00 1.188821922952e+00 1.201164881350e+00 1.128410324722e+00 1.067005281607e+00 1.087975663317e+00 1.133042563889e+00 1.118470207933e+00 1.056896564865e+00 1.044838359162e+00 1.123304168209e+00 1.204463604517e+00 1.198520624583e+00 1.113333643260e+00 1.047268573916e+00 1.075889540055e+00 1.139263625337e+00 1.135345167496e+00 1.045210587337e+00 9.515512958142e-01 9.553775194646e-01 1.034385182734e+00 1.085346997132e+00 1.061621267742e+00 9.986726943691e-01 9.594694373142e-01 9.552776510011e-01 9.447274374965e-01 9.367577140063e-01 9.658111468221e-01 9.935410828525e-01 9.839748136802e-01 9.357955225496e-01 8.817884798029e-01 8.580859604407e-01 8.643344319215e-01 8.665298419552e-01 8.392976295108e-01 7.794029550003e-01 7.302700735007e-01 7.589550268645e-01 8.242565819627e-01 8.551734865867e-01 8.445150071755e-01 8.373033064007e-01 8.589390712556e-01 8.780727684483e-01 8.583535529195e-01 8.091092075228e-01 7.711498153175e-01 7.576864788830e-01 7.358985279809e-01 6.830363470205e-01 6.273499077453e-01 6.136861325824e-01 6.296978004188e-01 6.257348941823e-01 5.983313263166e-01 6.029722767550e-01 6.641104053895e-01 7.201157023772e-01 7.097887561850e-01 6.449638546136e-01 6.102489094867e-01 6.571076291926e-01 7.130591498148e-01 6.970120112541e-01 6.171703379749e-01 5.723695935956e-01 6.278453702804e-01 6.981128147895e-01 6.946631374698e-01 6.349265357197e-01 6.266007722240e-01 7.151980607781e-01 8.019479461755e-01 8.059774884852e-01 7.515144696304e-01 7.459159851589e-01 8.331462430114e-01 9.175646358122e-01 9.317788542576e-01 8.467412402041e-01 7.113009315544e-01 6.897767292026e-01 8.316380435974e-01 9.392202369749e-01 8.998341764364e-01 7.731298096142e-01 7.549521769488e-01 8.970128711993e-01 1.002294018304e+00 9.375138676443e-01 7.377061655941e-01 6.370328632523e-01 8.043369904221e-01 9.897742239617e-01 9.963298566145e-01 8.169389905619e-01 6.401952178166e-01 7.430088328302e-01 9.722334874080e-01 1.070938094604e+00 9.786940657277e-01 8.016145214832e-01 7.612859933713e-01 8.939433760249e-01 9.891123415682e-01 9.321895392660e-01 7.788681745094e-01 7.257967249340e-01 8.624117627034e-01 1.010388193591e+00 1.035779397137e+00 9.526942779508e-01 8.913050701854e-01 9.559245689447e-01 1.079494005386e+00 1.146302017547e+00 1.114737652541e+00 1.029388745671e+00 9.799123640480e-01 1.010774305501e+00 1.075323353277e+00 1.126582784999e+00 1.149458528544e+00 1.150829104613e+00 1.115940176167e+00 1.050306754685e+00 1.015116153204e+00 1.056566782405e+00 1.149507250033e+00 1.226952709709e+00 1.245354364295e+00 1.209941026253e+00 1.163471610084e+00 1.146921278006e+00 1.158349423570e+00 1.163132885670e+00 1.141824695837e+00 1.113445249491e+00 1.110484210087e+00 1.129045468460e+00 1.122370059109e+00 1.051453953965e+00 9.355291985550e-01 8.648494989184e-01 9.150909582568e-01 1.023469946747e+00 1.071056551926e+00 1.005118326564e+00 8.744008965582e-01 8.151239347103e-01 9.003053409986e-01 1.016647745691e+00 1.042972268436e+00 9.700842018035e-01 9.017725128263e-01 9.517806733230e-01 1.070801936203e+00 1.127800065452e+00 1.079335063539e+00 1.011518930629e+00 1.057280182876e+00 1.192597375078e+00 1.261720312299e+00 1.173370145491e+00 9.900549897486e-01 9.400299489997e-01 1.146877658612e+00 1.390920793338e+00 1.473263124090e+00 1.340558876418e+00 1.108443938260e+00 1.056440298849e+00 1.289564874625e+00 1.544644622772e+00 1.611356353452e+00 1.453295305490e+00 1.202265648502e+00 1.124182186402e+00 1.300158542939e+00 1.482321400365e+00 1.482835571992e+00 1.303061512339e+00 1.131922059136e+00 1.211271179812e+00 1.457366983086e+00 1.612161989385e+00 1.556758333507e+00 1.350581329061e+00 1.218707526774e+00 1.347725467369e+00 1.586984950874e+00 1.706057059772e+00 1.627699124325e+00 1.437393949831e+00 1.333311354935e+00 1.422742294412e+00 1.567311614700e+00 1.603948512002e+00 1.511635216892e+00 1.408880656308e+00 1.436346531213e+00 1.567621689501e+00 1.656029748242e+00 1.624346063736e+00 1.530740061975e+00 1.516138985566e+00 1.633513608029e+00 1.768970342260e+00 1.795211230833e+00 1.693432960545e+00 1.566235369765e+00 1.551127691378e+00 1.650934129888e+00 1.733162827772e+00 1.702624436328e+00 1.587355144112e+00 1.513373214470e+00 1.569394049369e+00 1.685452525709e+00 1.737037284223e+00 1.687934002264e+00 1.616908859144e+00 1.637253256151e+00 1.752776591656e+00 1.853514057826e+00 1.853983909932e+00 1.772262338430e+00 1.712256874825e+00 1.756248509543e+00 1.862235199848e+00 1.927254790871e+00 1.908604653873e+00 1.857955758811e+00 1.863278676148e+00 1.944173102083e+00 2.031784169858e+00 2.061668958404e+00 2.043480808063e+00 2.043734170314e+00 2.102873662020e+00 2.180456227425e+00 2.205602954057e+00 2.158770535075e+00 2.095284320962e+00 2.090261453581e+00 2.148882770547e+00 2.199302586173e+00 2.180219611672e+00 2.106432303301e+00 2.055221516432e+00 2.081628334278e+00 2.150412571123e+00 2.184577955181e+00 2.157007546525e+00 2.116392263563e+00 2.129057802302e+00 2.192439336566e+00 2.234633457863e+00 2.200972878359e+00 2.116127233540e+00 2.065376344846e+00 2.099519415593e+00 2.167104474243e+00 2.179276436186e+00 2.112034486828e+00 2.033764876796e+00 2.034577142563e+00 2.110372290583e+00 2.163790296358e+00 2.125937097507e+00 2.039715755171e+00 2.032593097062e+00 2.165226950170e+00 2.332501736420e+00 2.382962346751e+00 2.261052594000e+00 2.058864269344e+00 1.973446113615e+00 2.101545246114e+00 2.297673473864e+00 2.367716822495e+00 2.246612326980e+00 2.029987739700e+00 1.915853388893e+00 2.002860986775e+00 2.155245585076e+00 2.195018539758e+00 2.078177463359e+00 1.917523555196e+00 1.893476619395e+00 2.041330046730e+00 2.201747588005e+00 2.223010949193e+00 2.080221668880e+00 1.879761757602e+00 1.788440940393e+00 1.864295255422e+00 1.991078368232e+00 2.040894443894e+00 1.985663797253e+00 1.886385198788e+00 1.822510250637e+00 1.812208512953e+00 1.812447650397e+00 1.795186938822e+00 1.789619195805e+00 1.840880198556e+00 1.935414416141e+00 1.998872950344e+00 1.966708191665e+00 1.841997267427e+00 1.708523563443e+00 1.677634911593e+00 1.768353818815e+00 1.879938375962e+00 1.906019030205e+00 1.817573028435e+00 1.677339169199e+00 1.602530785057e+00 1.656209606794e+00 1.770012816654e+00 1.829949876536e+00 1.783143207917e+00 1.668811421563e+00 1.592540597592e+00 1.630692519920e+00 1.735591154703e+00 1.793475843027e+00 1.738024372538e+00 1.595975897159e+00 1.474592616334e+00 1.472220131961e+00 1.555490394092e+00 1.604562756796e+00 1.551905223585e+00 1.439970605672e+00 1.394745324954e+00 1.488784883128e+00 1.632969843999e+00 1.693284819108e+00 1.619704696222e+00 1.480654328487e+00 1.427325521510e+00 1.535794667858e+00 1.699483980763e+00 1.777773781957e+00 1.724922262478e+00 1.603918604616e+00 1.532958236359e+00 1.564430067749e+00 1.627077449324e+00 1.635446632679e+00 1.592180289540e+00 1.580709882002e+00 1.658138644514e+00 1.765437474881e+00 1.794994693087e+00 1.702582417127e+00 1.555170141836e+00 1.497590332758e+00 1.595019142662e+00 1.735345624831e+00 1.777539111755e+00 1.680534172357e+00 1.522645217641e+00 1.446066944587e+00 1.503120626132e+00 1.586305448024e+00 1.579433228386e+00 1.475068756263e+00 1.378298827382e+00 1.405445524036e+00 1.527444584544e+00 1.611307606086e+00 1.576032975685e+00 1.449706034583e+00 1.347211688944e+00 1.363816894435e+00 1.455317038398e+00 1.508170998142e+00 1.470298732294e+00 1.379400467116e+00 1.316330884768e+00 1.316049380349e+00 1.332008918343e+00 1.311405900190e+00 1.264032096961e+00 1.248097915146e+00 1.289732298000e+00 1.338192590410e+00 1.327284560874e+00 1.247893524189e+00 1.162872793288e+00 1.150350496492e+00 1.203719740072e+00 1.237868716754e+00 1.192192769362e+00 1.083746004491e+00 9.935422477341e-01 9.853185534936e-01 1.021040226945e+00 1.020591730998e+00 9.633006161620e-01 9.069551769358e-01 9.221157890922e-01 9.906195972913e-01 1.032298190253e+00 1.009659441620e+00 9.662725663426e-01 9.821415242863e-01 1.064053221980e+00 1.128499337750e+00 1.105639969645e+00 1.008438999050e+00 9.393184771718e-01 9.954744680331e-01 1.123867617824e+00 1.200395377304e+00 1.170006345406e+00 1.081575135196e+00 1.055797443484e+00 1.151119139159e+00 1.279767268907e+00 1.336687453078e+00 1.303892321405e+00 1.255745065745e+00 1.285062374302e+00 1.382194966986e+00 1.445031620425e+00 1.399916588422e+00 1.271025478204e+00 1.182735283725e+00 1.248036964108e+00 1.404102680424e+00 1.501823397165e+00 1.464129505464e+00 1.326276580513e+00 1.220940280919e+00 1.267919465140e+00 1.414858995404e+00 1.521543674499e+00 1.517230715709e+00 1.432902469150e+00 1.366914184628e+00 1.390374039693e+00 1.463433883470e+00 1.495362566470e+00 1.447084497789e+00 1.363666592229e+00 1.338345001094e+00 1.411662189134e+00 1.518916996291e+00 1.571685739705e+00 1.537892821479e+00 1.458287529140e+00 1.415901712350e+00 1.459711762762e+00 1.551429399760e+00 1.615612380826e+00 1.611411473190e+00 1.554134856946e+00 1.495803664733e+00 1.478159168741e+00 1.491784655770e+00 1.491707100431e+00 1.449253205808e+00 1.382580487961e+00 1.344048705208e+00 1.365757260153e+00 1.415638996862e+00 1.429535146306e+00 1.374290184546e+00 1.280860522996e+00 1.232313436970e+00 1.283937459447e+00 1.386544964939e+00 1.442890522287e+00 1.399420194237e+00 1.281542614687e+00 1.185308920496e+00 1.199332398018e+00 1.292569848243e+00 1.357541498299e+00 1.331428921604e+00 1.240278075430e+00 1.179913223340e+00 1.222914894290e+00 1.323423269290e+00 1.382450247738e+00 1.356620803046e+00 1.289546948014e+00 1.275248440056e+00 1.353782575719e+00 1.456261494627e+00 1.491162176715e+00 1.429288206570e+00 1.322685682398e+00 1.269521824706e+00 1.315983129282e+00 1.399844471698e+00 1.434818896012e+00 1.394012548274e+00 1.319624350380e+00 1.282192795632e+00 1.309127913596e+00 1.359915902509e+00 1.384315469195e+00 1.371995917480e+00 1.348251757299e+00 1.338627216791e+00 1.342268248159e+00 1.344375557410e+00 1.344286647903e+00 1.355803095629e+00 1.380112042566e+00 1.393135014150e+00 1.372294753263e+00 1.334991020836e+00 1.341188758677e+00 1.431130267828e+00 1.563492632851e+00 1.654255795350e+00 1.655286916121e+00 1.594464275459e+00 1.563110154905e+00 1.630867518082e+00 1.756651634580e+00 1.836784275706e+00 1.811712582203e+00 1.715102433877e+00 1.656038798301e+00 1.714873777559e+00 1.837435736019e+00 1.901306398165e+00 1.843204218232e+00 1.712367606548e+00 1.648547418785e+00 1.745411995591e+00 1.920866226728e+00 2.025175213519e+00 1.987863779675e+00 1.858473436930e+00 1.773561892590e+00 1.826653939899e+00 1.947794541922e+00 1.997595470864e+00 1.914969024285e+00 1.766399615317e+00 1.703497540816e+00 1.798904671810e+00 1.939766694924e+00 1.973795120643e+00 1.854286920143e+00 1.677506307945e+00 1.629619280337e+00 1.777562251575e+00 1.968239908890e+00 2.036148539950e+00 1.944036659609e+00 1.794633540669e+00 1.755780140970e+00 1.872195539160e+00 2.005445306518e+00 2.017822811109e+00 1.899704858497e+00 1.777478994327e+00 1.804796692351e+00 1.964761299566e+00 2.090875185352e+00 2.064400698454e+00 1.906973270017e+00 1.774469965678e+00 1.825303932070e+00 2.011703213088e+00 2.149243179989e+00 2.126409998166e+00 1.974169870245e+00 1.841056532604e+00 1.863620099412e+00 1.997032062566e+00 2.083941649502e+00 2.036332817693e+00 1.897600022127e+00 1.806141930168e+00 1.859570473434e+00 1.993265334276e+00 2.075301934396e+00 2.047584758014e+00 1.957618601256e+00 1.908667021242e+00 1.956108988970e+00 2.052876245866e+00 2.121084006299e+00 2.131779556795e+00 2.109890278887e+00 2.090026296590e+00 2.077173713150e+00 2.055411881567e+00 2.025218245042e+00 2.013716912830e+00 2.040191111645e+00 2.082240081325e+00 2.095525568795e+00 2.063780789556e+00 2.020048358060e+00 2.014636436900e+00 2.055828340613e+00 2.098853911641e+00 2.101319804032e+00 2.071328472157e+00 2.056676061809e+00 2.083728226305e+00 2.116660295926e+00 2.096748375855e+00 2.011188587216e+00 1.917485387610e+00 1.892732827947e+00 1.939203228455e+00 1.976050044934e+00 1.937167137294e+00 1.845184598018e+00 1.797178282917e+00 1.853596048067e+00 1.947666028824e+00 1.966018293204e+00 1.875017164551e+00 1.765862471834e+00 1.782893203158e+00 1.936101938426e+00 2.071374509666e+00 2.050869478893e+00 1.868265801235e+00 1.672737816000e+00 1.672341735671e+00 1.861726361966e+00 2.023787773741e+00 2.003245772293e+00 1.811764825475e+00 1.624333288480e+00 1.647905973053e+00 1.841606517757e+00 1.983354207666e+00 1.943794281104e+00 1.761864857871e+00 1.613952199752e+00 1.652811124593e+00 1.798626477437e+00 1.864203705395e+00 1.769325550150e+00 1.587342256790e+00 1.488593567208e+00 1.553354418635e+00 1.658678035845e+00 1.662752843965e+00 1.553644646758e+00 1.449703976711e+00 1.476200426207e+00 1.589630224761e+00 1.642172957299e+00 1.562417786681e+00 1.419539194580e+00 1.376495287851e+00 1.493258417899e+00 1.629530681125e+00 1.638330176517e+00 1.498856298960e+00 1.333210444072e+00 1.322657245435e+00 1.472763292302e+00 1.607949532714e+00 1.609575734881e+00 1.501733842777e+00 1.424325604028e+00 1.494050344644e+00 1.645820943574e+00 1.733415741120e+00 1.692515927945e+00 1.579132903249e+00 1.522898821374e+00 1.591610719761e+00 1.706291548337e+00 1.753456910336e+00 1.697084867998e+00 1.589478249523e+00 1.517749446068e+00 1.516868632015e+00 1.542844147215e+00 1.545892949862e+00 1.527592196340e+00 1.521468848102e+00 1.537419199493e+00 1.545053260910e+00 1.516969234519e+00 1.469812028519e+00 1.451030950310e+00 1.478045971542e+00 1.508962739129e+00 1.493252023078e+00 1.432891839694e+00 1.388924082672e+00 1.414814891218e+00 1.479395262383e+00 1.500042851471e+00 1.435440808196e+00 1.334237736603e+00 1.309617579755e+00 1.412165227492e+00 1.553943899421e+00 1.622340333366e+00 1.581609611718e+00 1.487913813189e+00 1.443674413220e+00 1.492640871880e+00 1.570479530351e+00 1.594284268155e+00 1.547192686779e+00 1.483615003698e+00 1.471342916924e+00 1.513530772304e+00 1.550134908466e+00 1.533463889806e+00 1.473774173812e+00 1.424600202381e+00 1.426378768424e+00 1.464025234505e+00 1.494781090483e+00 1.498979377330e+00 1.488597155198e+00 1.478451555137e+00 1.461662201239e+00 1.421420275434e+00 1.362907833571e+00 1.322243628767e+00 1.330496038245e+00 1.370302436831e+00 1.391919382694e+00 1.368308846334e+00 1.323974400310e+00 1.312483011239e+00 1.354741300048e+00 1.411721712758e+00 1.433849890638e+00 1.415344642419e+00 1.398422758605e+00 1.425104677372e+00 1.482769214275e+00 1.517315304881e+00 1.492946572411e+00 1.426824856971e+00 1.374813746084e+00 1.375209768236e+00 1.406600847306e+00 1.421836064032e+00 1.407289047315e+00 1.394379086386e+00 1.415556108882e+00 1.455102258556e+00 1.463853137335e+00 1.418657651027e+00 1.359274963710e+00 1.362947897580e+00 1.452580995785e+00 1.555465989840e+00 1.580710384427e+00 1.496204360330e+00 1.355174938841e+00 1.275149975276e+00 1.329721562853e+00 1.449908685316e+00 1.517240616618e+00 1.478267469304e+00 1.370108884341e+00 1.295670868749e+00 1.333195017650e+00 1.441229232850e+00 1.517023939987e+00 1.503283577009e+00 1.422509438528e+00 1.360361395362e+00 1.392259627594e+00 1.494187525329e+00 1.571192969448e+00 1.552062667288e+00 1.436549688419e+00 1.302507479496e+00 1.265171541839e+00 1.356573182029e+00 1.479494071434e+00 1.524909810455e+00 1.455178995342e+00 1.317674803285e+00 1.222002517073e+00 1.247444542749e+00 1.344250127571e+00 1.405246228989e+00 1.378581011705e+00 1.292768891553e+00 1.223974638347e+00 1.217706381534e+00 1.235132239923e+00 1.210530901401e+00 1.133465637573e+00 1.067990078461e+00 1.087888669982e+00 1.170770482853e+00 1.222959199737e+00 1.188916805555e+00 1.101143596527e+00 1.062905664304e+00 1.137356010049e+00 1.255052673256e+00 1.312334789512e+00 1.277254496221e+00 1.206737924969e+00 1.195069745840e+00 1.261183076931e+00 1.323205096205e+00 1.308102220173e+00 1.230073694101e+00 1.186867655315e+00 1.254562328033e+00 1.373933601861e+00 1.428689542079e+00 1.369768945583e+00 1.257117650955e+00 1.226689292921e+00 1.336553072866e+00 1.477310819517e+00 1.519807612017e+00 1.428928381908e+00 1.280865817210e+00 1.217041005396e+00 1.290109096355e+00 1.389800991630e+00 1.400015042193e+00 1.308182103944e+00 1.206827121501e+00 1.210507475240e+00 1.309526398740e+00 1.389858459800e+00 1.381406296840e+00 1.316511663766e+00 1.296377447147e+00 1.375263400037e+00 1.485691631329e+00 1.529564981509e+00 1.478194232253e+00 1.393925671965e+00 1.380590574847e+00 1.468064830430e+00 1.575195489406e+00 1.613772911013e+00 1.567794051584e+00 1.499110017169e+00 1.495911277614e+00 1.582170029931e+00 1.694547154409e+00 1.759527023977e+00 1.753349194102e+00 1.707184848398e+00 1.679437446805e+00 1.707508617090e+00 1.773524029091e+00 1.823651837160e+00 1.813797844414e+00 1.740937040300e+00 1.653185846496e+00 1.625010222407e+00 1.685486848122e+00 1.774030141246e+00 1.795978306772e+00 1.703820017523e+00 1.544196310320e+00 1.457085262514e+00 1.551272149789e+00 1.743114315183e+00 1.860864398954e+00 1.808742138583e+00 1.618371703356e+00 1.450947678310e+00 1.484172960059e+00 1.668439152146e+00 1.798841840256e+00 1.753883708582e+00 1.562033246950e+00 1.392977852025e+00 1.426439772879e+00 1.597910875473e+00 1.698723395407e+00 1.621023244420e+00 1.417443264265e+00 1.286317112589e+00 1.390118403811e+00 1.604591733321e+00 1.719655111710e+00 1.651986239992e+00 1.462012489354e+00 1.318003625313e+00 1.349917233469e+00 1.475943030828e+00 1.538790472579e+00 1.481574821356e+00 1.362132838873e+00 1.288353309761e+00 1.299640302101e+00 1.325900701662e+00 1.296418131737e+00 1.222962192472e+00 1.182256192513e+00 1.218968208060e+00 1.281281318711e+00 1.293059282745e+00 1.236978461889e+00 1.163593947976e+00 1.137354547058e+00 1.161650455039e+00 1.185807523077e+00 1.179746707181e+00 1.162348430354e+00 1.163089557575e+00 1.174146918122e+00 1.166283818925e+00 1.146705307118e+00 1.171757553435e+00 1.271566608304e+00 1.385024353595e+00 1.420945078914e+00 1.350169165029e+00 1.251238797071e+00 1.268838664539e+00 1.426354963071e+00 1.573864729753e+00 1.573120880362e+00 1.407174263151e+00 1.215694247914e+00 1.229266379489e+00 1.444257919248e+00 1.617974528056e+00 1.591990413355e+00 1.383525612373e+00 1.204544917265e+00 1.315678751234e+00 1.604840189062e+00 1.783531468138e+00 1.717333955599e+00 1.461903834166e+00 1.270967921163e+00 1.401279573938e+00 1.689960421684e+00 1.842766743051e+00 1.746488828577e+00 1.482324391595e+00 1.309223312239e+00 1.435226994450e+00 1.683352173410e+00 1.802283991261e+00 1.724977335031e+00 1.564584376679e+00 1.525587129877e+00 1.664200909573e+00 1.814996686715e+00 1.834908325763e+00 1.734038074386e+00 1.654438030397e+00 1.720052470121e+00 1.865218546821e+00 1.931170859692e+00 1.847051058003e+00 1.684972448102e+00 1.609079370709e+00 1.693912570190e+00 1.820102776638e+00 1.847321903949e+00 1.757470540774e+00 1.656339865854e+00 1.662779052724e+00 1.751959585227e+00 1.792654487540e+00 1.713997758514e+00 1.581351718662e+00 1.549290328876e+00 1.670362362399e+00 1.806442171546e+00 1.808594473486e+00 1.651914707970e+00 1.460547397960e+00 1.431061736857e+00 1.586053378161e+00 1.740650664058e+00 1.757946917894e+00 1.651841175657e+00 1.561143184310e+00 1.613507649663e+00 1.756102460820e+00 1.838732973012e+00 1.791889116831e+00 1.680873500531e+00 1.652908802356e+00 1.769367829231e+00 1.918356026322e+00 1.961547977192e+00 1.860267657883e+00 1.695925699447e+00 1.615958028079e+00 1.685222425787e+00 1.808199304798e+00 1.866367529068e+00 1.831227822168e+00 1.761646755207e+00 1.735641752756e+00 1.766211637386e+00 1.798581316383e+00 1.788811466123e+00 1.752944459122e+00 1.743828423615e+00 1.783754461087e+00 1.831683260683e+00 1.828712319182e+00 1.757077587145e+00 1.658092920596e+00 1.602838907260e+00 1.626613380774e+00 1.693801747046e+00 1.742864904822e+00 1.742346957585e+00 1.704985539321e+00 1.670617777629e+00 1.674044876849e+00 1.718101241463e+00 1.775146184098e+00 1.811768069577e+00 1.812207595925e+00 1.788026487672e+00 1.770625531373e+00 1.785531048666e+00 1.825573961179e+00 1.855232702350e+00 1.845010592741e+00 1.801833265238e+00 1.769568302218e+00 1.790052884475e+00 1.854429474229e+00 1.908465493488e+00 1.906311867223e+00 1.851208251457e+00 1.794471434913e+00 1.789233780330e+00 1.832680763522e+00 1.869368130736e+00 1.851324304198e+00 1.781756984513e+00 1.711556445876e+00 1.692175211409e+00 1.721538879351e+00 1.749955429390e+00 1.736113140095e+00 1.683023568099e+00 1.630308471091e+00 1.616107063986e+00 1.641980539716e+00 1.678610232632e+00 1.698756003278e+00 1.694713561626e+00 1.672784128488e+00 1.642672493331e+00 1.614426229763e+00 1.599070699520e+00 1.602172546600e+00 1.613930061580e+00 1.613152221623e+00 1.587634923092e+00 1.550754463141e+00 1.533463727441e+00 1.550619764213e+00 1.579215314900e+00 1.582240319969e+00 1.550163074596e+00 1.515567150659e+00 1.521548079443e+00 1.566895570765e+00 1.600503815491e+00 1.576019992727e+00 1.499173600473e+00 1.428595193056e+00 1.418614504972e+00 1.449058219993e+00 1.446256566080e+00 1.367684970851e+00 1.251844705395e+00 1.199285315459e+00 1.258496492798e+00 1.346951528519e+00 1.354745910230e+00 1.251656634393e+00 1.118048600060e+00 1.100472675220e+00 1.230506053230e+00 1.371008875100e+00 1.399617973188e+00 1.298372320056e+00 1.155764240780e+00 1.110994666854e+00 1.194411445498e+00 1.286277745257e+00 1.284184152113e+00 1.190597149431e+00 1.103661756552e+00 1.125918626251e+00 1.228523293361e+00 1.298226749927e+00 1.274989962279e+00 1.194616934625e+00 1.156538683979e+00 1.216877982429e+00 1.313962066264e+00 1.354752175833e+00 1.308095535700e+00 1.219056807595e+00 1.167334642874e+00 1.182928208913e+00 1.212613924000e+00 1.194278356605e+00 1.124091744234e+00 1.058032628060e+00 1.053919500583e+00 1.097545453752e+00 1.121794929860e+00 1.085221174932e+00 1.007876916012e+00 9.557139890134e-01 9.748273471621e-01 1.032501173198e+00 1.059881464002e+00 1.020934145182e+00 9.336141436147e-01 8.590532331002e-01 8.552353264129e-01 9.126770702792e-01 9.695728615541e-01 9.792538866691e-01 9.405807295204e-01 8.976383565778e-01 9.099238448421e-01 9.888440396799e-01 1.080311996782e+00 1.122772932382e+00 1.095816161328e+00 1.036177678816e+00 1.018779257575e+00 1.079888914200e+00 1.162691794395e+00 1.181894116115e+00 1.102828998884e+00 9.767145915413e-01 9.317622025011e-01 1.035958967919e+00 1.182656173293e+00 1.238872016633e+00 1.158539553054e+00 1.006749992279e+00 9.497196365563e-01 1.081027570863e+00 1.267468397347e+00 1.354046029992e+00 1.291941969168e+00 1.145955787100e+00 1.067686353856e+00 1.148703305683e+00 1.287734978318e+00 1.347498089065e+00 1.289739573727e+00 1.186479777426e+00 1.165245359523e+00 1.264113095561e+00 1.383299043805e+00 1.426183801485e+00 1.386079463848e+00 1.338370536490e+00 1.365080009612e+00 1.457183946922e+00 1.533816681791e+00 1.541737846816e+00 1.499735502592e+00 1.472371853607e+00 1.496970211906e+00 1.538863107366e+00 1.539339606058e+00 1.485742604744e+00 1.428576667479e+00 1.431515607591e+00 1.491769234142e+00 1.540232792482e+00 1.521035176701e+00 1.445259516695e+00 1.385064975347e+00 1.404902695531e+00 1.481944854674e+00 1.533686885648e+00 1.505685432278e+00 1.412118601407e+00 1.324731029248e+00 1.313027871011e+00 1.368674645234e+00 1.420496860595e+00 1.414614916866e+00 1.353473976197e+00 1.288080102568e+00 1.276905317924e+00 1.330447394239e+00 1.405499889434e+00 1.453742150852e+00 1.457384190578e+00 1.433784992572e+00 1.418768784188e+00 1.436368847160e+00 1.476158157759e+00 1.502678922378e+00 1.487687070617e+00 1.435262821753e+00 1.383076063736e+00 1.373126627242e+00 1.406666440202e+00 1.439147586340e+00 1.427042271130e+00 1.369658620504e+00 1.314025017811e+00 1.314231628521e+00 1.368395305083e+00 1.419180874981e+00 1.418669029599e+00 1.371092227535e+00 1.325628790514e+00 1.324270857571e+00 1.350015262006e+00 1.349781387918e+00 1.300020552766e+00 1.237943464697e+00 1.230211237938e+00 1.290271185821e+00 1.354652180121e+00 1.360221190577e+00 1.308792487993e+00 1.270313709867e+00 1.313987617663e+00 1.417445799691e+00 1.495347179576e+00 1.496133153877e+00 1.444977445090e+00 1.420748219944e+00 1.470754642981e+00 1.549013728743e+00 1.575548404251e+00 1.523661290505e+00 1.448378328116e+00 1.441952780297e+00 1.526956067849e+00 1.625169454445e+00 1.654519930782e+00 1.605578629133e+00 1.545566656716e+00 1.555167165227e+00 1.635533631576e+00 1.710784076748e+00 1.719347023425e+00 1.668171000201e+00 1.618958493030e+00 1.622262105531e+00 1.659322837621e+00 1.670331800726e+00 1.625818433620e+00 1.557113918613e+00 1.525254220392e+00 1.552297360686e+00 1.596695613575e+00 1.608800175878e+00 1.585882410728e+00 1.570833810669e+00 1.601058531166e+00 1.662416305633e+00 1.708832805011e+00 1.715534645208e+00 1.701040229877e+00 1.702516313572e+00 1.731781717929e+00 1.764241333953e+00 1.772967852130e+00 1.761043160085e+00 1.755187896815e+00 1.768959384933e+00 1.782371272455e+00 1.767684856675e+00 1.730158911299e+00 1.715913195432e+00 1.765336413895e+00 1.856573963918e+00 1.920524595120e+00 1.906295618314e+00 1.825443378108e+00 1.750325859961e+00 1.755266368849e+00 1.834984479854e+00 1.910239305699e+00 1.911078895915e+00 1.830702927015e+00 1.725789066454e+00 1.672219908912e+00 1.694441553785e+00 1.744980983580e+00 1.764700833147e+00 1.738361017340e+00 1.698687106834e+00 1.690859146066e+00 1.725677749253e+00 1.769680253818e+00 1.781821967499e+00 1.749645515908e+00 1.697269280257e+00 1.665706781321e+00 1.676028326508e+00 1.708723515082e+00 1.724271305127e+00 1.700157422658e+00 1.651301307732e+00 1.621349061271e+00 1.644691365202e+00 1.710358845364e+00 1.774049675073e+00 1.802994388345e+00 1.803213691407e+00 1.809016559274e+00 1.843618732743e+00 1.889312528089e+00 1.905022238057e+00 1.871252352835e+00 1.815137067166e+00 1.790757617754e+00 1.821231472972e+00 1.866046139699e+00 1.864001509014e+00 1.798277444829e+00 1.721986973579e+00 1.719420778707e+00 1.811847305087e+00 1.925370239666e+00 1.974006321331e+00 1.936726293411e+00 1.871266721807e+00 1.865899665067e+00 1.946841205358e+00 2.048690532020e+00 2.092077721985e+00 2.055204191311e+00 1.983121556533e+00 1.944544916607e+00 1.964799361580e+00 2.007247238184e+00 2.026405753689e+00 2.016845831000e+00 2.009191614981e+00 2.028020991251e+00 2.061640420445e+00 2.080685091861e+00 2.076704803946e+00 2.072540721313e+00 2.094059191056e+00 2.136032642489e+00 2.166365887498e+00 2.162056418084e+00 2.131770919522e+00 2.102835703032e+00 2.087765440715e+00 2.070785035527e+00 2.033181279902e+00 1.984499675560e+00 1.958445220640e+00 1.970878961105e+00 1.990516358297e+00 1.967985735681e+00 1.889883956744e+00 1.801963587370e+00 1.773228707142e+00 1.816608382400e+00 1.866516507338e+00 1.851756406286e+00 1.763844847313e+00 1.664763891762e+00 1.628622402656e+00 1.654280727853e+00 1.667277171283e+00 1.612812698258e+00 1.517098169472e+00 1.468484829302e+00 1.515652917916e+00 1.595155443622e+00 1.611116634423e+00 1.538560624310e+00 1.451615681576e+00 1.460876755931e+00 1.573183559262e+00 1.674717123490e+00 1.664911660804e+00 1.539191967428e+00 1.396519812089e+00 1.366138722605e+00 1.449775022863e+00 1.515895334857e+00 1.461027897466e+00 1.291224047933e+00 1.125443331718e+00 1.110748795191e+00 1.225296575623e+00 1.313276428112e+00 1.283595363619e+00 1.162469384262e+00 1.066625683361e+00 1.093308478004e+00 1.188137792422e+00 1.230189567279e+00 1.166926167043e+00 1.040138986577e+00 9.514910368946e-01 9.580966159022e-01 9.945092443407e-01 9.696481744149e-01 8.681503590728e-01 7.685634548244e-01 7.814485429854e-01 8.924114937562e-01 9.860599669280e-01 9.946015662264e-01 9.359004304397e-01 8.954681792249e-01 9.477599551920e-01 1.059998276689e+00 1.142443940815e+00 1.142947803295e+00 1.073242995061e+00 9.983393698438e-01 9.890216530335e-01 1.046903201518e+00 1.107709775620e+00 1.118186584466e+00 1.077869286591e+00 1.035931743052e+00 1.048968200951e+00 1.117059392873e+00 1.183080197650e+00 1.195183119309e+00 1.149377505448e+00 1.093507075239e+00 1.088211796156e+00 1.136081268376e+00 1.172588076112e+00 1.136642524307e+00 1.027821070581e+00 9.241863390456e-01 9.303513087128e-01 1.034303681750e+00 1.113743344432e+00 1.079428994843e+00 9.375440033710e-01 8.117560619849e-01 8.704565217704e-01 1.063499731332e+00 1.203600793845e+00 1.185001407363e+00 1.012650875803e+00 8.149405128566e-01 8.116163402610e-01 9.998534911362e-01 1.156544666071e+00 1.153332904002e+00 9.898132835072e-01 7.881006408982e-01 7.608284849103e-01 9.209297305722e-01 1.058720861460e+00 1.056222880398e+00 9.273519273649e-01 8.002274463546e-01 8.287888402505e-01 9.668462701938e-01 1.051257255834e+00 1.002138052631e+00 8.483832749342e-01 7.176882975014e-01 7.417476108857e-01 8.530366278233e-01 9.023241737349e-01 8.315513207670e-01 6.842785875156e-01 5.905519212768e-01 6.448178828483e-01 7.486901684211e-01 7.864565263753e-01 7.415722312162e-01 6.850915154233e-01 7.113206917164e-01 8.103185427637e-01 8.887691012655e-01 8.884193391486e-01 8.218281982210e-01 7.614712769385e-01 7.778985239424e-01 8.491312633623e-01 8.956802444867e-01 8.728063161479e-01 7.994897657179e-01 7.471051118105e-01 7.757534988222e-01 8.557300513430e-01 9.127032815973e-01 9.084000495620e-01 8.613999532255e-01 8.311171455863e-01 8.609771995420e-01 9.237618540574e-01 9.565052225757e-01 9.238627896604e-01 8.441688536370e-01 7.837271443094e-01 8.007100620808e-01 8.695159384138e-01 9.169830531544e-01 9.055210074248e-01 8.621904291593e-01 8.584247573166e-01 9.309330548769e-01 1.029658623644e+00 1.083447711197e+00 1.069595528577e+00 1.029909535500e+00 1.036426031588e+00 1.108299490213e+00 1.183544191565e+00 1.194363868048e+00 1.132373322468e+00 1.062227949203e+00 1.072577170624e+00 1.167953563924e+00 1.262385678053e+00 1.287659185429e+00 1.251838436403e+00 1.227871302177e+00 1.277649998345e+00 1.371110328347e+00 1.426016965669e+00 1.400797527015e+00 1.332606170282e+00 1.308377143935e+00 1.367120440570e+00 1.442585029120e+00 1.444301658670e+00 1.348313093782e+00 1.225076096445e+00 1.196478001623e+00 1.293889878201e+00 1.411073991590e+00 1.446097534770e+00 1.388477590924e+00 1.317107391868e+00 1.330206720146e+00 1.429989297608e+00 1.527700520616e+00 1.557000712212e+00 1.527908569483e+00 1.505029541941e+00 1.536154731321e+00 1.597799836731e+00 1.633134484879e+00 1.621282495101e+00 1.596856753868e+00 1.611452320220e+00 1.673994761941e+00 1.744939643862e+00 1.788623265066e+00 1.808091191777e+00 1.831381696247e+00 1.872830462164e+00 1.917230357979e+00 1.946001323627e+00 1.965362797484e+00 1.997998618164e+00 2.047536414590e+00 2.083800667008e+00 2.074108942839e+00 2.024688134859e+00 1.985622502221e+00 2.002724807243e+00 2.059985584986e+00 2.094132937793e+00 2.066132517943e+00 2.005411007073e+00 1.986260058032e+00 2.044246824553e+00 2.126781992886e+00 2.155216648381e+00 2.110623830557e+00 2.055269586528e+00 2.070830920432e+00 2.156495087966e+00 2.223224027440e+00 2.195733811539e+00 2.090003295019e+00 2.009360400135e+00 2.043629132587e+00 2.152798733090e+00 2.216252497369e+00 2.169298791192e+00 2.064750376714e+00 2.033010867577e+00 2.138675142728e+00 2.292403254142e+00 2.365654432520e+00 2.320244452706e+00 2.234623529480e+00 2.231284605465e+00 2.335957324756e+00 2.443996371370e+00 2.446571290586e+00 2.333403576855e+00 2.201383122690e+00 2.169461117108e+00 2.243375607236e+00 2.312562467243e+00 2.285160812740e+00 2.172325613361e+00 2.073859053809e+00 2.079057030207e+00 2.163999910009e+00 2.232356964290e+00 2.228556437897e+00 2.177413056961e+00 2.141254764317e+00 2.144128390051e+00 2.149127727198e+00 2.115053493961e+00 2.050780243366e+00 2.005327491706e+00 2.004115772004e+00 2.011019000142e+00 1.974338144613e+00 1.894170909771e+00 1.834322400001e+00 1.855641826230e+00 1.934164834754e+00 1.987527446341e+00 1.969145656365e+00 1.912015414461e+00 1.892953030715e+00 1.940897416739e+00 1.996354174580e+00 1.984113800783e+00 1.894737181171e+00 1.798185497075e+00 1.777774975821e+00 1.829883598993e+00 1.870148097399e+00 1.837742961282e+00 1.755665986800e+00 1.706086584612e+00 1.737862972974e+00 1.806927113508e+00 1.841645941150e+00 1.826867873960e+00 1.808007468100e+00 1.824384364076e+00 1.849175082591e+00 1.822793549243e+00 1.734786662682e+00 1.657471595231e+00 1.678423592975e+00 1.774991383550e+00 1.827359108488e+00 1.753585339886e+00 1.595449317813e+00 1.515874012683e+00 1.631755094763e+00 1.830364509141e+00 1.925796834549e+00 1.847142718524e+00 1.684448292849e+00 1.640238155032e+00 1.800969982539e+00 2.002552334761e+00 2.058238482940e+00 1.923957588047e+00 1.722944908061e+00 1.672114708922e+00 1.825687430271e+00 1.990808885423e+00 1.992141134955e+00 1.816244204074e+00 1.618566912955e+00 1.611736525431e+00 1.787374168583e+00 1.931968678865e+00 1.906060875409e+00 1.738593371068e+00 1.599710663186e+00 1.641902623858e+00 1.789166205886e+00 1.854787235781e+00 1.755664951115e+00 1.563982215098e+00 1.456793840797e+00 1.521795459889e+00 1.624689970106e+00 1.602810731493e+00 1.426024565193e+00 1.220832509503e+00 1.189543799566e+00 1.335937408164e+00 1.456173970493e+00 1.420629219354e+00 1.255401497056e+00 1.122354834488e+00 1.174200710655e+00 1.326342941967e+00 1.397525803195e+00 1.315044950487e+00 1.141428657502e+00 1.036293315916e+00 1.091728676950e+00 1.192629201973e+00 1.198017322238e+00 1.082063659836e+00 9.408156360061e-01 9.230340238764e-01 1.034989909178e+00 1.136691337915e+00 1.138776503698e+00 1.056841265346e+00 9.807224783028e-01 9.859035010635e-01 1.039913499873e+00 1.058415429840e+00 1.006358985522e+00 9.176223164505e-01 8.553085339496e-01 8.389043842219e-01 8.234128238808e-01 7.683349468185e-01 6.915793158287e-01 6.577464085486e-01 6.968012635115e-01 7.572093225391e-01 7.830059905013e-01 7.712579474400e-01 7.623441936112e-01 7.898055313034e-01 8.386978978599e-01 8.718438448475e-01 8.761935852352e-01 8.699425801998e-01 8.739208769172e-01 8.825529074402e-01 8.739194132377e-01 8.447577260702e-01 8.251225608930e-01 8.485916167001e-01 9.051999534403e-01 9.506377157050e-01 9.561649981232e-01 9.343773068841e-01 9.256012221009e-01 9.530452353744e-01 9.951916842164e-01 1.015975995489e+00 1.005743806548e+00 9.867123031892e-01 9.830929897496e-01 9.879353040834e-01 9.718618142244e-01 9.231167064184e-01 8.718191542056e-01 8.682239877432e-01 9.191390669610e-01 9.722079299904e-01 9.757723052370e-01 9.244390693261e-01 8.639728644564e-01 8.549006567752e-01 9.050241688600e-01
 1.205541697839e+00 1.166823647699e+00 1.111335263526e+00 1.091087085038e+00 1.126838877693e+00 1.186687210234e+00 1.228214052183e+00 1.239425674563e+00 1.239738019550e+00 1.248180446407e+00 1.215409589279e+00 1.149804146374e+00 1.075696482569e+00 1.091319388801e+00 1.190372087983e+00 1.260889602411e+00 1.227123388774e+00 1.121189992701e+00 1.065393747641e+00 1.135361939673e+00 1.248086828137e+00 1.297551554473e+00 1.277039629326e+00 1.263592001413e+00 1.310901861996e+00 1.369722099619e+00 1.364391415172e+00 1.296870552653e+00 1.255020785640e+00 1.305180097554e+00 1.389274073428e+00 1.410131819844e+00 1.352440594010e+00 1.297356987516e+00 1.325825807218e+00 1.401700452136e+00 1.429738365919e+00 1.383297457235e+00 1.332265057573e+00 1.356972192300e+00 1.432671491191e+00 1.470841639276e+00 1.441388500785e+00 1.404747335289e+00 1.432584601301e+00 1.502040173603e+00 1.529919221831e+00 1.486430850160e+00 1.434166888076e+00 1.456907156703e+00 1.545342519560e+00 1.622586787761e+00 1.590595280304e+00 1.529587414299e+00 1.483111196173e+00 1.519506180015e+00 1.610448729427e+00 1.665384232098e+00 1.647105117030e+00 1.607358187003e+00 1.625544050093e+00 1.707446733953e+00 1.781324088949e+00 1.790472802379e+00 1.746395088842e+00 1.708153969481e+00 1.718244933403e+00 1.761906068232e+00 1.798524592124e+00 1.808858198851e+00 1.800778655601e+00 1.787689440006e+00 1.776488783344e+00 1.775452336565e+00 1.797166517955e+00 1.840931337891e+00 1.880108522077e+00 1.882271220334e+00 1.844110134469e+00 1.803303312891e+00 1.806366748253e+00 1.855233533881e+00 1.902676480900e+00 1.905815710742e+00 1.869388095271e+00 1.838729325188e+00 1.848189823542e+00 1.878408416482e+00 1.879503986586e+00 1.827630425961e+00 1.750220215331e+00 1.700042006117e+00 1.699944108277e+00 1.716126169293e+00 1.777239258746e+00 1.856878537273e+00 1.871749664188e+00 1.811585633054e+00 1.743162337979e+00 1.679771462074e+00 1.656424756284e+00 1.689594010064e+00 1.759317821276e+00 1.813501081698e+00 1.817101626351e+00 1.772778896735e+00 1.709029152236e+00 1.655318317981e+00 1.623925899950e+00 1.611414690485e+00 1.611188555422e+00 1.617851364688e+00 1.621909180442e+00 1.610256984345e+00 1.580264310480e+00 1.552647632776e+00 1.558243304603e+00 1.598604151049e+00 1.630653022669e+00 1.606406435187e+00 1.525643450525e+00 1.451742096084e+00 1.455764814916e+00 1.520663860210e+00 1.553742652381e+00 1.494453052649e+00 1.378504964801e+00 1.317345369462e+00 1.370934620842e+00 1.457808596981e+00 1.472889269790e+00 1.408462933423e+00 1.357591419090e+00 1.403820786528e+00 1.499554883125e+00 1.538079063246e+00 1.489319577805e+00 1.430920102890e+00 1.460498852937e+00 1.558164801007e+00 1.631075305615e+00 1.645459477915e+00 1.562490965057e+00 1.441474725131e+00 1.334689835167e+00 1.342203321759e+00 1.419298700678e+00 1.448803516788e+00 1.390357116587e+00 1.304464787395e+00 1.276863629468e+00 1.309856119956e+00 1.332001974104e+00 1.304123773573e+00 1.258723197537e+00 1.250008265269e+00 1.277984372923e+00 1.291610222330e+00 1.258226453457e+00 1.196944405030e+00 1.152364763302e+00 1.141984466495e+00 1.141869196421e+00 1.125831150214e+00 1.093618983311e+00 1.059256982032e+00 1.027506745004e+00 9.929542377486e-01 9.572317163664e-01 9.324782566194e-01 9.240113974073e-01 9.218522971972e-01 9.187585461346e-01 9.247338913639e-01 9.504949949067e-01 9.814016376060e-01 9.866915346388e-01 9.568079374563e-01 9.259578911200e-01 9.466511689386e-01 1.021354223098e+00 1.089967161086e+00 1.092796010356e+00 1.011471143388e+00 9.598022248039e-01 9.286763179682e-01 9.445480834966e-01 9.913216292216e-01 1.017447723721e+00 9.893979572126e-01 9.287753351785e-01 9.030292963086e-01 9.501762953608e-01 1.022124425337e+00 1.050130047857e+00 1.018475284276e+00 9.726282422415e-01 9.688446670471e-01 1.002600888968e+00 1.019121396030e+00 9.883085488571e-01 9.388416076308e-01 9.265079220930e-01 9.623354031423e-01 9.995884609864e-01 1.001549681493e+00 9.842504306674e-01 9.938484694657e-01 1.043327896512e+00 1.091399064172e+00 1.094935642193e+00 1.055721500873e+00 1.019797002504e+00 1.029376884957e+00 1.070240460096e+00 1.092893214232e+00 1.073841853303e+00 1.040893159910e+00 1.045800912795e+00 1.101436228096e+00 1.164548459422e+00 1.190993061262e+00 1.180863187336e+00 1.172219983831e+00 1.190927531199e+00 1.238031217680e+00 1.292167588134e+00 1.295250641825e+00 1.217488667584e+00 1.113523159521e+00 1.090745057600e+00 1.178711499145e+00 1.270666521500e+00 1.215535581550e+00 1.051913986558e+00 9.452869515851e-01 1.012275981140e+00 1.120873422332e+00 1.108170511657e+00 9.638444697397e-01 8.487262729960e-01 9.315069410509e-01 1.087010337890e+00 1.118480030830e+00 9.950437474567e-01 8.846787138841e-01 9.999084386477e-01 1.221459705038e+00 1.316437466627e+00 1.214541930215e+00 1.042965572429e+00 1.056499054740e+00 1.259970854627e+00 1.396071175954e+00 1.320901715398e+00 1.092824533236e+00 9.667430643113e-01 1.112590641898e+00 1.297619977039e+00 1.302966237725e+00 1.127176257585e+00 9.769458438723e-01 1.074237721061e+00 1.273453652493e+00 1.336508228925e+00 1.213780560272e+00 1.047521670553e+00 1.053350340027e+00 1.198593302565e+00 1.273243796246e+00 1.200213452919e+00 1.084731894307e+00 1.097161391888e+00 1.212613930678e+00 1.254396286498e+00 1.147790342599e+00 1.002277956019e+00 1.029868528501e+00 1.216161795520e+00 1.344392908042e+00 1.302029909204e+00 1.143371172858e+00 1.046072049626e+00 1.113973327635e+00 1.219487952862e+00 1.225899905795e+00 1.138031990123e+00 1.067749892994e+00 1.090293718767e+00 1.137911169534e+00 1.124333347123e+00 1.069796229639e+00 1.071804983333e+00 1.154933522531e+00 1.222251627341e+00 1.193968534238e+00 1.098601698895e+00 1.051851895413e+00 1.111985038854e+00 1.185826161538e+00 1.168263901915e+00 1.058569649001e+00 9.630426187976e-01 9.860025298654e-01 1.078256289775e+00 1.124874906557e+00 1.089879441240e+00 1.023864364071e+00 9.922888170894e-01 9.919854707154e-01 9.742266883692e-01 9.603958693734e-01 9.854513953819e-01 1.014218150232e+00 1.006572577488e+00 9.557902355743e-01 8.931410839902e-01 8.602581340424e-01 8.644196030828e-01 8.719695984399e-01 8.349856639913e-01 7.598920611276e-01 7.103990068973e-01 7.632844645863e-01 8.544494709223e-01 8.937699273256e-01 8.715532186897e-01 8.438882117218e-01 8.551966561602e-01 8.801076666683e-01 8.718747552556e-01 8.275174268346e-01 7.829527321919e-01 7.586061620086e-01 7.322456988353e-01 6.837716589816e-01 6.373908455591e-01 6.319920263133e-01 6.540421153853e-01 6.566472087905e-01 6.343773386433e-01 6.350574255870e-01 6.840849668944e-01 7.322055709359e-01 7.252866691482e-01 6.733757843657e-01 6.474077735553e-01 6.851451479123e-01 7.240758536592e-01 6.965698703802e-01 6.165110696984e-01 5.794196134284e-01 6.362647365688e-01 6.980374983245e-01 6.814388358068e-01 6.063665286468e-01 5.852725177502e-01 6.699580710262e-01 7.572705530066e-01 7.625061017908e-01 7.064590252449e-01 6.922925967982e-01 7.637931232319e-01 8.517126217358e-01 8.749306274794e-01 7.921939008715e-01 6.738467622080e-01 6.932007779709e-01 8.426888702902e-01 9.280575054815e-01 8.662980315628e-01 7.436371336255e-01 7.589257847399e-01 9.128780979616e-01 1.000308540698e+00 9.140182975076e-01 7.196135847148e-01 6.674639608389e-01 8.513995780195e-01 1.008209524570e+00 9.758742648663e-01 7.770833808667e-01 6.343945840160e-01 7.774872414088e-01 9.872065533030e-01 1.040141541024e+00 9.106823936403e-01 7.441004194580e-01 7.665596851758e-01 9.226681985254e-01 9.895439810996e-01 8.935121765729e-01 7.376738286309e-01 7.436097018441e-01 9.160363286179e-01 1.042892129018e+00 1.026650568674e+00 9.270714612262e-01 9.071656062163e-01 1.023394682994e+00 1.153540385661e+00 1.189369125725e+00 1.122992561158e+00 1.035265781287e+00 1.024330483509e+00 1.090882688302e+00 1.151777055536e+00 1.176670737735e+00 1.175379924326e+00 1.162625189316e+00 1.132726389831e+00 1.089689625947e+00 1.074214181790e+00 1.115373408219e+00 1.192752589054e+00 1.254336961459e+00 1.264814797009e+00 1.230322379992e+00 1.189554445339e+00 1.176056899249e+00 1.182726450371e+00 1.176618497056e+00 1.144511852506e+00 1.111414692810e+00 1.109858707232e+00 1.128641322411e+00 1.115086023009e+00 1.031942653881e+00 9.064041779448e-01 8.373904026472e-01 8.949856173280e-01 1.000929350340e+00 1.036233487312e+00 9.591284139938e-01 8.326542763798e-01 7.981248568083e-01 9.016308025010e-01 1.014473094040e+00 1.029816359885e+00 9.559538131676e-01 9.045194640858e-01 9.709224689179e-01 1.087408121352e+00 1.133450456256e+00 1.083341116580e+00 1.030465297461e+00 1.087777907064e+00 1.210791825012e+00 1.256373505801e+00 1.157718646582e+00 1.000113366784e+00 9.960719913989e-01 1.206037551876e+00 1.416086555835e+00 1.454517919258e+00 1.298980613727e+00 1.097057845391e+00 1.117476961345e+00 1.372480758633e+00 1.595529068249e+00 1.615732451030e+00 1.427817652931e+00 1.191408934921e+00 1.164591911535e+00 1.356657223939e+00 1.511972095264e+00 1.477298075972e+00 1.286461891878e+00 1.150014605736e+00 1.267683769608e+00 1.501999114535e+00 1.615161632851e+00 1.522621087252e+00 1.319089937892e+00 1.246688006818e+00 1.425071497853e+00 1.653596961951e+00 1.728897685380e+00 1.610478431161e+00 1.419510802859e+00 1.366430180644e+00 1.503135045082e+00 1.649753508786e+00 1.660175952850e+00 1.543932198695e+00 1.443818322907e+00 1.493436229888e+00 1.633681887962e+00 1.710434532515e+00 1.663971646677e+00 1.574937322795e+00 1.586793396912e+00 1.721459183821e+00 1.844316333082e+00 1.836998057509e+00 1.704081700700e+00 1.575244148711e+00 1.591702752194e+00 1.719765348666e+00 1.801761726269e+00 1.748062785786e+00 1.605926954775e+00 1.521761846469e+00 1.584610599879e+00 1.703399949892e+00 1.743858022857e+00 1.678546828829e+00 1.602938340216e+00 1.635564372559e+00 1.760861382377e+00 1.851614694644e+00 1.825191681596e+00 1.717080542310e+00 1.652802500176e+00 1.715095144735e+00 1.834600436929e+00 1.890796690359e+00 1.847509608004e+00 1.778311136875e+00 1.789927172044e+00 1.891538334768e+00 1.987154415738e+00 2.001400046302e+00 1.956284713461e+00 1.945095785614e+00 2.022988612864e+00 2.132723487324e+00 2.177275014181e+00 2.124645706902e+00 2.036627393412e+00 2.010784822545e+00 2.069905489510e+00 2.136350225391e+00 2.132389031057e+00 2.061917112116e+00 2.002788233172e+00 2.020818210347e+00 2.089306147795e+00 2.129095175490e+00 2.105755119255e+00 2.062615900221e+00 2.067395506163e+00 2.124800167914e+00 2.168492408659e+00 2.143724934158e+00 2.070210368905e+00 2.025289837737e+00 2.055247166814e+00 2.113386982088e+00 2.119528956280e+00 2.054192027491e+00 1.982397053515e+00 1.984680584959e+00 2.052717211442e+00 2.097724429828e+00 2.063432231836e+00 1.996648543803e+00 2.008572684944e+00 2.134132315771e+00 2.267891161493e+00 2.282365424284e+00 2.150394064053e+00 1.983827558652e+00 1.961574220535e+00 2.117622704356e+00 2.284203689265e+00 2.298997979550e+00 2.138698475221e+00 1.934668010947e+00 1.884419819828e+00 2.021305536883e+00 2.167010576806e+00 2.166150967412e+00 2.016886722082e+00 1.867502193375e+00 1.891200432738e+00 2.065482246882e+00 2.206731062209e+00 2.187861796487e+00 2.022016346056e+00 1.845009144509e+00 1.809621644493e+00 1.913174341691e+00 2.016379505362e+00 2.021405957470e+00 1.940474428910e+00 1.856738411562e+00 1.831948613263e+00 1.842485430561e+00 1.830468074464e+00 1.791080592683e+00 1.784208155512e+00 1.855786947091e+00 1.961375722703e+00 2.006639056136e+00 1.938878902438e+00 1.794462363465e+00 1.687160283061e+00 1.711685712317e+00 1.826751877585e+00 1.907358909693e+00 1.873378918325e+00 1.739704061629e+00 1.605976538389e+00 1.583669697474e+00 1.675148738079e+00 1.774508332855e+00 1.788863469427e+00 1.705164849488e+00 1.590967551416e+00 1.546649793346e+00 1.607132014124e+00 1.700328881825e+00 1.731678424275e+00 1.665054693911e+00 1.542213688874e+00 1.455461231079e+00 1.463948173500e+00 1.522346077257e+00 1.540219403871e+00 1.481110625115e+00 1.397426181613e+00 1.389981443303e+00 1.488483593883e+00 1.603010416432e+00 1.631232059683e+00 1.550123697738e+00 1.438187671939e+00 1.425331444578e+00 1.545040120460e+00 1.686140719956e+00 1.734010064621e+00 1.665160866116e+00 1.552824600479e+00 1.507180030362e+00 1.556806697959e+00 1.619514212939e+00 1.618307443664e+00 1.565696255230e+00 1.547398971957e+00 1.616863997051e+00 1.714431346235e+00 1.738667840168e+00 1.653085128326e+00 1.525748931547e+00 1.485385407057e+00 1.573964591312e+00 1.682585348538e+00 1.690742597749e+00 1.576581252823e+00 1.431976548753e+00 1.392549435472e+00 1.474313908182e+00 1.550043134395e+00 1.516094337412e+00 1.386549482418e+00 1.287721540887e+00 1.337930899379e+00 1.480109817803e+00 1.566779624804e+00 1.525110556464e+00 1.397549715668e+00 1.307886733956e+00 1.340569957618e+00 1.432459505258e+00 1.470636301226e+00 1.418039031891e+00 1.329772231848e+00 1.292095614078e+00 1.320513799969e+00 1.346336950948e+00 1.315632412294e+00 1.252352557272e+00 1.231791931017e+00 1.283176893590e+00 1.343154752736e+00 1.337232579950e+00 1.259490870209e+00 1.181214301357e+00 1.181193980108e+00 1.240746643749e+00 1.266885924016e+00 1.203460702312e+00 1.082000577239e+00 1.001464369146e+00 1.022337162927e+00 1.078150838898e+00 1.073025196470e+00 9.904554785997e-01 9.077819117799e-01 9.210582339702e-01 1.008646736543e+00 1.065768952120e+00 1.041661184361e+00 9.823508957278e-01 9.847539989128e-01 1.068807537548e+00 1.142714020200e+00 1.124445028374e+00 1.024017416021e+00 9.525020292623e-01 1.018160759558e+00 1.161247472422e+00 1.244764052631e+00 1.208557640112e+00 1.106272389154e+00 1.074586440746e+00 1.182204688132e+00 1.328129139911e+00 1.392315359240e+00 1.351971491386e+00 1.287639924113e+00 1.307871309476e+00 1.410804693768e+00 1.485278801679e+00 1.447927819758e+00 1.320666570593e+00 1.231159855910e+00 1.295104979381e+00 1.447624311053e+00 1.536101865660e+00 1.485499927632e+00 1.342894017154e+00 1.256400199785e+00 1.334832838723e+00 1.492577329681e+00 1.579271574815e+00 1.535544589416e+00 1.418780221182e+00 1.359796102933e+00 1.426976242702e+00 1.534103387424e+00 1.560122284298e+00 1.469276469672e+00 1.336096817083e+00 1.297231581277e+00 1.398647769994e+00 1.530648837456e+00 1.575362057245e+00 1.506776067255e+00 1.397760844885e+00 1.366992940605e+00 1.453406727845e+00 1.569424435147e+00 1.616252816391e+00 1.569265882639e+00 1.482881219493e+00 1.442180717343e+00 1.475166877345e+00 1.522081101343e+00 1.511110296731e+00 1.430122335258e+00 1.339081212119e+00 1.320463504854e+00 1.383352861974e+00 1.448009818395e+00 1.438208417562e+00 1.348321844111e+00 1.252922717537e+00 1.251877355641e+00 1.351261444327e+00 1.451020134306e+00 1.461196500441e+00 1.369695393132e+00 1.249245874680e+00 1.210399212072e+00 1.280716564664e+00 1.367485603168e+00 1.378032947635e+00 1.302060767045e+00 1.216347615698e+00 1.219871192427e+00 1.312325628668e+00 1.395146628210e+00 1.393294384423e+00 1.320057530527e+00 1.268755172781e+00 1.322570208180e+00 1.443819139658e+00 1.523348996444e+00 1.496196532225e+00 1.385735038328e+00 1.289916464080e+00 1.297984872519e+00 1.382801217598e+00 1.443837383965e+00 1.424920849283e+00 1.352968286743e+00 1.305585269993e+00 1.328003165345e+00 1.380603458514e+00 1.398679966522e+00 1.368784714910e+00 1.336995141262e+00 1.352637805232e+00 1.402847799771e+00 1.429581689644e+00 1.402147231572e+00 1.353301554770e+00 1.347049468393e+00 1.397909397481e+00 1.446507291997e+00 1.434294465507e+00 1.374939724082e+00 1.357177728717e+00 1.449809650665e+00 1.599377757606e+00 1.692664798022e+00 1.671786977652e+00 1.581624787607e+00 1.547187779200e+00 1.647405747906e+00 1.804748837688e+00 1.883648947861e+00 1.823564304666e+00 1.683386139168e+00 1.612755507125e+00 1.704042638734e+00 1.862151673725e+00 1.930667022252e+00 1.844983247080e+00 1.675131035403e+00 1.593516029949e+00 1.703637369210e+00 1.892504422743e+00 1.990010625109e+00 1.931555357856e+00 1.785652554862e+00 1.705890386425e+00 1.776548662850e+00 1.900999816931e+00 1.934494910394e+00 1.831097737874e+00 1.677839932609e+00 1.634120283940e+00 1.748508954524e+00 1.885711874539e+00 1.902291572089e+00 1.773212651611e+00 1.610990613601e+00 1.590640432662e+00 1.741355439086e+00 1.905000333068e+00 1.944143255127e+00 1.850777114048e+00 1.739773405953e+00 1.748804230215e+00 1.871032307890e+00 1.967481397013e+00 1.937772074254e+00 1.809279384745e+00 1.723941320743e+00 1.800188986492e+00 1.969650930136e+00 2.068449433472e+00 2.010844892013e+00 1.848640726323e+00 1.745806754086e+00 1.825882144460e+00 2.005699244680e+00 2.114092692302e+00 2.070610047098e+00 1.928956263263e+00 1.834473245565e+00 1.883801078247e+00 2.004158686620e+00 2.056873481103e+00 1.985960915710e+00 1.856033820018e+00 1.799196813295e+00 1.875277077374e+00 1.998247796804e+00 2.053356524770e+00 2.009043422853e+00 1.927996771414e+00 1.904830902815e+00 1.967336775420e+00 2.055025216290e+00 2.102177812366e+00 2.099228507300e+00 2.081654907417e+00 2.079094209014e+00 2.082602673941e+00 2.067656120766e+00 2.036202470985e+00 2.021297619302e+00 2.046212180070e+00 2.089432505681e+00 2.107679664074e+00 2.086831057256e+00 2.059275119032e+00 2.068027787998e+00 2.112561325188e+00 2.147740561330e+00 2.139721391222e+00 2.107195238771e+00 2.102438193638e+00 2.145043029074e+00 2.187771805400e+00 2.166479086743e+00 2.070707527981e+00 1.965351822568e+00 1.936279872311e+00 1.988966616251e+00 2.037557379850e+00 2.008089455448e+00 1.915388442695e+00 1.852121617432e+00 1.886882934817e+00 1.969363649613e+00 1.993572581100e+00 1.921140122153e+00 1.827315745317e+00 1.835583313124e+00 1.958294573508e+00 2.065169085984e+00 2.034596302227e+00 1.864620535438e+00 1.694987260624e+00 1.704765582189e+00 1.874725026170e+00 2.007806709984e+00 1.967589481744e+00 1.775468397760e+00 1.606848505463e+00 1.649393429158e+00 1.841952566569e+00 1.969154982298e+00 1.914513494712e+00 1.725599856814e+00 1.583471537776e+00 1.635833907092e+00 1.791494052451e+00 1.861525857252e+00 1.768061249410e+00 1.583513522384e+00 1.476018875258e+00 1.531458910915e+00 1.636046732213e+00 1.650450344408e+00 1.558562037100e+00 1.466482577578e+00 1.486670575529e+00 1.583031073343e+00 1.624225726505e+00 1.545882597451e+00 1.413791896685e+00 1.377931115011e+00 1.489992566574e+00 1.619721812238e+00 1.630458669767e+00 1.501181764007e+00 1.340788596363e+00 1.312993430350e+00 1.434938414888e+00 1.556910683553e+00 1.569378993809e+00 1.489259436485e+00 1.430713774641e+00 1.484694665033e+00 1.600719964503e+00 1.664457501975e+00 1.628303764279e+00 1.544737985826e+00 1.515964428261e+00 1.580177931622e+00 1.666554583868e+00 1.690569594316e+00 1.635326652332e+00 1.552266108608e+00 1.506090416942e+00 1.508325422107e+00 1.519345107393e+00 1.512259372007e+00 1.503251767239e+00 1.518248105542e+00 1.547189848087e+00 1.552581828464e+00 1.519209017057e+00 1.479779660443e+00 1.481758513480e+00 1.523239560697e+00 1.548829609989e+00 1.516362996980e+00 1.449081223760e+00 1.422104182795e+00 1.474064875185e+00 1.545275047665e+00 1.546783313966e+00 1.455303355694e+00 1.349318688149e+00 1.356434250417e+00 1.493580439229e+00 1.635986803707e+00 1.671550693333e+00 1.588594248365e+00 1.479057045318e+00 1.467515497703e+00 1.567529355889e+00 1.667432895508e+00 1.672036342442e+00 1.581647642853e+00 1.483302086982e+00 1.471236659030e+00 1.538182881120e+00 1.593612352364e+00 1.576695569723e+00 1.505737288577e+00 1.449903103063e+00 1.453399954591e+00 1.487668218860e+00 1.500159390382e+00 1.481029553058e+00 1.465872898576e+00 1.481846626284e+00 1.503647458245e+00 1.481329311988e+00 1.401169741330e+00 1.312801123764e+00 1.291686423118e+00 1.349473568180e+00 1.415224571855e+00 1.422026684651e+00 1.369202966444e+00 1.317574415747e+00 1.327529496141e+00 1.388464089118e+00 1.439299031876e+00 1.445254419759e+00 1.428273687348e+00 1.434870573096e+00 1.476052478851e+00 1.511605192589e+00 1.499064522452e+00 1.440674890844e+00 1.384254999900e+00 1.376168314255e+00 1.408971408024e+00 1.436088224743e+00 1.431038696102e+00 1.412407185988e+00 1.414568533339e+00 1.439144832176e+00 1.450514389560e+00 1.423276508696e+00 1.381913702857e+00 1.385605260817e+00 1.455955965446e+00 1.536742376012e+00 1.549877694563e+00 1.466140502382e+00 1.335665223038e+00 1.267607802334e+00 1.324500360693e+00 1.435425213831e+00 1.487846909021e+00 1.435080824634e+00 1.322850266742e+00 1.262211520580e+00 1.323519024391e+00 1.443772550863e+00 1.511772332032e+00 1.477266380749e+00 1.379952664634e+00 1.326375212645e+00 1.391345009785e+00 1.520404748766e+00 1.597855217643e+00 1.555404039390e+00 1.411272110507e+00 1.271677033277e+00 1.266992846630e+00 1.396914909581e+00 1.529042529026e+00 1.554725481373e+00 1.456121278049e+00 1.307876945471e+00 1.237803572207e+00 1.301649291457e+00 1.409897517145e+00 1.451314482805e+00 1.394694483530e+00 1.296305062855e+00 1.248981705930e+00 1.279046493567e+00 1.312718526605e+00 1.274111706502e+00 1.167502373372e+00 1.085459213162e+00 1.120063420475e+00 1.228417894241e+00 1.289760725972e+00 1.242195344354e+00 1.128883264965e+00 1.076405567189e+00 1.160396314955e+00 1.291662598009e+00 1.346597742351e+00 1.290596015439e+00 1.195232262232e+00 1.181156315273e+00 1.271572107397e+00 1.357888259356e+00 1.345295154880e+00 1.243516179299e+00 1.168869222003e+00 1.232925037865e+00 1.379058009448e+00 1.463706649305e+00 1.416377491486e+00 1.288292158834e+00 1.229037862970e+00 1.331590191061e+00 1.493104024827e+00 1.563973059002e+00 1.490777769473e+00 1.339250262078e+00 1.255314424604e+00 1.316766854286e+00 1.425520264862e+00 1.453421792531e+00 1.372724400910e+00 1.266577739460e+00 1.254522153386e+00 1.344483315472e+00 1.425810509452e+00 1.417268256402e+00 1.341417872953e+00 1.303197750434e+00 1.375206755746e+00 1.496562780465e+00 1.556177978619e+00 1.508602741921e+00 1.406292339681e+00 1.362893662148e+00 1.435678897186e+00 1.551700232351e+00 1.606858650373e+00 1.566629197327e+00 1.483467015076e+00 1.454873174018e+00 1.526804480404e+00 1.642198175826e+00 1.715909391473e+00 1.712405690318e+00 1.660337996681e+00 1.625609117499e+00 1.654216483079e+00 1.726494489934e+00 1.780437736029e+00 1.768971869996e+00 1.694282662260e+00 1.612110235811e+00 1.596007681265e+00 1.662249189406e+00 1.742529744633e+00 1.750216242440e+00 1.653836958205e+00 1.513065788836e+00 1.460439790628e+00 1.568951640912e+00 1.740541003617e+00 1.825102171761e+00 1.752900798894e+00 1.575335345416e+00 1.454416709263e+00 1.523859866961e+00 1.697349711965e+00 1.789909155882e+00 1.710413956378e+00 1.511481358727e+00 1.375207215505e+00 1.450973900244e+00 1.631199837530e+00 1.713495545431e+00 1.611892334116e+00 1.397471589860e+00 1.279196623135e+00 1.402118953848e+00 1.619046682377e+00 1.724863192272e+00 1.648013320559e+00 1.457465570089e+00 1.322075817392e+00 1.359278451582e+00 1.479311456313e+00 1.531556485880e+00 1.467699554524e+00 1.350701908408e+00 1.286950704579e+00 1.307613389944e+00 1.338575586465e+00 1.312059596784e+00 1.241771542933e+00 1.201269188224e+00 1.232305854700e+00 1.288245228196e+00 1.301240873547e+00 1.257778120011e+00 1.202498852847e+00 1.184341443687e+00 1.198838762467e+00 1.206262378255e+00 1.193047490460e+00 1.185422439158e+00 1.203125643135e+00 1.220918430048e+00 1.203331596489e+00 1.166619373888e+00 1.183814634662e+00 1.290985400634e+00 1.414074048610e+00 1.448643216308e+00 1.362026579937e+00 1.240909740365e+00 1.250974687376e+00 1.422389137506e+00 1.586290483892e+00 1.590274285994e+00 1.412647688948e+00 1.197253915484e+00 1.198336626308e+00 1.424188900852e+00 1.611427619261e+00 1.588364672534e+00 1.367223766296e+00 1.165067677214e+00 1.270415554750e+00 1.572191123496e+00 1.760753002417e+00 1.692886523414e+00 1.420959416749e+00 1.207163644267e+00 1.337035454337e+00 1.637821890263e+00 1.794039488107e+00 1.687610808560e+00 1.402910527376e+00 1.220413922678e+00 1.368651690513e+00 1.634659800023e+00 1.744991589535e+00 1.633405425836e+00 1.433261712711e+00 1.400118329727e+00 1.598084082826e+00 1.802724993752e+00 1.835288028415e+00 1.695108319121e+00 1.545291817286e+00 1.579410262460e+00 1.763001540768e+00 1.895160790443e+00 1.859121153792e+00 1.693495829321e+00 1.557789003231e+00 1.584224188176e+00 1.706201836095e+00 1.771058492901e+00 1.724108572212e+00 1.635935275337e+00 1.616666325690e+00 1.675838455945e+00 1.713570107611e+00 1.657788000545e+00 1.550026591033e+00 1.515400219264e+00 1.609058109742e+00 1.726261280115e+00 1.736784948056e+00 1.611757123169e+00 1.450996863055e+00 1.415238510612e+00 1.532288089884e+00 1.658562912403e+00 1.678058466868e+00 1.601921318011e+00 1.543856741247e+00 1.597113314974e+00 1.710438302860e+00 1.763835799429e+00 1.709903235871e+00 1.618644093094e+00 1.618279003703e+00 1.740288416252e+00 1.871624648609e+00 1.894846597085e+00 1.789928467722e+00 1.645751459452e+00 1.596370210137e+00 1.678370299926e+00 1.791375372559e+00 1.835663413590e+00 1.800703780890e+00 1.750300796931e+00 1.748510851956e+00 1.788170784953e+00 1.811338981754e+00 1.787440009820e+00 1.748009606696e+00 1.750383674161e+00 1.805546501504e+00 1.859205141878e+00 1.851082311002e+00 1.771453165016e+00 1.670523165695e+00 1.620582734732e+00 1.648740409122e+00 1.713840101315e+00 1.759366137281e+00 1.762364680677e+00 1.736950279882e+00 1.712013552558e+00 1.707538443162e+00 1.726147813440e+00 1.759044878909e+00 1.793336939374e+00 1.816331659173e+00 1.820952896064e+00 1.811478127638e+00 1.801623862175e+00 1.801416036158e+00 1.805552658724e+00 1.799750635935e+00 1.780719982523e+00 1.766849088811e+00 1.782370394391e+00 1.826375092715e+00 1.865642846457e+00 1.863967816739e+00 1.816451296455e+00 1.759038560335e+00 1.741038630896e+00 1.775888419915e+00 1.825406295320e+00 1.839525760971e+00 1.800241921266e+00 1.732287630933e+00 1.680984117026e+00 1.672799846534e+00 1.694222807693e+00 1.712235038462e+00 1.706635736230e+00 1.680712463262e+00 1.651621239055e+00 1.635576016377e+00 1.638590882781e+00 1.655314125715e+00 1.671919912558e+00 1.672291858368e+00 1.648319508744e+00 1.608837892053e+00 1.576828387047e+00 1.569757333620e+00 1.579475924873e+00 1.579170258131e+00 1.553007604414e+00 1.516265947812e+00 1.503135548703e+00 1.527019790277e+00 1.559260087595e+00 1.559423567352e+00 1.519820244926e+00 1.478765967727e+00 1.484692449895e+00 1.535793186407e+00 1.575598357658e+00 1.553276750284e+00 1.472570573421e+00 1.393154552259e+00 1.374950087951e+00 1.404127041787e+00 1.408289323754e+00 1.341464612021e+00 1.234710625242e+00 1.179460801872e+00 1.225935597796e+00 1.306100490674e+00 1.320511853301e+00 1.240140694363e+00 1.134479294362e+00 1.124554502750e+00 1.235125527340e+00 1.355413793597e+00 1.383101663730e+00 1.305255935674e+00 1.198810417446e+00 1.170658422480e+00 1.235409982399e+00 1.300658703667e+00 1.291028817677e+00 1.217749995281e+00 1.164335579250e+00 1.198038131494e+00 1.280556715871e+00 1.323284530034e+00 1.288793696034e+00 1.221680483955e+00 1.209458418117e+00 1.282189818052e+00 1.371968193237e+00 1.398761857815e+00 1.342729453276e+00 1.252287346129e+00 1.203484277513e+00 1.222944291466e+00 1.260747617384e+00 1.257760840425e+00 1.203500941433e+00 1.136381321329e+00 1.103471357821e+00 1.110911095225e+00 1.123834589884e+00 1.112992772666e+00 1.081872322335e+00 1.054675976425e+00 1.045887338569e+00 1.044769456715e+00 1.031163576401e+00 9.984154133774e-01 9.585248860661e-01 9.305976166773e-01 9.251370993248e-01 9.375392830712e-01 9.537597271750e-01 9.597689232249e-01 9.508234107554e-01 9.393844557791e-01 9.518078741705e-01 1.003270084872e+00 1.072781308446e+00 1.116929146910e+00 1.107921959355e+00 1.060828746523e+00 1.031601262722e+00 1.064782858058e+00 1.131126297222e+00 1.156417721132e+00 1.097833842960e+00 9.881644955936e-01 9.346964429808e-01 1.011629297836e+00 1.140938204027e+00 1.198454052946e+00 1.133248535593e+00 1.000193801160e+00 9.486484359662e-01 1.065912966343e+00 1.235529407722e+00 1.312585172165e+00 1.249743087788e+00 1.110339614009e+00 1.040214679422e+00 1.120108652519e+00 1.246121687651e+00 1.287252157076e+00 1.213130516753e+00 1.106640329458e+00 1.102795703265e+00 1.222224447819e+00 1.343530914358e+00 1.368888116027e+00 1.303529157418e+00 1.245562532950e+00 1.294349575922e+00 1.423403849683e+00 1.522684181690e+00 1.526543143007e+00 1.458724515259e+00 1.406425154331e+00 1.433658824683e+00 1.505589715061e+00 1.540220124329e+00 1.502523186043e+00 1.433415003978e+00 1.409634171008e+00 1.456595672189e+00 1.516573145154e+00 1.522236865616e+00 1.465728689772e+00 1.404909120516e+00 1.408097890902e+00 1.472996174377e+00 1.528434167913e+00 1.514402446785e+00 1.432934024118e+00 1.347040906371e+00 1.330271599819e+00 1.387576563742e+00 1.451170746637e+00 1.457480644350e+00 1.397099381853e+00 1.318265770103e+00 1.293184988977e+00 1.349814902934e+00 1.441546288469e+00 1.500626648343e+00 1.494130856765e+00 1.441002214815e+00 1.398024052892e+00 1.412966436016e+00 1.473661501963e+00 1.519832945346e+00 1.502809803943e+00 1.426406192992e+00 1.349319208822e+00 1.339563524417e+00 1.397157775067e+00 1.450155312113e+00 1.435100666216e+00 1.354500380494e+00 1.280443170163e+00 1.293249479414e+00 1.381622928228e+00 1.454845770893e+00 1.446104695272e+00 1.365619245389e+00 1.291363967592e+00 1.295909802309e+00 1.355857628495e+00 1.384278071626e+00 1.333199677488e+00 1.238811339589e+00 1.195073191063e+00 1.248648528020e+00 1.332476738657e+00 1.357767357191e+00 1.308503704372e+00 1.254674462659e+00 1.284403697962e+00 1.389623910963e+00 1.476989150821e+00 1.481304733569e+00 1.422846668696e+00 1.389422652081e+00 1.442628651284e+00 1.535075036929e+00 1.572003485970e+00 1.514060505874e+00 1.414563503289e+00 1.382586951250e+00 1.462289582693e+00 1.572287731885e+00 1.612878356639e+00 1.561774395260e+00 1.484980379865e+00 1.476639408956e+00 1.551970852284e+00 1.632559449110e+00 1.647146038311e+00 1.598009806224e+00 1.549990351019e+00 1.559271566748e+00 1.605451914638e+00 1.621255774879e+00 1.573239484752e+00 1.497571520954e+00 1.467502964708e+00 1.510733852085e+00 1.575284111635e+00 1.597456085548e+00 1.569106829373e+00 1.540511330433e+00 1.564806845646e+00 1.635160709813e+00 1.697103857947e+00 1.713160271806e+00 1.695921581593e+00 1.687537785882e+00 1.710538752269e+00 1.744704020392e+00 1.757985708170e+00 1.747031469783e+00 1.738933069851e+00 1.754412701873e+00 1.778246306053e+00 1.778109717477e+00 1.748777709123e+00 1.729539602229e+00 1.766900451948e+00 1.853370221867e+00 1.925767102926e+00 1.926279031521e+00 1.853702755165e+00 1.770893394271e+00 1.756789711240e+00 1.823075553558e+00 1.899040710856e+00 1.908218175937e+00 1.832090608213e+00 1.720141859571e+00 1.653333582459e+00 1.670363479192e+00 1.729200481348e+00 1.761893213149e+00 1.740923690466e+00 1.693613834576e+00 1.672314330034e+00 1.702101430049e+00 1.755758081515e+00 1.786039388743e+00 1.769851286834e+00 1.723789473662e+00 1.688418719725e+00 1.691393253214e+00 1.721097214764e+00 1.741574751224e+00 1.729490580124e+00 1.695571796511e+00 1.675470850853e+00 1.695469081941e+00 1.745165248605e+00 1.790942662263e+00 1.812898967216e+00 1.823106318325e+00 1.848238381695e+00 1.893572014629e+00 1.930131763259e+00 1.923553400900e+00 1.873488944605e+00 1.824557636898e+00 1.828794796618e+00 1.883962769725e+00 1.927707342619e+00 1.901472075284e+00 1.810087086703e+00 1.732031937129e+00 1.755848594778e+00 1.873513162974e+00 1.984441732117e+00 2.004602081955e+00 1.934899017318e+00 1.860229827890e+00 1.877203364937e+00 1.985018591422e+00 2.088120050885e+00 2.105309672388e+00 2.036670771191e+00 1.956595967436e+00 1.944457035706e+00 1.999085748464e+00 2.048491860675e+00 2.039896749131e+00 1.991920365052e+00 1.971731786366e+00 2.017999054218e+00 2.092627399167e+00 2.128384847714e+00 2.101718429469e+00 2.053888807813e+00 2.049835955756e+00 2.106691437948e+00 2.175188471745e+00 2.197222050490e+00 2.159449037107e+00 2.096298684078e+00 2.051563367920e+00 2.035938916307e+00 2.027095451298e+00 2.007022425435e+00 1.983545972031e+00 1.972132021631e+00 1.966121770827e+00 1.939522410531e+00 1.881674123435e+00 1.820481804491e+00 1.800617745866e+00 1.828892100168e+00 1.857230302387e+00 1.832869161193e+00 1.752059606256e+00 1.667252070817e+00 1.636574664725e+00 1.653800158302e+00 1.654894973265e+00 1.596161716113e+00 1.505533206290e+00 1.462178483241e+00 1.504198522755e+00 1.571158468965e+00 1.578961877562e+00 1.511483234018e+00 1.441763868859e+00 1.464276077786e+00 1.570260256426e+00 1.650998658739e+00 1.620465795055e+00 1.487294833181e+00 1.358225090915e+00 1.352326958346e+00 1.446009882941e+00 1.501255412172e+00 1.425571483474e+00 1.239874412744e+00 1.079761649355e+00 1.093353868986e+00 1.228638191920e+00 1.317003802957e+00 1.276273520024e+00 1.146661758019e+00 1.058842242057e+00 1.106869472648e+00 1.215729905431e+00 1.257283310945e+00 1.184791782857e+00 1.051387877688e+00 9.707121271764e-01 9.966993656316e-01 1.047334358905e+00 1.024217551671e+00 9.145465761144e-01 8.061538840069e-01 8.219817804481e-01 9.462227980950e-01 1.051259609546e+00 1.061338413369e+00 9.920221792628e-01 9.345283020278e-01 9.788226772003e-01 1.098951449585e+00 1.195039798485e+00 1.202974196829e+00 1.127164329458e+00 1.033407830340e+00 1.006998662253e+00 1.066191150523e+00 1.143192695695e+00 1.168984884066e+00 1.128572700859e+00 1.064896528863e+00 1.046796808738e+00 1.099180657165e+00 1.172551268028e+00 1.202538857248e+00 1.167840980929e+00 1.103520353260e+00 1.073186243519e+00 1.100859203080e+00 1.137059639810e+00 1.117293236861e+00 1.029068116882e+00 9.356155828840e-01 9.332915266915e-01 1.023911109987e+00 1.100134627896e+00 1.074070692862e+00 9.478232372602e-01 8.365967802202e-01 8.955358836197e-01 1.080487762461e+00 1.215250491343e+00 1.194567854114e+00 1.020849457350e+00 8.199726377529e-01 8.124150984784e-01 9.993916007116e-01 1.155273032797e+00 1.147436732592e+00 9.723978887640e-01 7.540681484234e-01 7.257797135579e-01 9.043743917552e-01 1.056621767447e+00 1.056921286784e+00 9.168635466065e-01 7.694796901379e-01 7.934434823679e-01 9.481331425235e-01 1.050783720117e+00 1.010934241369e+00 8.515548252650e-01 6.991284881130e-01 7.057595661931e-01 8.192276792140e-01 8.773167220477e-01 8.124551712164e-01 6.646967454282e-01 5.674179589236e-01 6.244633778891e-01 7.336684690622e-01 7.742521262490e-01 7.311557662330e-01 6.818144969993e-01 7.231905273683e-01 8.348418117594e-01 9.158346967515e-01 9.081461653873e-01 8.304679864137e-01 7.686666577859e-01 8.019072070213e-01 8.942783782417e-01 9.503905546962e-01 9.212664262686e-01 8.313194841525e-01 7.675661929755e-01 8.046742225348e-01 9.030566919832e-01 9.708142501572e-01 9.631967848918e-01 9.030888589423e-01 8.626306500361e-01 8.955037201782e-01 9.677928994733e-01 1.003671606746e+00 9.629338187125e-01 8.692012738184e-01 8.029186842786e-01 8.314983970995e-01 9.167287217349e-01 9.695644109908e-01 9.475678773653e-01 8.833156146458e-01 8.651082475145e-01 9.438660144480e-01 1.060210910510e+00 1.126296842943e+00 1.109438778445e+00 1.049624062609e+00 1.030523867468e+00 1.091078564341e+00 1.172873313307e+00 1.196370373977e+00 1.140130684539e+00 1.060473266218e+00 1.052225047764e+00 1.139694709615e+00 1.243690385363e+00 1.287051320673e+00 1.264031747056e+00 1.236115496575e+00 1.269580842417e+00 1.354646923929e+00 1.420971529252e+00 1.421617865706e+00 1.375118712916e+00 1.345912984407e+00 1.373087804718e+00 1.418701493153e+00 1.415254183153e+00 1.341179827211e+00 1.248100862159e+00 1.222546861880e+00 1.285492171512e+00 1.362483118394e+00 1.379900777621e+00 1.335421344277e+00 1.295255501894e+00 1.327073342153e+00 1.417115503206e+00 1.492941884370e+00 1.509575552358e+00 1.485121680529e+00 1.475489557078e+00 1.511902685093e+00 1.566919743480e+00 1.595325347636e+00 1.586910707631e+00 1.572776526378e+00 1.587857956781e+00 1.631132594236e+00 1.675068623143e+00 1.706674032450e+00 1.740901553094e+00 1.792835366411e+00 1.847980882555e+00 1.874954227950e+00 1.867082302167e+00 1.861538328979e+00 1.904864263160e+00 1.991812392253e+00 2.060193339617e+00 2.054136398570e+00 1.981109277333e+00 1.915755055383e+00 1.933333370896e+00 2.019835265854e+00 2.087211793946e+00 2.073643931560e+00 2.002586904262e+00 1.962435489427e+00 2.012489693638e+00 2.107561618495e+00 2.155995964077e+00 2.122083828781e+00 2.059094286438e+00 2.055426397478e+00 2.128576431533e+00 2.199277583081e+00 2.187182527440e+00 2.095833975960e+00 2.015679749523e+00 2.034914390921e+00 2.128512046623e+00 2.190374193715e+00 2.159012342293e+00 2.079069237136e+00 2.062119013376e+00 2.159286069841e+00 2.291611331127e+00 2.350184156612e+00 2.309241372615e+00 2.246026024054e+00 2.263588865450e+00 2.366082837599e+00 2.450326537032e+00 2.425444318588e+00 2.299753519559e+00 2.178831705167e+00 2.168241362204e+00 2.247240007253e+00 2.297785784975e+00 2.242983460693e+00 2.116741520265e+00 2.033855602711e+00 2.070499981994e+00 2.171249713739e+00 2.228383090996e+00 2.200954020217e+00 2.139059265603e+00 2.120547674443e+00 2.156742149626e+00 2.182578708341e+00 2.142234294708e+00 2.052836680692e+00 1.987761329678e+00 1.991432970913e+00 2.020697672029e+00 2.001906551640e+00 1.920165561269e+00 1.841231229813e+00 1.843968880799e+00 1.918804743515e+00 1.978662426943e+00 1.964944689565e+00 1.905052036405e+00 1.880806441362e+00 1.929670965441e+00 1.991546622552e+00 1.982690547733e+00 1.887214267424e+00 1.778270340796e+00 1.752805513397e+00 1.815398038999e+00 1.872691001554e+00 1.849349217726e+00 1.759809385363e+00 1.690547476863e+00 1.707082769396e+00 1.775031525315e+00 1.815523019778e+00 1.801623194680e+00 1.774337747819e+00 1.779856129724e+00 1.800173266561e+00 1.774424065190e+00 1.682347904099e+00 1.588707113144e+00 1.589266832117e+00 1.678872911077e+00 1.741306559878e+00 1.685180074270e+00 1.537792195070e+00 1.450270895454e+00 1.548419218075e+00 1.739472495805e+00 1.843451149120e+00 1.785900004424e+00 1.647165846835e+00 1.613137746222e+00 1.762898323994e+00 1.946334521957e+00 1.989949554652e+00 1.855195235518e+00 1.666441570692e+00 1.633162259627e+00 1.792498026156e+00 1.947727819060e+00 1.931636752545e+00 1.740162827106e+00 1.541701042243e+00 1.557005468810e+00 1.755839855888e+00 1.905911535608e+00 1.869180534756e+00 1.683944300773e+00 1.538634423795e+00 1.599761809709e+00 1.773136642362e+00 1.851482862490e+00 1.745890635853e+00 1.531722814188e+00 1.403999447358e+00 1.472951072571e+00 1.594820930487e+00 1.586943807536e+00 1.407774449279e+00 1.180231324269e+00 1.125152243636e+00 1.270901272589e+00 1.402046729869e+00 1.374904247080e+00 1.210488766265e+00 1.074673963395e+00 1.131323463138e+00 1.292217111437e+00 1.367084345781e+00 1.281653502064e+00 1.104455859769e+00 1.010174070505e+00 1.091911036843e+00 1.211831643452e+00 1.217609602358e+00 1.083500484278e+00 9.183208437424e-01 9.034651838766e-01 1.048313168506e+00 1.178686444729e+00 1.185617003020e+00 1.079819278186e+00 9.661637381055e-01 9.599526969381e-01 1.042955282381e+00 1.102101574301e+00 1.073718170908e+00 9.770282587752e-01 8.828862236186e-01 8.445157075252e-01 8.387823835057e-01 8.114985932035e-01 7.528692023713e-01 7.080663444107e-01 7.221069427259e-01 7.752224173631e-01 8.139711486270e-01 8.159468290968e-01 8.018686566202e-01 8.070143494022e-01 8.410806229040e-01 8.824199347760e-01 9.087023428521e-01 9.149691347793e-01 9.059589237207e-01 8.839578566046e-01 8.508262360538e-01 8.203065432469e-01 8.170426620703e-01 8.496445161601e-01 8.929795889206e-01 9.130835541028e-01 9.019221106936e-01 8.871708356734e-01 9.054729943404e-01 9.567704876213e-01 1.002672294167e+00 1.011641823838e+00 9.904108104678e-01 9.764221654481e-01 9.942293513165e-01 1.020685233740e+00 1.011055730018e+00 9.497796846990e-01 8.753973696849e-01 8.576200322503e-01 9.152855490767e-01 9.846806213612e-01 9.970651760920e-01 9.369262267910e-01 8.513500156495e-01 8.208415927259e-01 8.749712548472e-01
 1.240158006757e+00 1.195439465098e+00 1.135789869687e+00 1.115490005101e+00 1.154188392017e+00 1.215716069108e+00 1.254565028511e+00 1.258986836799e+00 1.251891068918e+00 1.253980545896e+00 1.224426929122e+00 1.159061047605e+00 1.103912552876e+00 1.135760756904e+00 1.228897312624e+00 1.281908729893e+00 1.238783397294e+00 1.144025988675e+00 1.111305986018e+00 1.187388258815e+00 1.284500770352e+00 1.315823995486e+00 1.291573414334e+00 1.290518127498e+00 1.348523066907e+00 1.402192483395e+00 1.381343550269e+00 1.302968522873e+00 1.266151066597e+00 1.330082881656e+00 1.420886431797e+00 1.438993002857e+00 1.376161738354e+00 1.319513416217e+00 1.348162169839e+00 1.421298350896e+00 1.445294536031e+00 1.398403451052e+00 1.350296001411e+00 1.372325238090e+00 1.434908601685e+00 1.457948230551e+00 1.424108218932e+00 1.398399679436e+00 1.438643461869e+00 1.504925900000e+00 1.517043953318e+00 1.462197889623e+00 1.416463530741e+00 1.453654364858e+00 1.537613781505e+00 1.591659528654e+00 1.567853927005e+00 1.507602152603e+00 1.479274057375e+00 1.551058213706e+00 1.659642659959e+00 1.705195018481e+00 1.671061333603e+00 1.634556547750e+00 1.676873331029e+00 1.777385620226e+00 1.847213995801e+00 1.837502190818e+00 1.778057950355e+00 1.738781305286e+00 1.755254500925e+00 1.799510297266e+00 1.829020268756e+00 1.831956125022e+00 1.821298460315e+00 1.808476591192e+00 1.796907923233e+00 1.795764234813e+00 1.819801161968e+00 1.865702923037e+00 1.902077157221e+00 1.897309638087e+00 1.855314373296e+00 1.819102553531e+00 1.829411457201e+00 1.876410682310e+00 1.911218118679e+00 1.901943361620e+00 1.865180120324e+00 1.845983888836e+00 1.865027590282e+00 1.893172178071e+00 1.886843500485e+00 1.835303376968e+00 1.770048805727e+00 1.731848922645e+00 1.728517263240e+00 1.753929679816e+00 1.834670101010e+00 1.926225276125e+00 1.942557616316e+00 1.879863693924e+00 1.808418901912e+00 1.746405764367e+00 1.724932545769e+00 1.778998148236e+00 1.858428588228e+00 1.897948447340e+00 1.875876905324e+00 1.817419370746e+00 1.761656868229e+00 1.726838010928e+00 1.705712238717e+00 1.688250389334e+00 1.676538140206e+00 1.674853476560e+00 1.674522018945e+00 1.658954486086e+00 1.626172305999e+00 1.601025286249e+00 1.613470149903e+00 1.657170707466e+00 1.684760077120e+00 1.654359991372e+00 1.576604700453e+00 1.517704752339e+00 1.534032098941e+00 1.593549551888e+00 1.609519060933e+00 1.539653257148e+00 1.434427935888e+00 1.398358910634e+00 1.462132386303e+00 1.535585836155e+00 1.533003910694e+00 1.469442874235e+00 1.442979288574e+00 1.510610534253e+00 1.601357275472e+00 1.616952778532e+00 1.549920237146e+00 1.494455253699e+00 1.538531612191e+00 1.637698977350e+00 1.717267404883e+00 1.701205932464e+00 1.590654793512e+00 1.446880843384e+00 1.348921565151e+00 1.384572178543e+00 1.469366997669e+00 1.481141603658e+00 1.403230679300e+00 1.321754328031e+00 1.321399641063e+00 1.375156407164e+00 1.398669973055e+00 1.366386974372e+00 1.327490754113e+00 1.333609776846e+00 1.366215862955e+00 1.367133021901e+00 1.314670187269e+00 1.243835943272e+00 1.204188596242e+00 1.201890749671e+00 1.201778488310e+00 1.178808751563e+00 1.139050828745e+00 1.098066203109e+00 1.057588213627e+00 1.012651059266e+00 9.707947549819e-01 9.470474022995e-01 9.403855092165e-01 9.342768121338e-01 9.258348102618e-01 9.352513595286e-01 9.727384283378e-01 1.010633766670e+00 1.011177739867e+00 9.746204088133e-01 9.533593734893e-01 1.000039135910e+00 1.090542358350e+00 1.148638254979e+00 1.128850548118e+00 1.063218703880e+00 9.866757262424e-01 9.745017749388e-01 1.006184368947e+00 1.047967894036e+00 1.056537057084e+00 1.016762773284e+00 9.636258632289e-01 9.583137879873e-01 1.013832718636e+00 1.072397599664e+00 1.078009559817e+00 1.031917308724e+00 9.881776539582e-01 9.931358374477e-01 1.024245689653e+00 1.024562499537e+00 9.763270026551e-01 9.215558006488e-01 9.160224636775e-01 9.553015936550e-01 9.854379726346e-01 9.799813280142e-01 9.690537533173e-01 9.977023758561e-01 1.059976434794e+00 1.104635101851e+00 1.099230462047e+00 1.064200591224e+00 1.052515512369e+00 1.088098151391e+00 1.135283201105e+00 1.146984672865e+00 1.117007083225e+00 1.085234308171e+00 1.096846002515e+00 1.149676637704e+00 1.201254366923e+00 1.221096714145e+00 1.215950778542e+00 1.211939232654e+00 1.217596934238e+00 1.243475618923e+00 1.280528889958e+00 1.273471623514e+00 1.203931605871e+00 1.128677062803e+00 1.133476959935e+00 1.219633447617e+00 1.270215979624e+00 1.192785730063e+00 1.050894850829e+00 9.957542089505e-01 1.078961745057e+00 1.162742228073e+00 1.127643329908e+00 9.947034095763e-01 9.186603482826e-01 1.004319498588e+00 1.121034921996e+00 1.119659010976e+00 1.008169527431e+00 9.621855521922e-01 1.110968046824e+00 1.301097147659e+00 1.348696165938e+00 1.228512484832e+00 1.100883121948e+00 1.178079168365e+00 1.380868494898e+00 1.470879786641e+00 1.347131056221e+00 1.109257662830e+00 1.033618648175e+00 1.214689464099e+00 1.381625792285e+00 1.345851613448e+00 1.141438997918e+00 1.012072678813e+00 1.153943242315e+00 1.362043934924e+00 1.402337175324e+00 1.245561614002e+00 1.058692111326e+00 1.073555027938e+00 1.232453864093e+00 1.306144193205e+00 1.221753072820e+00 1.094669902553e+00 1.101231520552e+00 1.211415769421e+00 1.245804721695e+00 1.138486757521e+00 1.012559502886e+00 1.067228459802e+00 1.253060926540e+00 1.356778416673e+00 1.284039176238e+00 1.110709456261e+00 1.033039384919e+00 1.131340701332e+00 1.243632970685e+00 1.237199168741e+00 1.134484267335e+00 1.063139079368e+00 1.095848631208e+00 1.149374676210e+00 1.136172575728e+00 1.085720029871e+00 1.096827039789e+00 1.180319900502e+00 1.233020994261e+00 1.184965947391e+00 1.083516209712e+00 1.056524990836e+00 1.140226129040e+00 1.215595585275e+00 1.181379242012e+00 1.056962120110e+00 9.707901779084e-01 1.020400544728e+00 1.124586355103e+00 1.162759597610e+00 1.113592345844e+00 1.043996477118e+00 1.020909057171e+00 1.025453255161e+00 1.000966507970e+00 9.810176550953e-01 1.001911538919e+00 1.030473150512e+00 1.023457965606e+00 9.700927940521e-01 9.008102924903e-01 8.613088568070e-01 8.636554465985e-01 8.730992270469e-01 8.268414964951e-01 7.333108726504e-01 6.895746838447e-01 7.706058900440e-01 8.805114010394e-01 9.174134709511e-01 8.776331116159e-01 8.335919087561e-01 8.461650243334e-01 8.858283648234e-01 8.900829368272e-01 8.464308790501e-01 7.916824294003e-01 7.568770764264e-01 7.294287380262e-01 6.895813479302e-01 6.563912334636e-01 6.623741628738e-01 6.916927214521e-01 6.986221815251e-01 6.755994027188e-01 6.666943395650e-01 7.031086853038e-01 7.471911376011e-01 7.476871283260e-01 7.081820720476e-01 6.849637222932e-01 7.084894028290e-01 7.293756626055e-01 6.922330021846e-01 6.142693095660e-01 5.848778219156e-01 6.418034407293e-01 6.957835613016e-01 6.691956627061e-01 5.830456795907e-01 5.507860609269e-01 6.291279497090e-01 7.135386521555e-01 7.166749103011e-01 6.567800927505e-01 6.332232703004e-01 6.994759048615e-01 7.906696685320e-01 8.214199291837e-01 7.473063701065e-01 6.525222018975e-01 7.061838259536e-01 8.521466269158e-01 9.123092418027e-01 8.326321975152e-01 7.225462392899e-01 7.692259492124e-01 9.244719174506e-01 9.907639647180e-01 8.911256548589e-01 7.227342414505e-01 7.259228165213e-01 9.090463542600e-01 1.025217415077e+00 9.522787357938e-01 7.481984272195e-01 6.638974354380e-01 8.397260266973e-01 1.017495013537e+00 1.018982027389e+00 8.567135386163e-01 7.190495014242e-01 8.068711067041e-01 9.713506101142e-01 1.003574718480e+00 8.721813328412e-01 7.274216708509e-01 7.913317902780e-01 9.800894920332e-01 1.077087266378e+00 1.021652380583e+00 9.166607451706e-01 9.430153350600e-01 1.094860708426e+00 1.216222472609e+00 1.216167398478e+00 1.120152003731e+00 1.042357066708e+00 1.075702006192e+00 1.170773990476e+00 1.222474001492e+00 1.213098764999e+00 1.186004234296e+00 1.164865011076e+00 1.142729000363e+00 1.123622145543e+00 1.125597502374e+00 1.162748426831e+00 1.221012420009e+00 1.263983695082e+00 1.265747495475e+00 1.233538806172e+00 1.200666562188e+00 1.191680643371e+00 1.194250501432e+00 1.178201001118e+00 1.137153775306e+00 1.101143293455e+00 1.100978044067e+00 1.118627437055e+00 1.098617102141e+00 1.008133688840e+00 8.821833238820e-01 8.225280985999e-01 8.857962015151e-01 9.833643394526e-01 1.004168544982e+00 9.200482434025e-01 8.065383436959e-01 7.994028398019e-01 9.127188552019e-01 1.014226356876e+00 1.015778934685e+00 9.419842311647e-01 9.083034065671e-01 9.893243397489e-01 1.103465049516e+00 1.142020403340e+00 1.093468493013e+00 1.051733322073e+00 1.110008233944e+00 1.215373217150e+00 1.242630695525e+00 1.148293638051e+00 1.031665496509e+00 1.068521969749e+00 1.264405088378e+00 1.428168193766e+00 1.421321779258e+00 1.252758954901e+00 1.098609845008e+00 1.190488328076e+00 1.454314748104e+00 1.639130343675e+00 1.612992344727e+00 1.401322209718e+00 1.188548467910e+00 1.210428393125e+00 1.409419182657e+00 1.536146480763e+00 1.472094552309e+00 1.281702950927e+00 1.185895408614e+00 1.329531648215e+00 1.540407921848e+00 1.609073919935e+00 1.486067423671e+00 1.301190749932e+00 1.296654312510e+00 1.511387415020e+00 1.717187343262e+00 1.743850215325e+00 1.587846625468e+00 1.406418052857e+00 1.411254903208e+00 1.589067549095e+00 1.731573220844e+00 1.714608601179e+00 1.577254985969e+00 1.483076483458e+00 1.552971428451e+00 1.697546948775e+00 1.760881034005e+00 1.702497578197e+00 1.623732854181e+00 1.663947736389e+00 1.811814489031e+00 1.917384752681e+00 1.874164722832e+00 1.711289576107e+00 1.585864014206e+00 1.637527262444e+00 1.792249585553e+00 1.871718233875e+00 1.794476799443e+00 1.626976163934e+00 1.534658131614e+00 1.604361432041e+00 1.723818967334e+00 1.751286954756e+00 1.669588681087e+00 1.591472902891e+00 1.638777919724e+00 1.773802615609e+00 1.852562851493e+00 1.796166805495e+00 1.658659936887e+00 1.590499140458e+00 1.675043304287e+00 1.810955672637e+00 1.858084456122e+00 1.785485592147e+00 1.689488107926e+00 1.701713368383e+00 1.824319898672e+00 1.931842431787e+00 1.934505926187e+00 1.862563297746e+00 1.835270164090e+00 1.926548317716e+00 2.064763038783e+00 2.127647036332e+00 2.070552402078e+00 1.959271873423e+00 1.912131959636e+00 1.971416032548e+00 2.055000800239e+00 2.068313477515e+00 2.002979487067e+00 1.935048054029e+00 1.940500089393e+00 2.004364173493e+00 2.048832723599e+00 2.033305368407e+00 1.993851843662e+00 1.995013349853e+00 2.045319482853e+00 2.085196854053e+00 2.063721693102e+00 1.999411848270e+00 1.963388098429e+00 1.994997810157e+00 2.047419824935e+00 2.046545828386e+00 1.978122414655e+00 1.907268553335e+00 1.909920610359e+00 1.975159142601e+00 2.019257904574e+00 1.993486680722e+00 1.944104240039e+00 1.966081820827e+00 2.076762751729e+00 2.176894806611e+00 2.162786214075e+00 2.032592723326e+00 1.910385640492e+00 1.944708545518e+00 2.113024415435e+00 2.241840822085e+00 2.203420219582e+00 2.014430022416e+00 1.837836638153e+00 1.855063082596e+00 2.028370157451e+00 2.155534979354e+00 2.112124339121e+00 1.938387429978e+00 1.813203704753e+00 1.886984668647e+00 2.076288885102e+00 2.186839172696e+00 2.123188314202e+00 1.939697680418e+00 1.800224137056e+00 1.828684620853e+00 1.955216357209e+00 2.026906618939e+00 1.980165540770e+00 1.870650082177e+00 1.805950204877e+00 1.825336071644e+00 1.860325491827e+00 1.839655941636e+00 1.779841948588e+00 1.768568324617e+00 1.852391944329e+00 1.961086218188e+00 1.986549600817e+00 1.889151734518e+00 1.735962755267e+00 1.663336011202e+00 1.737677439602e+00 1.864313734543e+00 1.908396727894e+00 1.817555481542e+00 1.647720129929e+00 1.531036068223e+00 1.560411007575e+00 1.676570722623e+00 1.753078026425e+00 1.723908527019e+00 1.613283539020e+00 1.510714101654e+00 1.499559290093e+00 1.571451731527e+00 1.643449931944e+00 1.647879391503e+00 1.577860182191e+00 1.482737448011e+00 1.429475567881e+00 1.440123057798e+00 1.469874791594e+00 1.462417766794e+00 1.409234974676e+00 1.361464897679e+00 1.383252069718e+00 1.470941309374e+00 1.549223707103e+00 1.551155184904e+00 1.477463539795e+00 1.405697831708e+00 1.429973612770e+00 1.546803938105e+00 1.655556116666e+00 1.671564970971e+00 1.591366127553e+00 1.493002692303e+00 1.472570191877e+00 1.536233305246e+00 1.597609717307e+00 1.589382958533e+00 1.529490703218e+00 1.500699924280e+00 1.554008288871e+00 1.636552819198e+00 1.657855488796e+00 1.588086120961e+00 1.489677751077e+00 1.466495783806e+00 1.538478162718e+00 1.608632075176e+00 1.582266634079e+00 1.457722549335e+00 1.336446515990e+00 1.336320966316e+00 1.434052741179e+00 1.494279249936e+00 1.432549672605e+00 1.285262634818e+00 1.196537952510e+00 1.274917953174e+00 1.430720734135e+00 1.511399911292e+00 1.458936003618e+00 1.332247058057e+00 1.261675580766e+00 1.313533805462e+00 1.403763211830e+00 1.423882750095e+00 1.355055222887e+00 1.271801171880e+00 1.263850679390e+00 1.322383276324e+00 1.357449805132e+00 1.316428531085e+00 1.237513139540e+00 1.212818897830e+00 1.274870084885e+00 1.348482688514e+00 1.352109421131e+00 1.282260556675e+00 1.214068685954e+00 1.221821186798e+00 1.277947134617e+00 1.289226604562e+00 1.208396930689e+00 1.082783214347e+00 1.024539253601e+00 1.077986819654e+00 1.147012513845e+00 1.128634184567e+00 1.015541457957e+00 9.073847038149e-01 9.263950287896e-01 1.039983468136e+00 1.114555512739e+00 1.087621821904e+00 1.008385011615e+00 9.919077613906e-01 1.075869295898e+00 1.161545447332e+00 1.153199085052e+00 1.055466606270e+00 9.828168804067e-01 1.051089992522e+00 1.200496055722e+00 1.286998938308e+00 1.246233683230e+00 1.134893183600e+00 1.101271399000e+00 1.220763356307e+00 1.381554802075e+00 1.451763905044e+00 1.403600691199e+00 1.320795594694e+00 1.326212842589e+00 1.430538287609e+00 1.518105763974e+00 1.496259534528e+00 1.381046006497e+00 1.294007637362e+00 1.346431412758e+00 1.480691986855e+00 1.552172582110e+00 1.492001320412e+00 1.357904167565e+00 1.303389779610e+00 1.411907968719e+00 1.570468134888e+00 1.629891608616e+00 1.545359116712e+00 1.399524492223e+00 1.352256492115e+00 1.461597335445e+00 1.596868141038e+00 1.616765563764e+00 1.491241700900e+00 1.318301702648e+00 1.269769282356e+00 1.392810084430e+00 1.538777151486e+00 1.570417711254e+00 1.470221909483e+00 1.340119476461e+00 1.328781872217e+00 1.456064424081e+00 1.589126840477e+00 1.615796766243e+00 1.528101874160e+00 1.415696127199e+00 1.393594212657e+00 1.471064792479e+00 1.543010798170e+00 1.521313186817e+00 1.410406935974e+00 1.305022505747e+00 1.308993482892e+00 1.403633993255e+00 1.472593820234e+00 1.437957633059e+00 1.321482373314e+00 1.236371719805e+00 1.286029669314e+00 1.422425399737e+00 1.512118932673e+00 1.478780810782e+00 1.348114429946e+00 1.236216675488e+00 1.254873877200e+00 1.365603910591e+00 1.436534946232e+00 1.395075851545e+00 1.278209456468e+00 1.210252568872e+00 1.277985999289e+00 1.406125365801e+00 1.464448852267e+00 1.403480456996e+00 1.288963714818e+00 1.262725390098e+00 1.382797595339e+00 1.535679339531e+00 1.588734100531e+00 1.503292133020e+00 1.351921607276e+00 1.277673696181e+00 1.347078013985e+00 1.458804163006e+00 1.489891951874e+00 1.415873636474e+00 1.318032437060e+00 1.309022424915e+00 1.394183193193e+00 1.467053785558e+00 1.448318905689e+00 1.360267270969e+00 1.309154753765e+00 1.370520533413e+00 1.482370220412e+00 1.530655796222e+00 1.472764296442e+00 1.370744825409e+00 1.341403061651e+00 1.419253447916e+00 1.507068251545e+00 1.508156827678e+00 1.428681756984e+00 1.380752673186e+00 1.466656422719e+00 1.630124302043e+00 1.730534303893e+00 1.695761293874e+00 1.579285947956e+00 1.534822864552e+00 1.656821831134e+00 1.841499942994e+00 1.925633040724e+00 1.842350247748e+00 1.663740501332e+00 1.571695685522e+00 1.679066855331e+00 1.864595893540e+00 1.944146021168e+00 1.847115948506e+00 1.651294047296e+00 1.547222165930e+00 1.651794384750e+00 1.840294522030e+00 1.931343972868e+00 1.862992345117e+00 1.713083674742e+00 1.640474511982e+00 1.718037275814e+00 1.835261294154e+00 1.851452452490e+00 1.734867874653e+00 1.585664632366e+00 1.560653233414e+00 1.683615254722e+00 1.809096899187e+00 1.809222798222e+00 1.679013927307e+00 1.539538643452e+00 1.543896937163e+00 1.687059709661e+00 1.818224565387e+00 1.831901810198e+00 1.747002568799e+00 1.681184708990e+00 1.731410597724e+00 1.848359890827e+00 1.904569393983e+00 1.838158710027e+00 1.710467958238e+00 1.668851678701e+00 1.785647015089e+00 1.952228419488e+00 2.019229757996e+00 1.934762428934e+00 1.776886923325e+00 1.708165809342e+00 1.810674379266e+00 1.975829887624e+00 2.053826918715e+00 1.995823273090e+00 1.873882650622e+00 1.820032145336e+00 1.887454115410e+00 1.986142798395e+00 2.002864129844e+00 1.914408596790e+00 1.803136806273e+00 1.785208406133e+00 1.878321324220e+00 1.982769095600e+00 2.006679434702e+00 1.946771934038e+00 1.879751677479e+00 1.886522735729e+00 1.964129610395e+00 2.040622362672e+00 2.064247034800e+00 2.045920603201e+00 2.032580253164e+00 2.048690001392e+00 2.070710149048e+00 2.064803678918e+00 2.032941261853e+00 2.012843978409e+00 2.032580929832e+00 2.074098618235e+00 2.096967025451e+00 2.088794217275e+00 2.079303559977e+00 2.102713489142e+00 2.150328363374e+00 2.177833379561e+00 2.159922789861e+00 2.124914688986e+00 2.128874525563e+00 2.185603986280e+00 2.238563119668e+00 2.219141273189e+00 2.117830255201e+00 2.004080302488e+00 1.970791200343e+00 2.028299744545e+00 2.088423248092e+00 2.069556943712e+00 1.976674071820e+00 1.896100097030e+00 1.905881632536e+00 1.976971541261e+00 2.012910556019e+00 1.966685077273e+00 1.890043860333e+00 1.881636258061e+00 1.961316546451e+00 2.032477130172e+00 1.995635424834e+00 1.851231073578e+00 1.718817785342e+00 1.736427929027e+00 1.874660457210e+00 1.968345148223e+00 1.907330275411e+00 1.723835268919e+00 1.586412949815e+00 1.649710518454e+00 1.832849545469e+00 1.937662603627e+00 1.866448822268e+00 1.676190901119e+00 1.547606027719e+00 1.614347510810e+00 1.774041250920e+00 1.843118507013e+00 1.749894513319e+00 1.565597112003e+00 1.452303144316e+00 1.497248767008e+00 1.597379166000e+00 1.619431931102e+00 1.544240268305e+00 1.464806433335e+00 1.479708442645e+00 1.559475753482e+00 1.590216040724e+00 1.515365315021e+00 1.395283359836e+00 1.363848626845e+00 1.466150285418e+00 1.586848659099e+00 1.602485130228e+00 1.491264911673e+00 1.344153165454e+00 1.299366055384e+00 1.383989377637e+00 1.484229225839e+00 1.507162050138e+00 1.462235783920e+00 1.431701669850e+00 1.473378615130e+00 1.548377145821e+00 1.580389566988e+00 1.546616019453e+00 1.497662692971e+00 1.502697021889e+00 1.565142998905e+00 1.620835702748e+00 1.617234399489e+00 1.561916975323e+00 1.506857748307e+00 1.490390428113e+00 1.497555200325e+00 1.492656379619e+00 1.473457531309e+00 1.473558681813e+00 1.511091000834e+00 1.554303062563e+00 1.557647878644e+00 1.517577512936e+00 1.483771343887e+00 1.505518630883e+00 1.563271555972e+00 1.588373397217e+00 1.544045743164e+00 1.470690627402e+00 1.455242591608e+00 1.524732428006e+00 1.598960356194e+00 1.585931172314e+00 1.477559233358e+00 1.375915147271e+00 1.413336334571e+00 1.573409081418e+00 1.707372494032e+00 1.708363254704e+00 1.586948169935e+00 1.468336196835e+00 1.493431213244e+00 1.639332350133e+00 1.754874751016e+00 1.739682703589e+00 1.609831251103e+00 1.480197777385e+00 1.468083121245e+00 1.554868633819e+00 1.623446295497e+00 1.604905811390e+00 1.526878537230e+00 1.471289215681e+00 1.480917780857e+00 1.511634869454e+00 1.503175803088e+00 1.457894908328e+00 1.437406083643e+00 1.481050375900e+00 1.541547193787e+00 1.536975279655e+00 1.438026820134e+00 1.305018067004e+00 1.254108026590e+00 1.328181486313e+00 1.433806549720e+00 1.466179993569e+00 1.404569298648e+00 1.315837812009e+00 1.294787517788e+00 1.359482971500e+00 1.437385055298e+00 1.465892610984e+00 1.449820157785e+00 1.439572841947e+00 1.466168686129e+00 1.502057344913e+00 1.499043420091e+00 1.446757333466e+00 1.387292031004e+00 1.374678545182e+00 1.412499944651e+00 1.452217265538e+00 1.454308047933e+00 1.426345023309e+00 1.406464399414e+00 1.415081888734e+00 1.430938371333e+00 1.424679542169e+00 1.402649557889e+00 1.404880260427e+00 1.452309669206e+00 1.507397193122e+00 1.507973497248e+00 1.428768506977e+00 1.314469828518e+00 1.260379721842e+00 1.315457248551e+00 1.411854764822e+00 1.448549695107e+00 1.387677846209e+00 1.281218865417e+00 1.240058969863e+00 1.319270067302e+00 1.441292312137e+00 1.497065401647e+00 1.447136385832e+00 1.345593505750e+00 1.309578965478e+00 1.401438152894e+00 1.542074871764e+00 1.609779805772e+00 1.546140837950e+00 1.387323494390e+00 1.260112074097e+00 1.292168544078e+00 1.446279096381e+00 1.573325002504e+00 1.575695729302e+00 1.456151900802e+00 1.312391972743e+00 1.277912717832e+00 1.374408171673e+00 1.484223378718e+00 1.502428898925e+00 1.418745125246e+00 1.313462530221e+00 1.289336390868e+00 1.349628798102e+00 1.393620907028e+00 1.342336519555e+00 1.213592287625e+00 1.121436031688e+00 1.168079418503e+00 1.292252331682e+00 1.355528525408e+00 1.294404449441e+00 1.162426942868e+00 1.104586472233e+00 1.201473654823e+00 1.344291263081e+00 1.394717860135e+00 1.317260458021e+00 1.196472006339e+00 1.178335501184e+00 1.291232155372e+00 1.401210334052e+00 1.393565103891e+00 1.272039596275e+00 1.165026982654e+00 1.218030852037e+00 1.384068646995e+00 1.495739887517e+00 1.462371608697e+00 1.325092718273e+00 1.239898036624e+00 1.329960268124e+00 1.505338927872e+00 1.600773366652e+00 1.546637624589e+00 1.398463719481e+00 1.302034691943e+00 1.352795438069e+00 1.466753607181e+00 1.509118135814e+00 1.439665056282e+00 1.332158811130e+00 1.307122492280e+00 1.386881960137e+00 1.467228018700e+00 1.459002860590e+00 1.375078683029e+00 1.320099870296e+00 1.381454800044e+00 1.508078661045e+00 1.580379798171e+00 1.538482434647e+00 1.423857144831e+00 1.353279175928e+00 1.407077909321e+00 1.525746705090e+00 1.594842044650e+00 1.563652195195e+00 1.473008034143e+00 1.421653955509e+00 1.472867668557e+00 1.582103905013e+00 1.660384508923e+00 1.663770979786e+00 1.615623945155e+00 1.580758894511e+00 1.606437394458e+00 1.674100892008e+00 1.723177851413e+00 1.710100175633e+00 1.641359963228e+00 1.572394458218e+00 1.566575557164e+00 1.628369270988e+00 1.692294298785e+00 1.686863937384e+00 1.595978476664e+00 1.483841784439e+00 1.462251137767e+00 1.569958660535e+00 1.710417847306e+00 1.761968344795e+00 1.680234534517e+00 1.530253181125e+00 1.459855246302e+00 1.552111067858e+00 1.702003339909e+00 1.753575384256e+00 1.645788524461e+00 1.451925845281e+00 1.355773243043e+00 1.465316516258e+00 1.642900919670e+00 1.703477399294e+00 1.583885377740e+00 1.370203173613e+00 1.271157917621e+00 1.404432426028e+00 1.610748563556e+00 1.700362436830e+00 1.616826031132e+00 1.437101753104e+00 1.323129196407e+00 1.367322533246e+00 1.472252957785e+00 1.503279795166e+00 1.427934268833e+00 1.318318166890e+00 1.276458036311e+00 1.314891297842e+00 1.350041228710e+00 1.319915095138e+00 1.246126988582e+00 1.205022335006e+00 1.235843526504e+00 1.290956606512e+00 1.306428801342e+00 1.272930210720e+00 1.232754581731e+00 1.223696527834e+00 1.232937343007e+00 1.225743799684e+00 1.201792834386e+00 1.198214871942e+00 1.232064919742e+00 1.263784212694e+00 1.246803996245e+00 1.196339302621e+00 1.195999412251e+00 1.297138935503e+00 1.426403257385e+00 1.468620102866e+00 1.381329722250e+00 1.246321910403e+00 1.238010229788e+00 1.405379395949e+00 1.578861072171e+00 1.595010342828e+00 1.422148519915e+00 1.194522300773e+00 1.171304970835e+00 1.387616603392e+00 1.581127680497e+00 1.569279782732e+00 1.354033254558e+00 1.140851887893e+00 1.225083648333e+00 1.517750276361e+00 1.707497200925e+00 1.644632842455e+00 1.374432579240e+00 1.152708761861e+00 1.273342578606e+00 1.568842191271e+00 1.719922358343e+00 1.606970317261e+00 1.313830501338e+00 1.130932127910e+00 1.295393210381e+00 1.567677021538e+00 1.665528941189e+00 1.525173771320e+00 1.293640372427e+00 1.270988872765e+00 1.522152211014e+00 1.768418954051e+00 1.809710199855e+00 1.638146630546e+00 1.426866531652e+00 1.429374787381e+00 1.646725137454e+00 1.836498562328e+00 1.843491820200e+00 1.680471249999e+00 1.497739619991e+00 1.468841242063e+00 1.582070476309e+00 1.678546007969e+00 1.669638711327e+00 1.594587155216e+00 1.554644482446e+00 1.588227345929e+00 1.625970160883e+00 1.595095594678e+00 1.511720763906e+00 1.470350824029e+00 1.529611773912e+00 1.622946650617e+00 1.643573113307e+00 1.558249218184e+00 1.437034204844e+00 1.397465519497e+00 1.468417618940e+00 1.554969844006e+00 1.572419080069e+00 1.531626928867e+00 1.515246855078e+00 1.574237712780e+00 1.655802194583e+00 1.673910810590e+00 1.610477771151e+00 1.543293100016e+00 1.575720898583e+00 1.702822544747e+00 1.811641042342e+00 1.810349761645e+00 1.702348166567e+00 1.584911262905e+00 1.571856471508e+00 1.665492225030e+00 1.763708501144e+00 1.790942942808e+00 1.758053169134e+00 1.732080376025e+00 1.756983869793e+00 1.803330350951e+00 1.813590586740e+00 1.774879468521e+00 1.735972364963e+00 1.755029302607e+00 1.825816467473e+00 1.880457426270e+00 1.861743770421e+00 1.772685692834e+00 1.674234394015e+00 1.636219599528e+00 1.671185439247e+00 1.731099928241e+00 1.768534450312e+00 1.773566456421e+00 1.762739277867e+00 1.751227710778e+00 1.740978179985e+00 1.732887903219e+00 1.738544085052e+00 1.769397501374e+00 1.816278813449e+00 1.850315997591e+00 1.847912771199e+00 1.812204295752e+00 1.770421297274e+00 1.748909678048e+00 1.749681294129e+00 1.756050487231e+00 1.758447576022e+00 1.765458246540e+00 1.787018330375e+00 1.812688883146e+00 1.815490549140e+00 1.779501130981e+00 1.722400211892e+00 1.688912567658e+00 1.711065401167e+00 1.771337211934e+00 1.817408160224e+00 1.808249539112e+00 1.742659801788e+00 1.658999947400e+00 1.609941331644e+00 1.621233169242e+00 1.670721446005e+00 1.712818714448e+00 1.715129953854e+00 1.675613829552e+00 1.620708195354e+00 1.587833338387e+00 1.596708181600e+00 1.631324532540e+00 1.655014196744e+00 1.642542514851e+00 1.599149377218e+00 1.554749085595e+00 1.535624836985e+00 1.537118301784e+00 1.531524277219e+00 1.503340722691e+00 1.470579806022e+00 1.467712845030e+00 1.501827721943e+00 1.536400979189e+00 1.529169283750e+00 1.477350525015e+00 1.427994520759e+00 1.436250479002e+00 1.497639515635e+00 1.547322618668e+00 1.528901331864e+00 1.444506920484e+00 1.355813117708e+00 1.329664885596e+00 1.359366984162e+00 1.373147078838e+00 1.320427604281e+00 1.223914483735e+00 1.165751086743e+00 1.198865229643e+00 1.271454508037e+00 1.295012792236e+00 1.239845898523e+00 1.161369130784e+00 1.155521545872e+00 1.244458205251e+00 1.345223542703e+00 1.375904637655e+00 1.326265456478e+00 1.256631380624e+00 1.241548019633e+00 1.285890809085e+00 1.325516499358e+00 1.312445015471e+00 1.264479915589e+00 1.244683109437e+00 1.286218934288e+00 1.346847027304e+00 1.363070385346e+00 1.320029868996e+00 1.268649346259e+00 1.279634377183e+00 1.358910869071e+00 1.437997677047e+00 1.451442825283e+00 1.389654881917e+00 1.300936972508e+00 1.253432188552e+00 1.270893844552e+00 1.312290492377e+00 1.325309125759e+00 1.292193748255e+00 1.230761928650e+00 1.172255935243e+00 1.138281270761e+00 1.132631881916e+00 1.147338944855e+00 1.167428816488e+00 1.172323918988e+00 1.144665267701e+00 1.085387962808e+00 1.021230074374e+00 9.887440751002e-01 9.968835777486e-01 1.015106328496e+00 1.009513968224e+00 9.777758990680e-01 9.489363434593e-01 9.499741541897e-01 9.734699872043e-01 9.926244616983e-01 1.000323531474e+00 1.018117228104e+00 1.063196676557e+00 1.115812414143e+00 1.136578779790e+00 1.109893703706e+00 1.065981072177e+00 1.057454144217e+00 1.095282610202e+00 1.127828973048e+00 1.101614950905e+00 1.020831352328e+00 9.595025656135e-01 9.933243173288e-01 1.088762161169e+00 1.143267943580e+00 1.100097116366e+00 9.963841787975e-01 9.532003452782e-01 1.047607874262e+00 1.190612641764e+00 1.255110408374e+00 1.195429315656e+00 1.069234637781e+00 1.009270845273e+00 1.083237076598e+00 1.191824624082e+00 1.214933785650e+00 1.129528078202e+00 1.025233239633e+00 1.037988025889e+00 1.170051042142e+00 1.286888706173e+00 1.294261055339e+00 1.208356713550e+00 1.146472150227e+00 1.219659560337e+00 1.379722655405e+00 1.493369085560e+00 1.489097780985e+00 1.396433521686e+00 1.322580375255e+00 1.356194227554e+00 1.459474571449e+00 1.526923484347e+00 1.504692309925e+00 1.425745818188e+00 1.376611991180e+00 1.408892766473e+00 1.478981038368e+00 1.510548408880e+00 1.478071207876e+00 1.423974309622e+00 1.414753043351e+00 1.464725270259e+00 1.518106592899e+00 1.515048763940e+00 1.448326462873e+00 1.370657405230e+00 1.352782343970e+00 1.407845980796e+00 1.474929909090e+00 1.487230116553e+00 1.427536084894e+00 1.340341980396e+00 1.305284310071e+00 1.363165143335e+00 1.466812235360e+00 1.534999999798e+00 1.522744430888e+00 1.447529299628e+00 1.380080539542e+00 1.389376969348e+00 1.465718306461e+00 1.529659468822e+00 1.515112323095e+00 1.422545084226e+00 1.323921139009e+00 1.309332207393e+00 1.381949368255e+00 1.449545395520e+00 1.432695977790e+00 1.334636115727e+00 1.246062102851e+00 1.269710191404e+00 1.385910913499e+00 1.476291538875e+00 1.459552222512e+00 1.349957598924e+00 1.249734808731e+00 1.261752578736e+00 1.356090182342e+00 1.412843888672e+00 1.362472805377e+00 1.238248937854e+00 1.156085908737e+00 1.198968255738e+00 1.300874626780e+00 1.346551604159e+00 1.300748197080e+00 1.230802491171e+00 1.242892581574e+00 1.347590694627e+00 1.445714703434e+00 1.456965650429e+00 1.393162151230e+00 1.347464338449e+00 1.397961971190e+00 1.502028149603e+00 1.552926255477e+00 1.497302705895e+00 1.380760005656e+00 1.320986255220e+00 1.385786401152e+00 1.500293095395e+00 1.552007170077e+00 1.505519433288e+00 1.420603058437e+00 1.397233940159e+00 1.463267203120e+00 1.543184682879e+00 1.560612368279e+00 1.514045182464e+00 1.469051616530e+00 1.484314597229e+00 1.537601759439e+00 1.556983550731e+00 1.507174788489e+00 1.428106599825e+00 1.401488860219e+00 1.458023327078e+00 1.537427495507e+00 1.567029362819e+00 1.536126573614e+00 1.500097431002e+00 1.521849059109e+00 1.598252127744e+00 1.668774021780e+00 1.688834714545e+00 1.669384842408e+00 1.657240110216e+00 1.680638144835e+00 1.718507473851e+00 1.732576534506e+00 1.715963188385e+00 1.700770307407e+00 1.718420115712e+00 1.757921504601e+00 1.778503569755e+00 1.760464046981e+00 1.733774594063e+00 1.751630003880e+00 1.826085509980e+00 1.905336264859e+00 1.925804860778e+00 1.870854922605e+00 1.787989651884e+00 1.753813009340e+00 1.797291673339e+00 1.865176349408e+00 1.881620329322e+00 1.817349705198e+00 1.709648335335e+00 1.635239315805e+00 1.642239312951e+00 1.700358153594e+00 1.741585117667e+00 1.729259398870e+00 1.681533997780e+00 1.650183485488e+00 1.670971987901e+00 1.727867877013e+00 1.774016498505e+00 1.777452941088e+00 1.743535226500e+00 1.706342335262e+00 1.697779531512e+00 1.718915216228e+00 1.743657216933e+00 1.748682427273e+00 1.735621410091e+00 1.726602470405e+00 1.739530195457e+00 1.769210518653e+00 1.796563144650e+00 1.813904698834e+00 1.834983650546e+00 1.875707938299e+00 1.926634170933e+00 1.953708437255e+00 1.930814195965e+00 1.872308397060e+00 1.832879209849e+00 1.858158121475e+00 1.926720648454e+00 1.965444542545e+00 1.921918257430e+00 1.817312923013e+00 1.745198162480e+00 1.789849975765e+00 1.919310994794e+00 2.019558969779e+00 2.013432010984e+00 1.920472816032e+00 1.845583160046e+00 1.885724788916e+00 2.012875299124e+00 2.110089961056e+00 2.099274756182e+00 2.001183834951e+00 1.916811684496e+00 1.932843738022e+00 2.019990409570e+00 2.075093394914e+00 2.040198779496e+00 1.954665787627e+00 1.920237161898e+00 1.990814019473e+00 2.103198846002e+00 2.156169186696e+00 2.112712438814e+00 2.027411127439e+00 1.998957795951e+00 2.067139245743e+00 2.167712204350e+00 2.211508492684e+00 2.167065118140e+00 2.074747769556e+00 2.005519220620e+00 1.994383262451e+00 2.013791138726e+00 2.018075727569e+00 1.992456885605e+00 1.954527257812e+00 1.922971421100e+00 1.896072814738e+00 1.864322007350e+00 1.833617544740e+00 1.822332280150e+00 1.832242041073e+00 1.835183829615e+00 1.800164542494e+00 1.729652873341e+00 1.664459737242e+00 1.643176200755e+00 1.652750568395e+00 1.640618740346e+00 1.576419451566e+00 1.490780565359e+00 1.452900676581e+00 1.489636198707e+00 1.544107870450e+00 1.544879420130e+00 1.484123126705e+00 1.430644466135e+00 1.460696300880e+00 1.554022083112e+00 1.611685617289e+00 1.563991379289e+00 1.431838821258e+00 1.323867951212e+00 1.339834479586e+00 1.433635366215e+00 1.471509176951e+00 1.377675383806e+00 1.189309021242e+00 1.052651677980e+00 1.097540253508e+00 1.240297692140e+00 1.316667391539e+00 1.261962391923e+00 1.132287843755e+00 1.065277713556e+00 1.135983334663e+00 1.248781316489e+00 1.279775237686e+00 1.195387087608e+00 1.062777003242e+00 1.001862492797e+00 1.050391027009e+00 1.109446119741e+00 1.082064676037e+00 9.642576666838e-01 8.542686544748e-01 8.787741170055e-01 1.013556760619e+00 1.124648279735e+00 1.134501506901e+00 1.058612581182e+00 9.900680021115e-01 1.025839101508e+00 1.147231627228e+00 1.252073544852e+00 1.269282241819e+00 1.196134245352e+00 1.092820232881e+00 1.047733774812e+00 1.095362516983e+00 1.177301470747e+00 1.217342254013e+00 1.186576770461e+00 1.114816658496e+00 1.069584759060e+00 1.095998687968e+00 1.164133537039e+00 1.206684769638e+00 1.186371441777e+00 1.121569219072e+00 1.070858471974e+00 1.075740119655e+00 1.108053846189e+00 1.104529329305e+00 1.038529519781e+00 9.532213284304e-01 9.343541706764e-01 1.004238811655e+00 1.078678027126e+00 1.071077571206e+00 9.726969910889e-01 8.768406554738e-01 9.181319054763e-01 1.076923371327e+00 1.201698042483e+00 1.187943063520e+00 1.031110524098e+00 8.433337813468e-01 8.239502150266e-01 9.877337219058e-01 1.130896705056e+00 1.120461488987e+00 9.476829791387e-01 7.308639309389e-01 7.026640663767e-01 8.829077844175e-01 1.037044582766e+00 1.038176976487e+00 8.951066644128e-01 7.397598306309e-01 7.617090907559e-01 9.250879794012e-01 1.038697798540e+00 1.007354933166e+00 8.492685638931e-01 6.851130258250e-01 6.745118233879e-01 7.824497981495e-01 8.433908708437e-01 7.837314317398e-01 6.399633528164e-01 5.445090741752e-01 6.036401379472e-01 7.147510237019e-01 7.577508192182e-01 7.200821020535e-01 6.815829797869e-01 7.351296767943e-01 8.525128677989e-01 9.327924236463e-01 9.212204453799e-01 8.410986163210e-01 7.841889441539e-01 8.291645649474e-01 9.311215048966e-01 9.900318613164e-01 9.576919317222e-01 8.626929521222e-01 7.986248577439e-01 8.422746154463e-01 9.474718509585e-01 1.016687658518e+00 1.004630721946e+00 9.382068445812e-01 8.965067945232e-01 9.357518523823e-01 1.015344877897e+00 1.052363648587e+00 1.004775494316e+00 9.000130270819e-01 8.283570475904e-01 8.649858303854e-01 9.640570589036e-01 1.024720932769e+00 9.982781989676e-01 9.164966723606e-01 8.773449723211e-01 9.506002701244e-01 1.078814001823e+00 1.160607680744e+00 1.150726930654e+00 1.080807582701e+00 1.037007104991e+00 1.077869829334e+00 1.159092553390e+00 1.195014893454e+00 1.150341963338e+00 1.068344953299e+00 1.042442010386e+00 1.115952150694e+00 1.223736665754e+00 1.282838249269e+00 1.272823292921e+00 1.241679197237e+00 1.257954477451e+00 1.333142767522e+00 1.411433318593e+00 1.440043436279e+00 1.417014214617e+00 1.384007049343e+00 1.379085167279e+00 1.392438605384e+00 1.383143837340e+00 1.332781830931e+00 1.270957457964e+00 1.248625823716e+00 1.277112920233e+00 1.312264815632e+00 1.311179264854e+00 1.280313745998e+00 1.269363713195e+00 1.314554083798e+00 1.390942754650e+00 1.444433584859e+00 1.451157007336e+00 1.435123977205e+00 1.439268747495e+00 1.476493811022e+00 1.518294378051e+00 1.535289685676e+00 1.531038317001e+00 1.532993430619e+00 1.555710400475e+00 1.583244728826e+00 1.596749090596e+00 1.607919238417e+00 1.649527718386e+00 1.727686136074e+00 1.800287868459e+00 1.818130906905e+00 1.780527568123e+00 1.750428745664e+00 1.798911339379e+00 1.914876399390e+00 2.008452591688e+00 2.005159691847e+00 1.913846071132e+00 1.829596212451e+00 1.852786403303e+00 1.968118640497e+00 2.063398803103e+00 2.058562119558e+00 1.974548067431e+00 1.914560122747e+00 1.960811380836e+00 2.073102126691e+00 2.144366593403e+00 2.121603088517e+00 2.049197264798e+00 2.022597296508e+00 2.079902040822e+00 2.154182079219e+00 2.160155054055e+00 2.087553977688e+00 2.011951796198e+00 2.017645027788e+00 2.094127829192e+00 2.152020439871e+00 2.134649452077e+00 2.078554405036e+00 2.076722491657e+00 2.167287556965e+00 2.280252915244e+00 2.324865308491e+00 2.286799908316e+00 2.241177935454e+00 2.273454072571e+00 2.371129702171e+00 2.434218127884e+00 2.387804199250e+00 2.255834016258e+00 2.148855658686e+00 2.156783363022e+00 2.236225860780e+00 2.266717042171e+00 2.187317894724e+00 2.053121104970e+00 1.990106868557e+00 2.056472352222e+00 2.167151540462e+00 2.208261274896e+00 2.155193113775e+00 2.083118304512e+00 2.083873864202e+00 2.153016944750e+00 2.197793061537e+00 2.150661645366e+00 2.037616622905e+00 1.955049865443e+00 1.965024826334e+00 2.015953167859e+00 2.012989614222e+00 1.928887857061e+00 1.832707863564e+00 1.820186567677e+00 1.893837571196e+00 1.960040935417e+00 1.948064650497e+00 1.880957067286e+00 1.847908864468e+00 1.897208494156e+00 1.967959247086e+00 1.966321959263e+00 1.868708822078e+00 1.750077385491e+00 1.719762263147e+00 1.790587424642e+00 1.861125920967e+00 1.843436807158e+00 1.746052884716e+00 1.661569581865e+00 1.670442704722e+00 1.742298964450e+00 1.785938451683e+00 1.761950710844e+00 1.712198366825e+00 1.700196944919e+00 1.723405232663e+00 1.714956748187e+00 1.633554201528e+00 1.524666371704e+00 1.489368393409e+00 1.555824642731e+00 1.625993881376e+00 1.598631839677e+00 1.478074198150e+00 1.389887153782e+00 1.460872121350e+00 1.631489256020e+00 1.739863612270e+00 1.708454687940e+00 1.601092312278e+00 1.576994960404e+00 1.706676914375e+00 1.863966762592e+00 1.895735359717e+00 1.769059477364e+00 1.602504969700e+00 1.585931874550e+00 1.739487439922e+00 1.875875851620e+00 1.843776126320e+00 1.649322002196e+00 1.467080856241e+00 1.508789885059e+00 1.718724121065e+00 1.861992102441e+00 1.811441808495e+00 1.615829276993e+00 1.475425043498e+00 1.557461078805e+00 1.747743631490e+00 1.829831718742e+00 1.716407608307e+00 1.486504064684e+00 1.345792363451e+00 1.417685522694e+00 1.551003437251e+00 1.552179413784e+00 1.374920192776e+00 1.139387714892e+00 1.072512344340e+00 1.214463219061e+00 1.346443091309e+00 1.321040669485e+00 1.159549314518e+00 1.031011434061e+00 1.098252289403e+00 1.263275944407e+00 1.335092281129e+00 1.245215761870e+00 1.071803760420e+00 9.999022883028e-01 1.108678935269e+00 1.239382305780e+00 1.239456969791e+00 1.089751960078e+00 9.131061787726e-01 9.118214849507e-01 1.083619013172e+00 1.229136583069e+00 1.231520449536e+00 1.102328848403e+00 9.604802163989e-01 9.522280989924e-01 1.063531060948e+00 1.152644645172e+00 1.136016640812e+00 1.026640644058e+00 9.054584279216e-01 8.545043166918e-01 8.666800918226e-01 8.700750440817e-01 8.290685670694e-01 7.738755421356e-01 7.614917377639e-01 8.029384792561e-01 8.517800394347e-01 8.677612011611e-01 8.516514814197e-01 8.349398376870e-01 8.467209814431e-01 8.851948151990e-01 9.250407889816e-01 9.424895382773e-01 9.268870868313e-01 8.818731152284e-01 8.266406583432e-01 7.933774189995e-01 8.058249835560e-01 8.502999182203e-01 8.859178953025e-01 8.846185375845e-01 8.572270740526e-01 8.492642860513e-01 8.946284924101e-01 9.686369489103e-01 1.016129098680e+00 1.008529702671e+00 9.684178671108e-01 9.530023222875e-01 9.919797142174e-01 1.045016115046e+00 1.048803473250e+00 9.802290103241e-01 8.817466550878e-01 8.421576436219e-01 9.005150566114e-01 9.860321067346e-01 1.011847469735e+00 9.508366409062e-01 8.478430578500e-01 7.974908466698e-01 8.514495858921e-01
 1.273913033780e+00 1.225726841994e+00 1.164921828587e+00 1.146500131605e+00 1.187960420754e+00 1.249397548955e+00 1.283596672571e+00 1.280331203820e+00 1.266472425068e+00 1.261587975843e+00 1.244550220818e+00 1.191001962871e+00 1.156270222630e+00 1.194113920688e+00 1.271696720264e+00 1.306206436979e+00 1.260853560891e+00 1.186015524734e+00 1.176347939664e+00 1.250553358339e+00 1.325067678018e+00 1.335089854115e+00 1.306590960930e+00 1.317128052399e+00 1.384098198560e+00 1.432591254666e+00 1.398529719749e+00 1.311951288136e+00 1.280105762071e+00 1.354655685163e+00 1.449999667554e+00 1.466447099853e+00 1.401219966302e+00 1.343589552184e+00 1.368921014791e+00 1.434867175007e+00 1.452531997600e+00 1.404778051965e+00 1.358321210219e+00 1.373890564692e+00 1.419176853771e+00 1.425908506822e+00 1.392015753654e+00 1.385927816047e+00 1.445823720286e+00 1.511605899387e+00 1.507072186580e+00 1.438462208349e+00 1.397508240233e+00 1.448173336027e+00 1.524274557985e+00 1.553099279865e+00 1.554432591519e+00 1.481117631495e+00 1.463620089701e+00 1.564318170641e+00 1.686558121907e+00 1.723505277409e+00 1.677565986173e+00 1.647655542652e+00 1.711724660367e+00 1.823952171757e+00 1.885093226879e+00 1.858043932647e+00 1.790576308708e+00 1.758688908497e+00 1.784911847296e+00 1.827584881537e+00 1.846685733066e+00 1.841776905685e+00 1.831584847803e+00 1.822753423549e+00 1.811620594999e+00 1.806724262548e+00 1.826691227917e+00 1.869601445033e+00 1.902483473840e+00 1.894491354096e+00 1.853359986618e+00 1.822564258045e+00 1.835183745144e+00 1.874081327763e+00 1.894861206926e+00 1.878609241049e+00 1.850161726391e+00 1.847126918077e+00 1.873267525146e+00 1.894411538220e+00 1.879901765113e+00 1.834684087933e+00 1.791145502327e+00 1.772547109573e+00 1.769009775128e+00 1.804369489236e+00 1.906652220372e+00 2.003922958745e+00 2.016378077521e+00 1.948873463833e+00 1.864624162369e+00 1.799988767298e+00 1.796916349208e+00 1.871526171228e+00 1.949363605823e+00 1.964386328997e+00 1.916182214727e+00 1.852957572455e+00 1.816759533384e+00 1.805582615943e+00 1.792523801500e+00 1.767253056877e+00 1.744491591532e+00 1.737317317772e+00 1.735022707641e+00 1.716207970527e+00 1.679668260088e+00 1.654123621423e+00 1.668672180037e+00 1.711822936120e+00 1.735924185074e+00 1.706316129994e+00 1.640354064152e+00 1.598627664764e+00 1.619651430779e+00 1.665055649466e+00 1.663138096838e+00 1.591728683706e+00 1.509092887629e+00 1.499748667890e+00 1.564449419008e+00 1.615927466703e+00 1.594435748815e+00 1.536500517307e+00 1.535739114024e+00 1.616769743123e+00 1.692062764697e+00 1.678045650691e+00 1.592089895602e+00 1.543090950068e+00 1.602549427265e+00 1.699128495515e+00 1.772076412597e+00 1.733259800906e+00 1.611862495977e+00 1.445889138482e+00 1.368616635863e+00 1.438220646577e+00 1.525991701448e+00 1.512528631397e+00 1.410614644156e+00 1.334015650629e+00 1.360959598832e+00 1.431256002665e+00 1.451501978576e+00 1.412616671332e+00 1.379077494079e+00 1.395351837775e+00 1.423918283781e+00 1.404526565495e+00 1.332603706647e+00 1.262643851692e+00 1.243562789710e+00 1.258730639686e+00 1.258437170320e+00 1.224263463942e+00 1.175932934998e+00 1.133768967243e+00 1.093411917292e+00 1.045385183986e+00 1.001139984074e+00 9.798862974301e-01 9.759318148014e-01 9.660082317358e-01 9.499775700675e-01 9.581114026267e-01 1.003013116206e+00 1.047451820911e+00 1.047662925071e+00 1.011076024538e+00 1.002554167397e+00 1.070066459808e+00 1.168103091740e+00 1.210859961838e+00 1.161565160362e+00 1.084457666702e+00 1.038276022427e+00 1.042147253768e+00 1.080093608013e+00 1.112494864352e+00 1.104922849308e+00 1.057123591083e+00 1.013669983456e+00 1.026673038361e+00 1.087380408387e+00 1.131957925290e+00 1.115725054778e+00 1.055221784038e+00 1.012581546863e+00 1.024611080245e+00 1.052434572630e+00 1.036935150640e+00 9.709322951890e-01 9.091748711287e-01 9.086330604996e-01 9.514359198303e-01 9.771283925944e-01 9.675549814879e-01 9.636591361782e-01 1.007181404737e+00 1.076722060851e+00 1.116569389382e+00 1.105892725558e+00 1.080597784358e+00 1.094186150026e+00 1.149900992327e+00 1.197225341155e+00 1.196051443758e+00 1.156867154695e+00 1.128622122021e+00 1.147155703494e+00 1.196502677434e+00 1.237203895404e+00 1.252259035062e+00 1.252721014460e+00 1.250981447777e+00 1.240730535932e+00 1.245228384125e+00 1.262502664873e+00 1.245654224819e+00 1.186202076653e+00 1.137914097700e+00 1.164063507587e+00 1.246104220741e+00 1.253561354871e+00 1.165687445410e+00 1.064815833922e+00 1.065915393779e+00 1.156860394971e+00 1.211975857000e+00 1.157429185599e+00 1.040988045487e+00 9.974250368208e-01 1.074445666732e+00 1.150304084728e+00 1.123004545811e+00 1.034722060676e+00 1.044965033999e+00 1.202649027161e+00 1.348906894647e+00 1.348807405044e+00 1.222355312961e+00 1.152862104510e+00 1.286309106804e+00 1.477824633389e+00 1.517971376600e+00 1.349459509693e+00 1.114587043711e+00 1.097172548949e+00 1.306049075534e+00 1.451013840511e+00 1.378144575111e+00 1.158391996121e+00 1.063897759058e+00 1.244289447092e+00 1.450885091916e+00 1.464912896003e+00 1.277802471934e+00 1.076870506498e+00 1.099805912383e+00 1.264819337346e+00 1.333406009527e+00 1.239693536114e+00 1.106204089508e+00 1.107771728272e+00 1.208672920999e+00 1.233483210492e+00 1.128278048008e+00 1.025774162176e+00 1.102281662978e+00 1.278793838018e+00 1.353560800041e+00 1.252871326304e+00 1.074438012739e+00 1.025217953495e+00 1.148768354420e+00 1.257585945738e+00 1.232880661629e+00 1.118658264189e+00 1.057552728822e+00 1.109639054659e+00 1.170434660376e+00 1.153957568261e+00 1.101491813364e+00 1.115736387076e+00 1.197517123183e+00 1.238356839868e+00 1.176150421652e+00 1.073083578719e+00 1.062266994895e+00 1.157896860255e+00 1.225792227465e+00 1.174216295759e+00 1.043668169454e+00 9.801696412775e-01 1.060280574718e+00 1.170446283457e+00 1.193194935414e+00 1.125814622450e+00 1.052847452078e+00 1.041022189012e+00 1.052965437860e+00 1.022858278977e+00 9.974101341392e-01 1.014270152340e+00 1.041920875472e+00 1.034911381532e+00 9.797301182675e-01 9.065486260236e-01 8.633399798033e-01 8.633879825065e-01 8.691878288481e-01 8.158094942028e-01 7.048192077566e-01 6.726212295365e-01 7.797578226178e-01 8.973654428610e-01 9.218061184167e-01 8.626581745834e-01 8.125636951621e-01 8.415572731102e-01 9.018577912698e-01 9.138492708626e-01 8.628841805678e-01 7.943384987141e-01 7.528314765519e-01 7.314372836229e-01 7.052000925203e-01 6.860269896736e-01 7.015837723872e-01 7.354905784335e-01 7.426650796744e-01 7.133793282364e-01 6.910826432378e-01 7.160510246976e-01 7.606081070908e-01 7.718382155897e-01 7.434193513809e-01 7.187073360156e-01 7.265161581245e-01 7.318484465300e-01 6.897043388054e-01 6.169913960146e-01 5.926976674241e-01 6.444466300593e-01 6.889146419753e-01 6.554303236824e-01 5.652690140378e-01 5.280612139206e-01 5.995398384772e-01 6.775622198390e-01 6.756796875216e-01 6.094590911006e-01 5.849608812713e-01 6.538142624442e-01 7.485338223547e-01 7.801560765107e-01 7.155883984391e-01 6.490823794021e-01 7.254222056717e-01 8.578757298063e-01 8.923452041382e-01 8.019333456734e-01 7.136474071401e-01 7.866950724630e-01 9.330156501437e-01 9.760611478448e-01 8.719418960620e-01 7.455135017154e-01 7.982042101076e-01 9.658551257765e-01 1.034718366739e+00 9.251354488713e-01 7.374085289725e-01 7.301817736419e-01 9.258827212429e-01 1.062046748844e+00 1.009399035938e+00 8.229868209848e-01 7.334860495357e-01 8.792149807440e-01 1.038545506430e+00 1.032910922285e+00 8.722779343760e-01 7.503417794951e-01 8.629208041743e-01 1.052746776240e+00 1.115695115817e+00 1.024833588323e+00 9.214000505038e-01 9.884487846486e-01 1.159173541939e+00 1.262272822950e+00 1.226979992321e+00 1.109888501013e+00 1.052272570900e+00 1.127426060151e+00 1.239376032170e+00 1.278154022786e+00 1.239093067099e+00 1.187304275504e+00 1.157511861504e+00 1.146271895208e+00 1.149072941576e+00 1.163802404877e+00 1.194036320517e+00 1.232366055139e+00 1.256487364010e+00 1.249805931336e+00 1.220844202334e+00 1.196836123626e+00 1.192745573436e+00 1.191554340336e+00 1.166987349258e+00 1.119998938297e+00 1.084425095976e+00 1.087009505188e+00 1.102940844433e+00 1.077118495013e+00 9.842647670617e-01 8.674200639682e-01 8.244798014230e-01 8.913168803703e-01 9.752166481356e-01 9.802850385813e-01 8.943681775261e-01 8.019595377502e-01 8.203865861564e-01 9.325990767163e-01 1.014826382277e+00 1.000578451664e+00 9.296163997219e-01 9.158895580065e-01 1.009202376218e+00 1.118610263273e+00 1.149423702799e+00 1.102403203342e+00 1.068372515802e+00 1.122554960627e+00 1.210114073185e+00 1.225762272160e+00 1.146959767146e+00 1.075293115609e+00 1.144308872526e+00 1.316233797170e+00 1.428709948393e+00 1.379823221734e+00 1.210328323109e+00 1.116016959613e+00 1.267714422094e+00 1.526503855840e+00 1.669098259936e+00 1.600223232318e+00 1.374950553776e+00 1.196657178551e+00 1.262433777798e+00 1.458443521098e+00 1.554143475809e+00 1.466075471589e+00 1.287093741522e+00 1.235906229199e+00 1.395977827508e+00 1.576597912718e+00 1.600931995044e+00 1.455300841496e+00 1.301947655590e+00 1.363426693093e+00 1.599374409679e+00 1.774540097783e+00 1.752877618499e+00 1.566617900976e+00 1.405893123698e+00 1.467986714574e+00 1.673997183787e+00 1.803796424477e+00 1.758468654526e+00 1.605216129375e+00 1.523479251091e+00 1.613853415864e+00 1.758584625861e+00 1.805488092502e+00 1.735280692959e+00 1.668674401924e+00 1.736440749800e+00 1.894519181621e+00 1.981788123765e+00 1.904956252172e+00 1.717587044914e+00 1.601805640391e+00 1.688301095930e+00 1.863119603786e+00 1.934886471063e+00 1.833541540890e+00 1.645172996484e+00 1.551879396524e+00 1.632073850641e+00 1.750625906684e+00 1.761570182743e+00 1.660601148878e+00 1.579812634547e+00 1.644105010230e+00 1.791062941394e+00 1.859285345576e+00 1.773032805100e+00 1.604448245908e+00 1.531464304271e+00 1.639729666064e+00 1.794032942243e+00 1.833946223590e+00 1.731383535684e+00 1.603041352649e+00 1.609415781013e+00 1.750638862731e+00 1.871805039631e+00 1.867051781133e+00 1.770558953059e+00 1.723877714019e+00 1.821824177601e+00 1.981952531817e+00 2.059581734031e+00 1.998657632712e+00 1.867039504520e+00 1.800561466024e+00 1.860270553980e+00 1.960175162545e+00 1.990056613681e+00 1.930199490250e+00 1.853818748883e+00 1.845133178009e+00 1.901242522078e+00 1.947980221860e+00 1.940715735592e+00 1.908893444519e+00 1.911588286097e+00 1.957165499891e+00 1.991086913575e+00 1.967806871143e+00 1.907846532883e+00 1.879311766928e+00 1.915113667858e+00 1.965368149540e+00 1.958999922388e+00 1.886264943529e+00 1.814267557569e+00 1.817487472671e+00 1.883149185339e+00 1.929899478835e+00 1.913194953275e+00 1.877075230730e+00 1.903351544407e+00 1.998319217437e+00 2.070777069639e+00 2.037786516915e+00 1.918017733977e+00 1.839889143348e+00 1.916692434589e+00 2.083581276900e+00 2.172909168585e+00 2.089577810964e+00 1.885829885683e+00 1.748442539697e+00 1.827109476674e+00 2.019150186356e+00 2.117607595462e+00 2.032609153976e+00 1.844336707583e+00 1.755210110224e+00 1.877741875690e+00 2.071088962544e+00 2.142729801196e+00 2.032271451323e+00 1.836680980379e+00 1.744898739357e+00 1.838064271095e+00 1.981065526030e+00 2.017182008431e+00 1.917267815910e+00 1.780195002803e+00 1.738114784666e+00 1.802505715100e+00 1.860419617927e+00 1.831672890973e+00 1.752997150457e+00 1.736203742235e+00 1.827295301279e+00 1.934148469554e+00 1.939843525609e+00 1.818668989061e+00 1.665510832835e+00 1.631039672031e+00 1.745699825520e+00 1.872652758848e+00 1.878305215790e+00 1.738080458402e+00 1.545574833409e+00 1.457793845959e+00 1.534172384929e+00 1.659734240889e+00 1.704915625082e+00 1.635228465883e+00 1.510323633629e+00 1.433642945006e+00 1.457134917393e+00 1.529925509321e+00 1.571412877014e+00 1.547341067507e+00 1.479726097682e+00 1.418191229311e+00 1.395914151081e+00 1.402538089684e+00 1.402910390891e+00 1.376722886185e+00 1.338847789558e+00 1.327843822140e+00 1.366950182438e+00 1.432588642425e+00 1.473855036557e+00 1.459382853833e+00 1.407503661494e+00 1.381214907565e+00 1.431629392582e+00 1.532506048990e+00 1.605060155100e+00 1.594370893112e+00 1.511851465134e+00 1.431889742830e+00 1.430615082859e+00 1.498252774009e+00 1.553953381063e+00 1.541598642423e+00 1.480047499522e+00 1.443041456284e+00 1.477352292399e+00 1.541452069447e+00 1.560048962073e+00 1.509317335180e+00 1.441303235792e+00 1.432336789735e+00 1.485251656167e+00 1.519085237172e+00 1.465393147572e+00 1.340642005882e+00 1.248789232334e+00 1.280676826729e+00 1.381089376649e+00 1.419984164732e+00 1.335324939844e+00 1.183947133073e+00 1.119625611341e+00 1.225889334652e+00 1.383944588474e+00 1.448916096217e+00 1.382340288003e+00 1.259822604321e+00 1.214032114017e+00 1.286171380578e+00 1.372565511667e+00 1.373258211656e+00 1.289004586322e+00 1.213360037137e+00 1.235745675525e+00 1.320702142289e+00 1.361812103238e+00 1.310955776447e+00 1.219887747326e+00 1.194989482683e+00 1.269601744307e+00 1.357385906233e+00 1.372026913763e+00 1.312273454126e+00 1.253653298623e+00 1.263575975403e+00 1.309453742231e+00 1.302988157487e+00 1.208301921989e+00 1.088100404650e+00 1.060119653558e+00 1.142818714141e+00 1.216444148420e+00 1.178966378976e+00 1.035139392941e+00 9.076869057205e-01 9.413380592811e-01 1.083647913512e+00 1.173487488010e+00 1.141326744978e+00 1.041144820358e+00 1.005553042517e+00 1.090267450315e+00 1.189630070494e+00 1.193690610553e+00 1.100575724866e+00 1.024861101052e+00 1.088920917565e+00 1.238893668888e+00 1.327388124523e+00 1.285484117055e+00 1.170090066355e+00 1.135474397268e+00 1.261825133452e+00 1.432402842321e+00 1.507453255095e+00 1.453962956764e+00 1.355290327482e+00 1.344017611258e+00 1.445090426806e+00 1.543712881414e+00 1.540012182482e+00 1.442282583867e+00 1.360397497538e+00 1.396682248816e+00 1.504608168045e+00 1.554906903667e+00 1.488290261358e+00 1.371149043245e+00 1.352623617180e+00 1.484610222341e+00 1.636366699087e+00 1.666833552293e+00 1.546339517152e+00 1.379512165335e+00 1.347718724324e+00 1.491687336814e+00 1.644889855929e+00 1.656896626600e+00 1.506006630552e+00 1.308928412264e+00 1.260337811702e+00 1.399646760230e+00 1.549002814065e+00 1.563106618052e+00 1.435336971755e+00 1.293074495052e+00 1.306193165863e+00 1.468028081152e+00 1.610156061801e+00 1.616404964423e+00 1.494498047212e+00 1.362805658598e+00 1.358634031444e+00 1.469287390532e+00 1.554931280740e+00 1.521500781054e+00 1.389908191772e+00 1.282009037443e+00 1.310879741341e+00 1.427433415709e+00 1.491686472712e+00 1.432015436870e+00 1.296562989832e+00 1.230579258523e+00 1.327977945205e+00 1.490412780107e+00 1.566935326826e+00 1.497274743012e+00 1.339648728417e+00 1.244691421245e+00 1.311734686842e+00 1.445092593661e+00 1.494450166181e+00 1.408391445851e+00 1.264635788001e+00 1.225275856069e+00 1.348672493353e+00 1.496207524158e+00 1.525049594438e+00 1.410712829354e+00 1.265885236273e+00 1.273530436858e+00 1.452187832380e+00 1.624307350366e+00 1.648448146253e+00 1.511166289363e+00 1.330160771797e+00 1.287907751673e+00 1.413999648778e+00 1.541688459427e+00 1.539050316967e+00 1.411768498008e+00 1.293786286680e+00 1.329562430409e+00 1.473725050253e+00 1.561588076641e+00 1.506861176072e+00 1.362461495946e+00 1.292829959567e+00 1.399866186688e+00 1.567835517229e+00 1.634151886969e+00 1.548217456666e+00 1.395276614983e+00 1.341492198885e+00 1.445158513870e+00 1.571485066451e+00 1.587210969659e+00 1.489713831478e+00 1.408713748667e+00 1.481087124594e+00 1.655931150356e+00 1.767676537267e+00 1.726947779690e+00 1.588210782254e+00 1.526619889287e+00 1.657855315387e+00 1.864094912878e+00 1.958849033347e+00 1.865104239019e+00 1.657420167603e+00 1.537457800277e+00 1.643578038140e+00 1.845788467268e+00 1.939388918385e+00 1.845120826201e+00 1.638781688632e+00 1.513836241424e+00 1.598285973223e+00 1.773429356162e+00 1.856823343999e+00 1.787984052921e+00 1.646407569951e+00 1.584609681500e+00 1.660741123972e+00 1.761545361671e+00 1.758760720824e+00 1.634804501492e+00 1.496884660765e+00 1.489627613545e+00 1.612088685087e+00 1.718934413141e+00 1.702599604729e+00 1.576613139007e+00 1.464132885134e+00 1.489174427952e+00 1.617912410794e+00 1.714808606994e+00 1.707318867299e+00 1.637850348183e+00 1.617695425899e+00 1.698902394990e+00 1.802512216320e+00 1.820199828183e+00 1.726611682890e+00 1.611149070435e+00 1.613898650270e+00 1.756826623062e+00 1.907851241762e+00 1.941261091932e+00 1.837973024317e+00 1.696363701016e+00 1.665435982588e+00 1.781508191149e+00 1.923012808842e+00 1.968903954695e+00 1.902034032158e+00 1.807561605570e+00 1.794516529390e+00 1.872651344094e+00 1.944559960134e+00 1.926234421585e+00 1.826433909159e+00 1.740480950640e+00 1.760394527215e+00 1.863465613140e+00 1.945139323664e+00 1.938878994162e+00 1.868184009969e+00 1.819735467838e+00 1.855683658165e+00 1.944059900887e+00 2.007059188951e+00 2.008286464126e+00 1.977406246871e+00 1.970307062171e+00 2.004543714925e+00 2.042975302244e+00 2.044713213566e+00 2.012318587953e+00 1.987000499296e+00 2.000719794931e+00 2.039409121016e+00 2.066273332649e+00 2.070347314150e+00 2.077552749537e+00 2.113375823834e+00 2.162835059932e+00 2.183805313336e+00 2.158698267464e+00 2.122955792187e+00 2.134264395490e+00 2.201488126161e+00 2.262384540585e+00 2.246457372048e+00 2.144742838453e+00 2.027963585766e+00 1.992100401630e+00 2.052040258541e+00 2.120713332153e+00 2.111495279371e+00 2.019744342040e+00 1.923823246975e+00 1.909261538779e+00 1.969241339273e+00 2.018969481128e+00 2.001652987606e+00 1.942864720319e+00 1.915726604113e+00 1.948002237148e+00 1.980478861606e+00 1.940766934369e+00 1.830437689343e+00 1.740505421254e+00 1.762919783704e+00 1.862318200863e+00 1.911365952221e+00 1.831397415967e+00 1.665971541418e+00 1.568386501525e+00 1.649844767775e+00 1.814886081482e+00 1.891413391605e+00 1.804736683796e+00 1.620992301625e+00 1.513550245996e+00 1.592403388310e+00 1.747201235113e+00 1.808077363216e+00 1.713481694307e+00 1.533461440741e+00 1.419879814897e+00 1.455076699281e+00 1.546668053660e+00 1.571531392202e+00 1.509622031799e+00 1.441446103555e+00 1.452001768363e+00 1.517436318597e+00 1.540762347317e+00 1.473027725119e+00 1.366785877272e+00 1.336705295700e+00 1.422896542713e+00 1.530127443462e+00 1.551565582026e+00 1.464627871605e+00 1.339132574030e+00 1.282148927830e+00 1.325508345105e+00 1.396705083728e+00 1.427651277791e+00 1.421092001993e+00 1.423745388431e+00 1.457945127439e+00 1.492829724195e+00 1.490747475132e+00 1.459093525256e+00 1.447159268741e+00 1.486845032774e+00 1.547296611825e+00 1.571779539362e+00 1.540107441824e+00 1.486618729156e+00 1.462656532920e+00 1.476110391859e+00 1.486331830388e+00 1.463834253981e+00 1.432281704090e+00 1.443327859212e+00 1.504843459467e+00 1.561583050985e+00 1.560487809300e+00 1.510240266997e+00 1.479086754228e+00 1.520058268786e+00 1.596566962506e+00 1.625869776126e+00 1.573437032680e+00 1.492713904544e+00 1.481415116941e+00 1.560546043122e+00 1.636515558007e+00 1.615536279367e+00 1.500710485831e+00 1.409628160957e+00 1.471144816089e+00 1.642120747060e+00 1.761909271494e+00 1.731258776616e+00 1.579765553550e+00 1.460031803914e+00 1.520198865046e+00 1.700549980056e+00 1.823065525009e+00 1.788703338876e+00 1.627906829123e+00 1.477198733000e+00 1.468526044061e+00 1.569075757133e+00 1.641876237712e+00 1.616740737390e+00 1.533115760282e+00 1.484205642197e+00 1.506587055991e+00 1.537761100473e+00 1.510068668946e+00 1.437778194487e+00 1.408794562822e+00 1.475846637941e+00 1.570564824849e+00 1.583311131073e+00 1.472464484040e+00 1.304696398237e+00 1.226798938703e+00 1.310439087033e+00 1.444412248862e+00 1.494105396868e+00 1.425133739649e+00 1.308859371931e+00 1.265078011386e+00 1.333862063210e+00 1.431824858975e+00 1.474667567523e+00 1.456744013832e+00 1.433687243318e+00 1.451820044128e+00 1.491260317547e+00 1.496939969195e+00 1.448207404467e+00 1.384427076437e+00 1.368121745877e+00 1.412158640500e+00 1.464241682819e+00 1.472325466491e+00 1.434799318369e+00 1.393766395047e+00 1.387303829867e+00 1.407952096440e+00 1.421552202484e+00 1.416478776233e+00 1.415942198964e+00 1.441111776095e+00 1.472128833611e+00 1.462907539385e+00 1.392060613765e+00 1.296720358932e+00 1.255396508846e+00 1.304428699823e+00 1.383429674705e+00 1.406095869760e+00 1.344041167579e+00 1.252245687305e+00 1.233033946052e+00 1.322421987479e+00 1.437236087941e+00 1.478687700468e+00 1.420055907050e+00 1.325808657125e+00 1.311966611858e+00 1.420393661528e+00 1.557893163661e+00 1.608986874651e+00 1.529442588530e+00 1.371590974674e+00 1.271720045045e+00 1.336658560047e+00 1.497980746251e+00 1.608354834186e+00 1.587939486879e+00 1.459325696871e+00 1.335843698284e+00 1.340436988279e+00 1.457903878997e+00 1.558955450697e+00 1.552930223725e+00 1.449313499750e+00 1.345975820189e+00 1.345164085979e+00 1.425793900294e+00 1.471589836712e+00 1.407610673890e+00 1.264755993683e+00 1.171398828250e+00 1.229438961112e+00 1.361265400127e+00 1.420066197077e+00 1.344995686576e+00 1.199768837320e+00 1.143209537205e+00 1.254675010467e+00 1.408011610028e+00 1.455131909070e+00 1.360255711779e+00 1.216827769008e+00 1.190953919954e+00 1.318987196884e+00 1.448873833506e+00 1.449706504150e+00 1.317844178062e+00 1.184627261552e+00 1.219234539075e+00 1.392142182404e+00 1.522419422121e+00 1.502908738433e+00 1.364305665951e+00 1.261474164430e+00 1.336840942389e+00 1.516972489870e+00 1.629184826943e+00 1.591723704891e+00 1.451126481149e+00 1.349796498253e+00 1.392825202259e+00 1.509097272497e+00 1.562121071795e+00 1.502541927080e+00 1.395392456722e+00 1.359611969928e+00 1.429040464858e+00 1.508037933215e+00 1.502681205527e+00 1.416354708169e+00 1.348579089024e+00 1.395572268663e+00 1.519396297708e+00 1.599131123028e+00 1.564545221188e+00 1.445991494511e+00 1.356130725536e+00 1.389067974647e+00 1.501979767413e+00 1.578807673928e+00 1.557743548262e+00 1.467943340577e+00 1.401936692301e+00 1.431071650192e+00 1.525713403030e+00 1.602022396795e+00 1.613110779609e+00 1.576342895099e+00 1.548568210564e+00 1.570722947645e+00 1.626054750023e+00 1.662945969417e+00 1.647124248589e+00 1.589028089800e+00 1.537420133121e+00 1.539003055343e+00 1.588553131322e+00 1.631088025955e+00 1.614672777110e+00 1.536587879075e+00 1.456773482930e+00 1.457849175156e+00 1.551893563016e+00 1.655742969863e+00 1.678946999587e+00 1.599751680468e+00 1.487814572720e+00 1.462802370773e+00 1.561599597447e+00 1.678954854516e+00 1.692185738440e+00 1.567745124952e+00 1.392845521945e+00 1.338024782140e+00 1.465542111259e+00 1.627096509832e+00 1.663824873334e+00 1.534931567915e+00 1.336635666268e+00 1.263982435900e+00 1.398353069124e+00 1.580690972866e+00 1.646378960790e+00 1.557276719758e+00 1.397797867682e+00 1.316067980224e+00 1.370206562815e+00 1.455626786209e+00 1.459242106207e+00 1.369513973089e+00 1.270706874973e+00 1.257476214546e+00 1.316923893796e+00 1.354679794979e+00 1.317061041974e+00 1.237139438985e+00 1.197108059897e+00 1.232384175630e+00 1.289429429135e+00 1.305695063722e+00 1.277419793876e+00 1.248806691191e+00 1.250651555638e+00 1.260576333593e+00 1.242540963116e+00 1.204699917233e+00 1.197626150894e+00 1.244017233393e+00 1.294439665371e+00 1.287932463505e+00 1.230030100583e+00 1.206525087031e+00 1.289037414611e+00 1.419068519631e+00 1.475335160609e+00 1.401455449476e+00 1.263753512249e+00 1.231183345207e+00 1.377586380395e+00 1.552010160532e+00 1.585132382084e+00 1.431695963744e+00 1.205606183594e+00 1.151176044552e+00 1.337590036373e+00 1.527735513539e+00 1.532627297606e+00 1.340410895683e+00 1.132026479878e+00 1.185708668346e+00 1.448072679739e+00 1.628013935872e+00 1.573151643358e+00 1.319569954430e+00 1.105940680379e+00 1.213735434935e+00 1.490625564223e+00 1.629957945544e+00 1.513805363672e+00 1.221933190695e+00 1.043299267829e+00 1.215109451023e+00 1.484911206850e+00 1.571987355586e+00 1.414776657857e+00 1.164474398671e+00 1.150239365222e+00 1.435696224438e+00 1.705859866107e+00 1.752941354170e+00 1.563886497795e+00 1.310701795059e+00 1.286400228912e+00 1.526134831530e+00 1.756002074590e+00 1.795031346568e+00 1.638317421514e+00 1.424687473142e+00 1.351532275909e+00 1.455229956631e+00 1.576508207326e+00 1.598701268245e+00 1.535157663716e+00 1.478339066706e+00 1.489794569312e+00 1.528966975020e+00 1.523488597808e+00 1.464771995667e+00 1.416953640765e+00 1.439320885808e+00 1.503849871189e+00 1.532229702516e+00 1.488108403326e+00 1.409771489401e+00 1.370646106608e+00 1.395824987976e+00 1.437490221305e+00 1.449892796426e+00 1.446674271132e+00 1.475194254050e+00 1.542157061178e+00 1.592601811540e+00 1.574184007353e+00 1.501910908941e+00 1.462980571729e+00 1.530273537725e+00 1.660338107197e+00 1.743163892506e+00 1.714949682501e+00 1.605095295138e+00 1.518681450334e+00 1.543033130296e+00 1.645081218381e+00 1.725466541488e+00 1.735333038266e+00 1.707418098942e+00 1.708349234385e+00 1.757522924607e+00 1.805364702125e+00 1.799769514916e+00 1.748515532764e+00 1.716919056237e+00 1.757718572246e+00 1.842129125896e+00 1.890920720541e+00 1.855451317049e+00 1.756239176318e+00 1.666369678621e+00 1.648162942032e+00 1.692506889010e+00 1.743402956954e+00 1.766475307576e+00 1.769841637394e+00 1.774612682380e+00 1.780546889965e+00 1.768982052896e+00 1.736604379385e+00 1.714143075498e+00 1.739518813730e+00 1.808482778169e+00 1.869787593427e+00 1.873567349336e+00 1.813908466680e+00 1.733641018905e+00 1.689647880101e+00 1.699972007504e+00 1.731846419902e+00 1.747267480587e+00 1.742064555205e+00 1.739223083592e+00 1.752539875058e+00 1.764219411831e+00 1.744901702570e+00 1.691396278607e+00 1.641490073012e+00 1.645226990731e+00 1.709105860314e+00 1.781373915609e+00 1.799616291836e+00 1.738988591002e+00 1.629410953289e+00 1.542559629555e+00 1.540590738518e+00 1.614582947437e+00 1.695916936688e+00 1.722249256981e+00 1.676969597864e+00 1.592963044573e+00 1.530821497361e+00 1.532000425483e+00 1.580212635723e+00 1.622506351229e+00 1.620957877941e+00 1.578183725325e+00 1.527619404654e+00 1.499664693135e+00 1.491550654072e+00 1.477108283722e+00 1.444666936970e+00 1.416714256201e+00 1.426682117031e+00 1.472380716401e+00 1.508465136279e+00 1.492070767177e+00 1.426949062523e+00 1.370156956348e+00 1.383430141635e+00 1.457481616471e+00 1.517895891966e+00 1.503602149794e+00 1.416476611435e+00 1.320867611329e+00 1.289930441700e+00 1.322787933889e+00 1.347562651427e+00 1.309266959238e+00 1.223004291686e+00 1.162486250476e+00 1.183278029602e+00 1.249494966206e+00 1.283345503388e+00 1.253030131699e+00 1.198581221872e+00 1.193747997180e+00 1.260938688418e+00 1.343863521064e+00 1.380179314226e+00 1.359858012241e+00 1.323797411478e+00 1.318118731978e+00 1.343094787796e+00 1.360633809997e+00 1.347931831169e+00 1.326209042002e+00 1.335505723859e+00 1.380972564610e+00 1.421211274547e+00 1.415673814864e+00 1.369223083367e+00 1.334459699692e+00 1.362097503806e+00 1.439642244245e+00 1.504409998581e+00 1.506940916830e+00 1.446255738617e+00 1.365650698587e+00 1.319333851847e+00 1.327339859553e+00 1.363516318670e+00 1.388634791961e+00 1.379392310004e+00 1.331755167793e+00 1.257239852142e+00 1.184477407318e+00 1.154443933704e+00 1.188891677749e+00 1.257062613049e+00 1.295747185837e+00 1.259138780457e+00 1.151860714155e+00 1.037148727796e+00 9.997733000442e-01 1.050519150854e+00 1.108874845252e+00 1.103606204028e+00 1.032791800431e+00 9.601032404530e-01 9.560993839111e-01 1.011835673079e+00 1.057819455049e+00 1.056097704731e+00 1.034666575886e+00 1.051191058210e+00 1.116257344038e+00 1.175687593970e+00 1.176938560518e+00 1.121480927630e+00 1.065000136098e+00 1.062250696915e+00 1.098064261259e+00 1.109617355949e+00 1.065800567651e+00 1.002601875457e+00 9.895553133000e-01 1.039154835416e+00 1.083856002317e+00 1.063585835845e+00 9.924826916835e-01 9.582727994163e-01 1.026541815337e+00 1.138600482869e+00 1.189540469352e+00 1.135540423533e+00 1.025368961540e+00 9.747268652139e-01 1.039715907298e+00 1.130593269139e+00 1.139562613834e+00 1.048749893837e+00 9.494485223391e-01 9.737054376179e-01 1.110218475816e+00 1.219972216770e+00 1.213801174035e+00 1.114944066031e+00 1.052841815851e+00 1.144599016763e+00 1.324014260406e+00 1.444352509861e+00 1.432598634187e+00 1.321751876287e+00 1.232200342433e+00 1.271800700796e+00 1.399977514003e+00 1.493199690509e+00 1.484798898337e+00 1.401289360092e+00 1.333703042427e+00 1.353206228970e+00 1.430897993273e+00 1.485767839872e+00 1.478188074713e+00 1.435926959812e+00 1.419397294171e+00 1.454100812487e+00 1.501102869757e+00 1.506022997258e+00 1.455426044875e+00 1.390442688108e+00 1.373415106263e+00 1.421587772894e+00 1.484356926138e+00 1.498011734386e+00 1.440855306677e+00 1.351606583042e+00 1.310117249619e+00 1.365229410477e+00 1.473990000398e+00 1.549352224565e+00 1.537637196003e+00 1.451786835828e+00 1.367754804164e+00 1.369353655655e+00 1.453761524725e+00 1.531266003621e+00 1.522946815810e+00 1.423557936990e+00 1.309751576048e+00 1.286338688475e+00 1.363899660373e+00 1.439598867684e+00 1.422388959921e+00 1.313278761305e+00 1.213461093109e+00 1.242531533701e+00 1.376806015861e+00 1.478776701824e+00 1.456441383153e+00 1.325221757389e+00 1.204439570082e+00 1.223287444162e+00 1.346999925786e+00 1.428123024946e+00 1.380292687209e+00 1.232661475050e+00 1.115587377358e+00 1.145803012415e+00 1.262670105310e+00 1.326554032450e+00 1.283846568422e+00 1.197523294992e+00 1.189888623741e+00 1.292960427627e+00 1.403547232991e+00 1.425173129687e+00 1.358085777182e+00 1.296394379279e+00 1.335961251456e+00 1.446535942417e+00 1.513490891689e+00 1.469145679896e+00 1.346794637842e+00 1.262949407485e+00 1.305408869095e+00 1.415327040707e+00 1.475020580471e+00 1.437789010352e+00 1.354237238763e+00 1.322739577946e+00 1.379045585782e+00 1.453917639521e+00 1.470678857479e+00 1.425516550134e+00 1.383104389372e+00 1.402551936803e+00 1.460461519997e+00 1.482929991036e+00 1.434109487697e+00 1.355470978421e+00 1.332276586028e+00 1.396116132922e+00 1.482766411954e+00 1.516588520610e+00 1.486902740585e+00 1.451269030778e+00 1.474969423545e+00 1.554004682180e+00 1.624949448577e+00 1.642577384973e+00 1.620705483711e+00 1.610700704987e+00 1.641446807078e+00 1.685737147935e+00 1.698210745536e+00 1.671029274938e+00 1.644707709734e+00 1.663848098162e+00 1.721181815380e+00 1.764922891827e+00 1.759297069588e+00 1.724183688571e+00 1.718709773153e+00 1.776236917007e+00 1.860052347234e+00 1.902318417181e+00 1.870135091635e+00 1.793183760634e+00 1.741181962898e+00 1.758008714404e+00 1.812658220482e+00 1.835810141622e+00 1.788909192886e+00 1.693979787604e+00 1.617057070012e+00 1.611258240163e+00 1.662159012794e+00 1.708937418902e+00 1.708405363015e+00 1.666560030366e+00 1.628196383630e+00 1.636091307840e+00 1.689333082884e+00 1.747570518525e+00 1.771679858521e+00 1.753147780729e+00 1.715552917605e+00 1.693214314329e+00 1.702447490909e+00 1.730877862274e+00 1.754967236554e+00 1.763671799927e+00 1.763859932222e+00 1.767619506629e+00 1.778494528168e+00 1.792280006203e+00 1.809529171045e+00 1.840129741153e+00 1.888569831006e+00 1.937609858251e+00 1.955635770259e+00 1.925511642655e+00 1.869339158919e+00 1.841365465286e+00 1.876870996399e+00 1.944802882646e+00 1.973572872472e+00 1.920375256947e+00 1.816625890772e+00 1.758337062240e+00 1.816689923417e+00 1.944140755051e+00 2.026719936546e+00 1.998495062440e+00 1.893759097163e+00 1.828072194229e+00 1.889847005531e+00 2.027356493289e+00 2.113028902980e+00 2.075942368980e+00 1.954439471013e+00 1.870138479403e+00 1.912188400686e+00 2.025411073501e+00 2.083684801135e+00 2.026692338732e+00 1.909370734816e+00 1.861366446479e+00 1.950447213234e+00 2.092827289802e+00 2.160931576822e+00 2.107539362484e+00 1.995320945334e+00 1.947252956859e+00 2.022006662723e+00 2.144655361934e+00 2.203056287876e+00 2.153220596272e+00 2.040157157746e+00 1.955124178508e+00 1.951171783608e+00 1.993909787879e+00 2.014331384931e+00 1.981714011520e+00 1.918279786771e+00 1.865859611496e+00 1.843932086845e+00 1.840489306210e+00 1.837608743399e+00 1.830564765426e+00 1.819891600754e+00 1.798018302201e+00 1.755599704701e+00 1.699990100410e+00 1.657494719642e+00 1.645983102558e+00 1.647070482949e+00 1.621267259675e+00 1.552545619106e+00 1.473868403142e+00 1.442895833431e+00 1.474697024775e+00 1.516803000897e+00 1.511253990668e+00 1.457749630444e+00 1.418259945064e+00 1.450582034146e+00 1.527295202316e+00 1.562601083750e+00 1.503934700586e+00 1.382348113732e+00 1.300811172076e+00 1.332676768292e+00 1.416530216549e+00 1.432922707673e+00 1.327038061678e+00 1.152151039167e+00 1.054063642859e+00 1.124991540254e+00 1.259194872197e+00 1.313016854117e+00 1.244955151149e+00 1.126742707114e+00 1.091549954822e+00 1.180927483259e+00 1.285293942805e+00 1.296113581268e+00 1.198738406674e+00 1.075411868547e+00 1.043636159189e+00 1.113742846398e+00 1.174249408046e+00 1.137924276457e+00 1.014177708001e+00 9.105247929471e-01 9.471606682696e-01 1.087291544957e+00 1.198284467483e+00 1.207049156523e+00 1.130813312554e+00 1.059612523582e+00 1.086722308480e+00 1.200019670354e+00 1.305327584995e+00 1.331903423115e+00 1.271110116144e+00 1.171860857632e+00 1.112692382315e+00 1.137361535556e+00 1.208807345676e+00 1.256744340728e+00 1.241950137270e+00 1.177028728984e+00 1.116522274402e+00 1.114254202103e+00 1.165567870184e+00 1.212781038704e+00 1.207424686736e+00 1.149554688297e+00 1.086190942585e+00 1.069077517469e+00 1.093682010473e+00 1.103612554286e+00 1.058353947254e+00 9.784898252492e-01 9.372308520542e-01 9.797877635878e-01 1.052342085549e+00 1.069943699212e+00 1.006277936305e+00 9.238927716689e-01 9.344756824364e-01 1.052562671237e+00 1.163443786279e+00 1.164874626746e+00 1.040609501695e+00 8.790647969689e-01 8.438532917886e-01 9.674483874787e-01 1.087855055981e+00 1.077396736593e+00 9.201878995439e-01 7.215151310688e-01 6.918972307433e-01 8.557155708535e-01 1.000219074932e+00 1.002064084675e+00 8.663879683102e-01 7.178178610534e-01 7.393549241804e-01 8.996741322656e-01 1.014294809650e+00 9.890752388921e-01 8.385883701052e-01 6.750295282880e-01 6.527053267105e-01 7.497838191542e-01 8.080907846040e-01 7.527138680141e-01 6.169120638528e-01 5.279337637554e-01 5.874768574490e-01 6.969994927047e-01 7.421288536051e-01 7.122162691213e-01 6.842739449499e-01 7.428920752068e-01 8.583815910745e-01 9.363726041717e-01 9.268683278274e-01 8.547043491028e-01 8.077571083684e-01 8.556758683749e-01 9.534493593458e-01 1.008260430699e+00 9.771157151018e-01 8.910060371162e-01 8.394193071900e-01 8.872841176213e-01 9.864708795042e-01 1.046925518201e+00 1.029230834716e+00 9.641601623317e-01 9.309564355758e-01 9.791141037338e-01 1.062075119249e+00 1.097118454016e+00 1.044312318900e+00 9.335239405152e-01 8.585896521564e-01 8.980857719664e-01 1.004864756987e+00 1.073135628296e+00 1.048724812340e+00 9.579121831384e-01 8.983299810031e-01 9.554276849148e-01 1.085470518377e+00 1.181200143637e+00 1.185176427263e+00 1.116980796027e+00 1.056558385745e+00 1.075034623024e+00 1.148678881156e+00 1.194150420258e+00 1.164405013279e+00 1.087176483293e+00 1.047243313432e+00 1.101945709403e+00 1.206053890757e+00 1.276372088769e+00 1.278751595313e+00 1.246196633859e+00 1.245766999051e+00 1.308375842706e+00 1.395346897737e+00 1.449798952522e+00 1.450165277452e+00 1.416728120365e+00 1.384150984982e+00 1.366256254791e+00 1.349815537007e+00 1.321658629546e+00 1.289722953421e+00 1.272587489270e+00 1.272119200435e+00 1.268808380934e+00 1.249567098562e+00 1.230280239466e+00 1.242648994642e+00 1.294017520814e+00 1.353069314980e+00 1.384510084450e+00 1.384665596144e+00 1.381301060602e+00 1.400552739695e+00 1.435469152730e+00 1.457813929669e+00 1.456853660455e+00 1.454021138738e+00 1.475457845034e+00 1.513906291520e+00 1.534216683568e+00 1.519969823599e+00 1.504588432309e+00 1.543476539314e+00 1.641146740295e+00 1.732392809283e+00 1.750356058132e+00 1.694221892868e+00 1.643607641273e+00 1.690607211848e+00 1.823175277703e+00 1.932202915876e+00 1.930564935962e+00 1.828198082429e+00 1.734558434112e+00 1.767168771937e+00 1.906029639803e+00 2.019602317614e+00 2.016710810205e+00 1.919142240239e+00 1.843746956527e+00 1.891544597932e+00 2.023094501880e+00 2.115586898309e+00 2.101690329374e+00 2.019369049102e+00 1.970964708409e+00 2.013686495716e+00 2.092210185248e+00 2.116244737699e+00 2.062470708489e+00 1.992925959193e+00 1.987946201729e+00 2.049366379071e+00 2.103101663404e+00 2.097120652405e+00 2.060535649011e+00 2.070635692944e+00 2.155664976682e+00 2.253227318897e+00 2.287115542713e+00 2.251458348448e+00 2.218052624755e+00 2.258048503547e+00 2.348304676030e+00 2.393831621353e+00 2.333130888468e+00 2.201742880493e+00 2.111001758595e+00 2.134413083537e+00 2.211326503982e+00 2.223202123449e+00 2.124420586386e+00 1.987809049966e+00 1.945602428466e+00 2.036128010863e+00 2.150571748099e+00 2.173843884125e+00 2.096807380257e+00 2.016224078174e+00 2.034369796158e+00 2.130279762431e+00 2.188132388955e+00 2.133414963818e+00 2.001251225948e+00 1.907423803415e+00 1.926659589477e+00 1.996557851949e+00 2.004096839308e+00 1.914489829319e+00 1.802791555565e+00 1.780619668510e+00 1.858311931573e+00 1.932284227590e+00 1.919726075283e+00 1.841014533534e+00 1.795084721471e+00 1.843611531126e+00 1.924882534293e+00 1.933557828987e+00 1.837504791367e+00 1.712286094335e+00 1.677825411032e+00 1.754396845228e+00 1.833381058033e+00 1.816381994401e+00 1.708817032380e+00 1.612198778415e+00 1.621835380581e+00 1.705511736902e+00 1.753771047120e+00 1.713017027992e+00 1.628300506690e+00 1.589414027707e+00 1.618948598584e+00 1.641733568459e+00 1.586302194351e+00 1.469651618601e+00 1.391094696546e+00 1.420499861281e+00 1.494165893431e+00 1.502612602752e+00 1.420494648001e+00 1.338449159958e+00 1.376578948115e+00 1.515980230843e+00 1.623719738524e+00 1.619712895863e+00 1.545814652852e+00 1.529144560851e+00 1.632608684551e+00 1.759790883005e+00 1.782029480790e+00 1.671020494533e+00 1.532672993689e+00 1.528808834334e+00 1.666707752833e+00 1.779330685898e+00 1.736154085602e+00 1.552841436961e+00 1.401535107384e+00 1.468412422477e+00 1.675946848068e+00 1.802790474045e+00 1.738896833235e+00 1.542376706383e+00 1.416202052798e+00 1.514849991942e+00 1.708750862912e+00 1.785329169219e+00 1.664763093858e+00 1.429412702592e+00 1.286906382757e+00 1.360884298926e+00 1.495971544515e+00 1.499236059356e+00 1.326903251434e+00 1.098758804369e+00 1.036796486958e+00 1.175421534261e+00 1.299899039572e+00 1.270275383010e+00 1.113164041425e+00 9.992962418419e-01 1.079307325290e+00 1.243206976779e+00 1.307186846558e+00 1.213429862713e+00 1.050583965943e+00 1.005986518839e+00 1.135104653196e+00 1.267329298746e+00 1.258735327382e+00 1.100651958711e+00 9.284593269938e-01 9.475016156026e-01 1.133844045659e+00 1.279595886512e+00 1.270301157961e+00 1.122407723151e+00 9.668492682002e-01 9.664530253081e-01 1.099179589445e+00 1.202910795475e+00 1.185561532040e+00 1.060518235836e+00 9.201058070643e-01 8.690047682404e-01 9.060215213281e-01 9.385168399467e-01 9.110306741691e-01 8.447107968112e-01 8.058875644593e-01 8.324375425709e-01 8.883650203886e-01 9.187654632670e-01 9.056022636768e-01 8.721227547114e-01 8.582968265073e-01 8.827257966547e-01 9.254995170721e-01 9.507267088726e-01 9.342705133771e-01 8.765929917006e-01 8.066254596132e-01 7.719298341421e-01 7.982729262761e-01 8.548639707349e-01 8.876989733592e-01 8.713088565620e-01 8.307763850983e-01 8.282379883406e-01 8.958505252808e-01 9.875320537631e-01 1.034238488297e+00 1.008142357402e+00 9.439249975657e-01 9.197330830133e-01 9.754621509828e-01 1.054866646765e+00 1.075607198910e+00 1.005706075077e+00 8.876592321042e-01 8.245437383325e-01 8.786901504032e-01 9.779107867383e-01 1.019072340126e+00 9.642342347337e-01 8.542795571947e-01 7.903798757891e-01 8.404605937111e-01
 1.308419053656e+00 1.258830593869e+00 1.199030356603e+00 1.183596381296e+00 1.227203206587e+00 1.286920265729e+00 1.315223634515e+00 1.305264599855e+00 1.289429760019e+00 1.278706753023e+00 1.274644201610e+00 1.243167968474e+00 1.228587975406e+00 1.263451254100e+00 1.318674365146e+00 1.335596720558e+00 1.295344815216e+00 1.246545323064e+00 1.257235270389e+00 1.323004430299e+00 1.371036823052e+00 1.358940877247e+00 1.325918694542e+00 1.345196986135e+00 1.417138115493e+00 1.459740930824e+00 1.416011780662e+00 1.326256143683e+00 1.300769920709e+00 1.382065151991e+00 1.477815121310e+00 1.491818933176e+00 1.426300008082e+00 1.369458042128e+00 1.389970332913e+00 1.444882157066e+00 1.452476034321e+00 1.401157710070e+00 1.354326391082e+00 1.361943928128e+00 1.389340102088e+00 1.380901740646e+00 1.351137164122e+00 1.370710872099e+00 1.454546302609e+00 1.522199397300e+00 1.502098104293e+00 1.419197738721e+00 1.381969413414e+00 1.449562531791e+00 1.542644067986e+00 1.628411358117e+00 1.567514009447e+00 1.455976688607e+00 1.439405901630e+00 1.561199253440e+00 1.692046985039e+00 1.720946609669e+00 1.667623505951e+00 1.646944887834e+00 1.728126554382e+00 1.843531620358e+00 1.891328452311e+00 1.850052269372e+00 1.784067690930e+00 1.768345610184e+00 1.805712100958e+00 1.842721417642e+00 1.848079120132e+00 1.836822480399e+00 1.832508086212e+00 1.832249157789e+00 1.821548205848e+00 1.808234584294e+00 1.818020418682e+00 1.854494034926e+00 1.884894286546e+00 1.877692526726e+00 1.840868770117e+00 1.814818718988e+00 1.825128523710e+00 1.852068341153e+00 1.860148301867e+00 1.843657582622e+00 1.830849496411e+00 1.845610271219e+00 1.874669269967e+00 1.884868230915e+00 1.863679749762e+00 1.832047735712e+00 1.818363877998e+00 1.824191986116e+00 1.824563322814e+00 1.863650894839e+00 1.984866681210e+00 2.081164723201e+00 2.085884137041e+00 2.018960356364e+00 1.907005121718e+00 1.846147048460e+00 1.868643607075e+00 1.958638345135e+00 2.023637221001e+00 2.008701686374e+00 1.940426992697e+00 1.886479204910e+00 1.879863770158e+00 1.890987753070e+00 1.879046230944e+00 1.842503278289e+00 1.811929383542e+00 1.805587637453e+00 1.805587309184e+00 1.784156692571e+00 1.741938726484e+00 1.712258903178e+00 1.724101038968e+00 1.763547719265e+00 1.786031444906e+00 1.764394473017e+00 1.717602850711e+00 1.692796198143e+00 1.710114821894e+00 1.733446033923e+00 1.713659902799e+00 1.649565967646e+00 1.598780280714e+00 1.615130415720e+00 1.672667596221e+00 1.695887280757e+00 1.654948032481e+00 1.605669681598e+00 1.629204760084e+00 1.716202224894e+00 1.768892626117e+00 1.721777430229e+00 1.617587780427e+00 1.577788057240e+00 1.654222853424e+00 1.748272654306e+00 1.799745646926e+00 1.751352096646e+00 1.618743077403e+00 1.443460863856e+00 1.401175090032e+00 1.506165558169e+00 1.590277927323e+00 1.545918494578e+00 1.418580810159e+00 1.348222435629e+00 1.399190212148e+00 1.477651248793e+00 1.487422757744e+00 1.438821405596e+00 1.409498071369e+00 1.431617012630e+00 1.448413084546e+00 1.402804569877e+00 1.314008362984e+00 1.258578371466e+00 1.274580309211e+00 1.311049987551e+00 1.305685388954e+00 1.255010378081e+00 1.199952760499e+00 1.166629988355e+00 1.138393019256e+00 1.095463879584e+00 1.052010788103e+00 1.033603156448e+00 1.032381240104e+00 1.018480328389e+00 9.925995545087e-01 9.945011178990e-01 1.042372464515e+00 1.092936942791e+00 1.096697275180e+00 1.064795262204e+00 1.068492575208e+00 1.149294074933e+00 1.247850677461e+00 1.274444423079e+00 1.199295041120e+00 1.108055305561e+00 1.103003312253e+00 1.122078992179e+00 1.157494279006e+00 1.177472938369e+00 1.157259597835e+00 1.106827940707e+00 1.074974005459e+00 1.102904900077e+00 1.165439434701e+00 1.196409786261e+00 1.160807593473e+00 1.087817313282e+00 1.045949857005e+00 1.063173219366e+00 1.087336729918e+00 1.058067549202e+00 9.770926809847e-01 9.099098648999e-01 9.138863549343e-01 9.594309004356e-01 9.813948436284e-01 9.687755260018e-01 9.706285244758e-01 1.024524553671e+00 1.097452047535e+00 1.132597180644e+00 1.119787601817e+00 1.106070460307e+00 1.140419589019e+00 1.207426063872e+00 1.248806535829e+00 1.234149570224e+00 1.189339462709e+00 1.168897883860e+00 1.196093907501e+00 1.241918252411e+00 1.271775560186e+00 1.282517295674e+00 1.288728363904e+00 1.288963060830e+00 1.266158712998e+00 1.252076678835e+00 1.245816384085e+00 1.217337162022e+00 1.166932522988e+00 1.141438258039e+00 1.184827323364e+00 1.246344757929e+00 1.223430004788e+00 1.144322643776e+00 1.100145528953e+00 1.151013650386e+00 1.237455215962e+00 1.259948848628e+00 1.188789866474e+00 1.092251530833e+00 1.075488295996e+00 1.138487993933e+00 1.175276528284e+00 1.129182251097e+00 1.069795452842e+00 1.123306345272e+00 1.272830795289e+00 1.369608085906e+00 1.325756730172e+00 1.205401103566e+00 1.199286628670e+00 1.373891330385e+00 1.543481011785e+00 1.533053464386e+00 1.327564105273e+00 1.109424635131e+00 1.151118074531e+00 1.377254140423e+00 1.498366947550e+00 1.398049846285e+00 1.182741128872e+00 1.134074787013e+00 1.338598113523e+00 1.529343560243e+00 1.513222440591e+00 1.303569581870e+00 1.103114602701e+00 1.137797899855e+00 1.299899436810e+00 1.355672858199e+00 1.252074009167e+00 1.118002729551e+00 1.119149541020e+00 1.209500370945e+00 1.222267836514e+00 1.118975089519e+00 1.039172357193e+00 1.131464207966e+00 1.293331635976e+00 1.338239636769e+00 1.214133877598e+00 1.039851960657e+00 1.023051795388e+00 1.163055886572e+00 1.259294204092e+00 1.213881044562e+00 1.094893273073e+00 1.056569944208e+00 1.134205941623e+00 1.200193871809e+00 1.174690371233e+00 1.113261021428e+00 1.125511618740e+00 1.205423591567e+00 1.239051251952e+00 1.169695944154e+00 1.069338280220e+00 1.069291861908e+00 1.165269781429e+00 1.218756726432e+00 1.151873804739e+00 1.026302314084e+00 9.968518218555e-01 1.104857744660e+00 1.211247998384e+00 1.210450798378e+00 1.121358256517e+00 1.047222790062e+00 1.051442575775e+00 1.074161478554e+00 1.040359823913e+00 1.010076866998e+00 1.022811468398e+00 1.048909006539e+00 1.041456522656e+00 9.855419660378e-01 9.116738946960e-01 8.684865109878e-01 8.670567052887e-01 8.663032808561e-01 7.981719106365e-01 6.770682779352e-01 6.626868547014e-01 7.897111347308e-01 9.031246153921e-01 9.074334990043e-01 8.317600835257e-01 7.912775786629e-01 8.510756357008e-01 9.315376082775e-01 9.418044531879e-01 8.748990562365e-01 7.921224912815e-01 7.524698094960e-01 7.462134468198e-01 7.355270298205e-01 7.252593229888e-01 7.434914189299e-01 7.773352694820e-01 7.818168076734e-01 7.441824718094e-01 7.085118608635e-01 7.250182771348e-01 7.736513526454e-01 7.962381731005e-01 7.755311475167e-01 7.459081330008e-01 7.394996179357e-01 7.353371604458e-01 6.952393554786e-01 6.304912328451e-01 6.054659557444e-01 6.434904190536e-01 6.750768582562e-01 6.382361070480e-01 5.538976710570e-01 5.222704949419e-01 5.888128479848e-01 6.579697165819e-01 6.503459413083e-01 5.805208877362e-01 5.624445039125e-01 6.400927056108e-01 7.378618421232e-01 7.603411550738e-01 7.011959765059e-01 6.620719698189e-01 7.482437791939e-01 8.602910381578e-01 8.711729065119e-01 7.791338539204e-01 7.202497057175e-01 8.116801235206e-01 9.399987798574e-01 9.589201089929e-01 8.589436098651e-01 7.830559495413e-01 8.730903477443e-01 1.015928467764e+00 1.037377448663e+00 9.029639406166e-01 7.586348357481e-01 8.304525793368e-01 1.028142710152e+00 1.114810233035e+00 1.008997906831e+00 8.130006011096e-01 7.877592645423e-01 9.772408306497e-01 1.120407007535e+00 1.075701907133e+00 8.932524986973e-01 8.022425753412e-01 9.515979804601e-01 1.132698895587e+00 1.161031008686e+00 1.039551897142e+00 9.404360792569e-01 1.036029333686e+00 1.210581783977e+00 1.290169945967e+00 1.224238413638e+00 1.097050166679e+00 1.066661871367e+00 1.174526143495e+00 1.288929582838e+00 1.315311848897e+00 1.253936892427e+00 1.181878460172e+00 1.145355088167e+00 1.145349507806e+00 1.164449830868e+00 1.185755361559e+00 1.207161455540e+00 1.227076476859e+00 1.234243841848e+00 1.220273083380e+00 1.195105671969e+00 1.179932497987e+00 1.180257123443e+00 1.175301442681e+00 1.143823658404e+00 1.094578948016e+00 1.063763363278e+00 1.071251062671e+00 1.085358981098e+00 1.054591111051e+00 9.644741544493e-01 8.658746960899e-01 8.450655210615e-01 9.124188156533e-01 9.779102404457e-01 9.666890447936e-01 8.845983347135e-01 8.194882354463e-01 8.584462864562e-01 9.591390485610e-01 1.015454298464e+00 9.850869952690e-01 9.220892568107e-01 9.315435709617e-01 1.033514872957e+00 1.132773548766e+00 1.151972703732e+00 1.104411103792e+00 1.076972250365e+00 1.127901450004e+00 1.201682428589e+00 1.212279772722e+00 1.154541119097e+00 1.122279081678e+00 1.211340954665e+00 1.355588372285e+00 1.420241837064e+00 1.338566653409e+00 1.182108230395e+00 1.150819405944e+00 1.342439132741e+00 1.582401875837e+00 1.680884027581e+00 1.576563199509e+00 1.352330793980e+00 1.220184838816e+00 1.322170882142e+00 1.504290424788e+00 1.565520483664e+00 1.457973538462e+00 1.300197676644e+00 1.295847204401e+00 1.465976758006e+00 1.613813971073e+00 1.596802454127e+00 1.436943747621e+00 1.322727401464e+00 1.439992837174e+00 1.682924790721e+00 1.823835534615e+00 1.759264235146e+00 1.554697884281e+00 1.424866903552e+00 1.535307844102e+00 1.752044142715e+00 1.859174317695e+00 1.784938241929e+00 1.623266472865e+00 1.563266121099e+00 1.675935316367e+00 1.817220566647e+00 1.843867812576e+00 1.759466503723e+00 1.703093411962e+00 1.794860688862e+00 1.960527169394e+00 2.031224169234e+00 1.927354152630e+00 1.725517373469e+00 1.626751940293e+00 1.743613120575e+00 1.927489117971e+00 1.983569655329e+00 1.856865471702e+00 1.654304246829e+00 1.571580886437e+00 1.669006263026e+00 1.785984924207e+00 1.776248800086e+00 1.651382662543e+00 1.565656771930e+00 1.648144040014e+00 1.809805065602e+00 1.871037635799e+00 1.758221339284e+00 1.559767928269e+00 1.481326141387e+00 1.612502496200e+00 1.785333699615e+00 1.820657837633e+00 1.691199838322e+00 1.529254073542e+00 1.524105240890e+00 1.679144909063e+00 1.812909014668e+00 1.803971983508e+00 1.687028664025e+00 1.620182692868e+00 1.718269436807e+00 1.892039009425e+00 1.978915034551e+00 1.913922343667e+00 1.765840987556e+00 1.683834823377e+00 1.744398103607e+00 1.857542762621e+00 1.900338378752e+00 1.844889351211e+00 1.761965759607e+00 1.741042769294e+00 1.788255254948e+00 1.833538742616e+00 1.831300199532e+00 1.807700684359e+00 1.816914206963e+00 1.863398149786e+00 1.893181945149e+00 1.864649256462e+00 1.802232510465e+00 1.775437722047e+00 1.814377677038e+00 1.865450335007e+00 1.857535393738e+00 1.783235404186e+00 1.711379687915e+00 1.715980045154e+00 1.782681246729e+00 1.831304270916e+00 1.820293787431e+00 1.792402299804e+00 1.820880034200e+00 1.905202920487e+00 1.960460078659e+00 1.919092637050e+00 1.813905822799e+00 1.771200191546e+00 1.872683948244e+00 2.028244466240e+00 2.082137259281e+00 1.967004219432e+00 1.763695133299e+00 1.671276663321e+00 1.796764367503e+00 1.989189166883e+00 2.051983098790e+00 1.929295848386e+00 1.737383532972e+00 1.693233500921e+00 1.859443380045e+00 2.047490491562e+00 2.076240336476e+00 1.920214804904e+00 1.717911964861e+00 1.678505263828e+00 1.830054452454e+00 1.981819718023e+00 1.982014309276e+00 1.833323184130e+00 1.674285884931e+00 1.658204769809e+00 1.763417324816e+00 1.837525092125e+00 1.798259525337e+00 1.702260895670e+00 1.681712297829e+00 1.779100764576e+00 1.882271379556e+00 1.869395668352e+00 1.729420203819e+00 1.581989109043e+00 1.584260982206e+00 1.727707944965e+00 1.845733625819e+00 1.813901392210e+00 1.635107359144e+00 1.437249101690e+00 1.390686734573e+00 1.505996839329e+00 1.625102198817e+00 1.630913663510e+00 1.524306863267e+00 1.399649463686e+00 1.364175924627e+00 1.422884434283e+00 1.487216542864e+00 1.490329182739e+00 1.435988594793e+00 1.375215381238e+00 1.350723993647e+00 1.355836376711e+00 1.354250334934e+00 1.326548363815e+00 1.287905892064e+00 1.270676903381e+00 1.291497399508e+00 1.335723947409e+00 1.373124804739e+00 1.382156282914e+00 1.364262099028e+00 1.345447674911e+00 1.360660388683e+00 1.421026994859e+00 1.495248461854e+00 1.533489006514e+00 1.507595696485e+00 1.435604120178e+00 1.376930582802e+00 1.383700578517e+00 1.441115738961e+00 1.484845272190e+00 1.471532364195e+00 1.416596578932e+00 1.378558608355e+00 1.396188695900e+00 1.440764896085e+00 1.455125893859e+00 1.421131401389e+00 1.378223779744e+00 1.378038035266e+00 1.413440702182e+00 1.420591752943e+00 1.353764351586e+00 1.241416395242e+00 1.179472314003e+00 1.227989881441e+00 1.316259265801e+00 1.331400116877e+00 1.233963610349e+00 1.096507267577e+00 1.068274282811e+00 1.194472432357e+00 1.340890249176e+00 1.382128531822e+00 1.300980569670e+00 1.187759696313e+00 1.170982010300e+00 1.261694325810e+00 1.341890269055e+00 1.323883987797e+00 1.227217653542e+00 1.161209103971e+00 1.210205041230e+00 1.314087678573e+00 1.357316307268e+00 1.298939472350e+00 1.202393971577e+00 1.183166834337e+00 1.270859265824e+00 1.370031409858e+00 1.393317484910e+00 1.342143126447e+00 1.290561044266e+00 1.298813774892e+00 1.332169991052e+00 1.309747499465e+00 1.207594286341e+00 1.100915848318e+00 1.103817226074e+00 1.206634927258e+00 1.276505587690e+00 1.218159412142e+00 1.049661809422e+00 9.150293369881e-01 9.711118479852e-01 1.138681075707e+00 1.237577916909e+00 1.197457146455e+00 1.078685477622e+00 1.028805684052e+00 1.116951642182e+00 1.229832545062e+00 1.245102847765e+00 1.155024227360e+00 1.073042327780e+00 1.127994370635e+00 1.275612377740e+00 1.367214738716e+00 1.328532690456e+00 1.213316261718e+00 1.175604849365e+00 1.300183028467e+00 1.473536531042e+00 1.552433182114e+00 1.498647859482e+00 1.391616406509e+00 1.366489749208e+00 1.460021502350e+00 1.563955157083e+00 1.575483105035e+00 1.495475645691e+00 1.420416679222e+00 1.441566139608e+00 1.522698670084e+00 1.552518347234e+00 1.483020980620e+00 1.385852108233e+00 1.397840515572e+00 1.541989891142e+00 1.680970601340e+00 1.685822303625e+00 1.541152462379e+00 1.367751749439e+00 1.354709135286e+00 1.519735784723e+00 1.676020236631e+00 1.675706888346e+00 1.508316384848e+00 1.305721202584e+00 1.270565078545e+00 1.422159682843e+00 1.565447399430e+00 1.558741879550e+00 1.408731535477e+00 1.263600259018e+00 1.302304985476e+00 1.488175452356e+00 1.631082236670e+00 1.618766723442e+00 1.473205893437e+00 1.332903008784e+00 1.344669502479e+00 1.473348963096e+00 1.559475242147e+00 1.512356103701e+00 1.369157253719e+00 1.270834157506e+00 1.325929625278e+00 1.455214743684e+00 1.508013224914e+00 1.424494917303e+00 1.276966507556e+00 1.234209233719e+00 1.370993616344e+00 1.549257344047e+00 1.612778914707e+00 1.517320170229e+00 1.346630506771e+00 1.272341896314e+00 1.371970873721e+00 1.511109464337e+00 1.536745217798e+00 1.417760780821e+00 1.264660726987e+00 1.260575853399e+00 1.424202158733e+00 1.574905233721e+00 1.571691591283e+00 1.413770249262e+00 1.254160392773e+00 1.302238670935e+00 1.526708742630e+00 1.705323406470e+00 1.699249672605e+00 1.518873358645e+00 1.322050070854e+00 1.319457557652e+00 1.493258604486e+00 1.627532753601e+00 1.591168803876e+00 1.416470862974e+00 1.284707929368e+00 1.365130988945e+00 1.558857569227e+00 1.657019526596e+00 1.571426694280e+00 1.378647224177e+00 1.292402086025e+00 1.437785787445e+00 1.650079641633e+00 1.729538942711e+00 1.620635507889e+00 1.425590390171e+00 1.350901260910e+00 1.477170736602e+00 1.636496732877e+00 1.664895153304e+00 1.551601315983e+00 1.438316189494e+00 1.493247013118e+00 1.676728053364e+00 1.802254098647e+00 1.762582152769e+00 1.607431270673e+00 1.524264445916e+00 1.651988167893e+00 1.871612716543e+00 1.979249178803e+00 1.886289901942e+00 1.662203900841e+00 1.514498690929e+00 1.604609343979e+00 1.810610859754e+00 1.916654123611e+00 1.834665207624e+00 1.632595460247e+00 1.494343220039e+00 1.551039405204e+00 1.701992315313e+00 1.774897685841e+00 1.712191481854e+00 1.589901430414e+00 1.544100869257e+00 1.614038240571e+00 1.691517497935e+00 1.667531984573e+00 1.539713062028e+00 1.418000745880e+00 1.427057942046e+00 1.541957781631e+00 1.624847175754e+00 1.591246223650e+00 1.471845158231e+00 1.387047683883e+00 1.428283999778e+00 1.538929494463e+00 1.602634082496e+00 1.578526631299e+00 1.528214946341e+00 1.548930995183e+00 1.649706616561e+00 1.735153646004e+00 1.719890394321e+00 1.611089151896e+00 1.517558048383e+00 1.558883767372e+00 1.710441908400e+00 1.834712131648e+00 1.835608346267e+00 1.724664274590e+00 1.612677234567e+00 1.621096502077e+00 1.740195981229e+00 1.848904730152e+00 1.860871310890e+00 1.790280298611e+00 1.729509426821e+00 1.755983360042e+00 1.839109648736e+00 1.882450011170e+00 1.832505705234e+00 1.727454641343e+00 1.669589480767e+00 1.721373633043e+00 1.826746561012e+00 1.884791754439e+00 1.854190890194e+00 1.780708017597e+00 1.754026903353e+00 1.813674679182e+00 1.905299762799e+00 1.952943408790e+00 1.936252117747e+00 1.899427411600e+00 1.901611391811e+00 1.950932106499e+00 1.999925207311e+00 2.005367732227e+00 1.972150054244e+00 1.943533744903e+00 1.952954788757e+00 1.989151429918e+00 2.019051587897e+00 2.032943980944e+00 2.052649470727e+00 2.096271124239e+00 2.145399652321e+00 2.161690364432e+00 2.133929818203e+00 2.100819680422e+00 2.117963195706e+00 2.190003474430e+00 2.253907957543e+00 2.241391360976e+00 2.144407976986e+00 2.031324826583e+00 1.995495551569e+00 2.054476278180e+00 2.126439255598e+00 2.124588225195e+00 2.036658017231e+00 1.931459077267e+00 1.897017475538e+00 1.945783409752e+00 2.006769419920e+00 2.015796663843e+00 1.974291919881e+00 1.931684438284e+00 1.920811700003e+00 1.917385642610e+00 1.878250640681e+00 1.805221156297e+00 1.756252179986e+00 1.779278704798e+00 1.837444587905e+00 1.842142822234e+00 1.748492527914e+00 1.610304445127e+00 1.556293140483e+00 1.649280386389e+00 1.787828552176e+00 1.832311067305e+00 1.733650740665e+00 1.565708693375e+00 1.485779749410e+00 1.571841346963e+00 1.711295069726e+00 1.756182300793e+00 1.658853332179e+00 1.488298825765e+00 1.381764092710e+00 1.409398040740e+00 1.488311132128e+00 1.509852625759e+00 1.456156163980e+00 1.396661026700e+00 1.403557965760e+00 1.457518553257e+00 1.477317619257e+00 1.420996641862e+00 1.331091370427e+00 1.300313716894e+00 1.364340394944e+00 1.452308064420e+00 1.477981249783e+00 1.418762192474e+00 1.321749750652e+00 1.260373080168e+00 1.264880022412e+00 1.303163823703e+00 1.338689081564e+00 1.369218205489e+00 1.405116698079e+00 1.435751090144e+00 1.436109897768e+00 1.403709574882e+00 1.377093056568e+00 1.402397326063e+00 1.472444779761e+00 1.527917239318e+00 1.521935385960e+00 1.465228352903e+00 1.418005448939e+00 1.426967564454e+00 1.466753937269e+00 1.475688193012e+00 1.434033046352e+00 1.391654180400e+00 1.416574248855e+00 1.502335787980e+00 1.569624608595e+00 1.559935798798e+00 1.495257808712e+00 1.463960483356e+00 1.524114175836e+00 1.621500522099e+00 1.658222820488e+00 1.599562544852e+00 1.508700838468e+00 1.494279769684e+00 1.577381089279e+00 1.656231203943e+00 1.634863267937e+00 1.522710709015e+00 1.444299118600e+00 1.520379163460e+00 1.691457171918e+00 1.794858036591e+00 1.739846426233e+00 1.570834261025e+00 1.458314100517e+00 1.546515455315e+00 1.745306430372e+00 1.864650877503e+00 1.812248211367e+00 1.631812727148e+00 1.474918287059e+00 1.476063535237e+00 1.584185125951e+00 1.651139946066e+00 1.612728223998e+00 1.523000047515e+00 1.485777829595e+00 1.527450239689e+00 1.564938203164e+00 1.523132546505e+00 1.425830475545e+00 1.384195767735e+00 1.465935951947e+00 1.586924981663e+00 1.616053518227e+00 1.502430515170e+00 1.314725965569e+00 1.216245007591e+00 1.299205157193e+00 1.445042290478e+00 1.502039669357e+00 1.428617932287e+00 1.299232489309e+00 1.246624963495e+00 1.319775315984e+00 1.426305573543e+00 1.470974293020e+00 1.446230680009e+00 1.415018969717e+00 1.433586485827e+00 1.482105462138e+00 1.496324041145e+00 1.447979308564e+00 1.376869766687e+00 1.355030031435e+00 1.403705468885e+00 1.466238873327e+00 1.479634348053e+00 1.435219138424e+00 1.378259893930e+00 1.360582297218e+00 1.385492652278e+00 1.414040192356e+00 1.420085456277e+00 1.415072909962e+00 1.421811982108e+00 1.435042428773e+00 1.421915758867e+00 1.363258377457e+00 1.287069477759e+00 1.255063771403e+00 1.294423886628e+00 1.355428057264e+00 1.367651296422e+00 1.311590878933e+00 1.241199601740e+00 1.243140219999e+00 1.334683971026e+00 1.435535270257e+00 1.462506090186e+00 1.402175886010e+00 1.324330538700e+00 1.332757658899e+00 1.446244453312e+00 1.568880436429e+00 1.600047330152e+00 1.512109081601e+00 1.370092248499e+00 1.306018636692e+00 1.393505123955e+00 1.546044691178e+00 1.632250576671e+00 1.593719620454e+00 1.470317010581e+00 1.379748424931e+00 1.418941100889e+00 1.542478164747e+00 1.625819745988e+00 1.597842663308e+00 1.485524777560e+00 1.395050179681e+00 1.415589361675e+00 1.504128078951e+00 1.541774184918e+00 1.464287772503e+00 1.315504396042e+00 1.230892442471e+00 1.301288395256e+00 1.434819503836e+00 1.484659362044e+00 1.396207672093e+00 1.242293927278e+00 1.190131948055e+00 1.314161471192e+00 1.476375745438e+00 1.523759305263e+00 1.420044702220e+00 1.261611130327e+00 1.224376597164e+00 1.355194986800e+00 1.497246283701e+00 1.509320321770e+00 1.379635677901e+00 1.233192481983e+00 1.245530380890e+00 1.408459851388e+00 1.544054594145e+00 1.535484403740e+00 1.403658363104e+00 1.295462342715e+00 1.357646010078e+00 1.532612228927e+00 1.650768634847e+00 1.624299143576e+00 1.492638858514e+00 1.392430589601e+00 1.431123587441e+00 1.547574235759e+00 1.607637559624e+00 1.556315240601e+00 1.450624711116e+00 1.405685557215e+00 1.464289208922e+00 1.541440294378e+00 1.542079713428e+00 1.460877526622e+00 1.387549687821e+00 1.418932310545e+00 1.531220624688e+00 1.610951624424e+00 1.583691060675e+00 1.470086315152e+00 1.372595912494e+00 1.386797750445e+00 1.485456904658e+00 1.560970147734e+00 1.548284857602e+00 1.467152173746e+00 1.398372889563e+00 1.409830479709e+00 1.483822447273e+00 1.549858774259e+00 1.565676313598e+00 1.544377834492e+00 1.530327770540e+00 1.551405665846e+00 1.590917970754e+00 1.610476604695e+00 1.589866350069e+00 1.543944358525e+00 1.510492425767e+00 1.516119845103e+00 1.548309094529e+00 1.567126341010e+00 1.542370398101e+00 1.481790073332e+00 1.433092832235e+00 1.446531991221e+00 1.517202530671e+00 1.583087939558e+00 1.585466058911e+00 1.520628893798e+00 1.451562600254e+00 1.460086397339e+00 1.549253594336e+00 1.628766829882e+00 1.610682832219e+00 1.484903113905e+00 1.342320529656e+00 1.323498692349e+00 1.449239329011e+00 1.581142279394e+00 1.592861077762e+00 1.464831757161e+00 1.297350654232e+00 1.257420827473e+00 1.384796178377e+00 1.531917905009e+00 1.566753739491e+00 1.472248267076e+00 1.339572442239e+00 1.297049507541e+00 1.363782946624e+00 1.429759854891e+00 1.405123540198e+00 1.300985416975e+00 1.214675089751e+00 1.230719032779e+00 1.309000026334e+00 1.346970379497e+00 1.300918756581e+00 1.216300185621e+00 1.181148981731e+00 1.224224441213e+00 1.283026291435e+00 1.295851785739e+00 1.266517657909e+00 1.245597705142e+00 1.260601569513e+00 1.278095681464e+00 1.254784049324e+00 1.201452973239e+00 1.182478510128e+00 1.234770453067e+00 1.305291686923e+00 1.317105397013e+00 1.259747908387e+00 1.212601178315e+00 1.266816663128e+00 1.390999874024e+00 1.464627225088e+00 1.415277007513e+00 1.286451972554e+00 1.229165539079e+00 1.340834570676e+00 1.506475267991e+00 1.558587043835e+00 1.436285740468e+00 1.225616717364e+00 1.139514714292e+00 1.278246524220e+00 1.453212836781e+00 1.476876896407e+00 1.321345538338e+00 1.134185357253e+00 1.155993886710e+00 1.370710782573e+00 1.528903420714e+00 1.481895814056e+00 1.255813051192e+00 1.064635841102e+00 1.159971935865e+00 1.409302997827e+00 1.532632776486e+00 1.417087430930e+00 1.135218223691e+00 9.626646722656e-01 1.130376028793e+00 1.390436629049e+00 1.471764431389e+00 1.314057760662e+00 1.062026677098e+00 1.048345055871e+00 1.339462443610e+00 1.613260999972e+00 1.664230495970e+00 1.474954451125e+00 1.207158327782e+00 1.165023291167e+00 1.409007888247e+00 1.655258212508e+00 1.712411464673e+00 1.564424641978e+00 1.337110329827e+00 1.235616646544e+00 1.331283694524e+00 1.469751455498e+00 1.515372371898e+00 1.461622131456e+00 1.391319032248e+00 1.382543749669e+00 1.421782985649e+00 1.440000654910e+00 1.407010820922e+00 1.357947133713e+00 1.346779539322e+00 1.378657610176e+00 1.408122271529e+00 1.399820046492e+00 1.362318820706e+00 1.328705066783e+00 1.316060835859e+00 1.315162973535e+00 1.321928224699e+00 1.355485202878e+00 1.426175268500e+00 1.500117652443e+00 1.521804233628e+00 1.469656328637e+00 1.392101958773e+00 1.385051198505e+00 1.486009959154e+00 1.615657149173e+00 1.670595066134e+00 1.615194107069e+00 1.505194859425e+00 1.451411819604e+00 1.510030465437e+00 1.615994661899e+00 1.677248127935e+00 1.671642760235e+00 1.651648697162e+00 1.678748713060e+00 1.746085386598e+00 1.789221494428e+00 1.766418475938e+00 1.707558239279e+00 1.691337071579e+00 1.757170220176e+00 1.850610050500e+00 1.885677487370e+00 1.827845600185e+00 1.719324687222e+00 1.645734381071e+00 1.655200985754e+00 1.710436350381e+00 1.747666973303e+00 1.749188924723e+00 1.745994616229e+00 1.766503540721e+00 1.793843579060e+00 1.786683368790e+00 1.735059704299e+00 1.685804864412e+00 1.703322878344e+00 1.790223671186e+00 1.874619387103e+00 1.883540612167e+00 1.803747778492e+00 1.691384321405e+00 1.630833516940e+00 1.654210120835e+00 1.710771276959e+00 1.735817447778e+00 1.715620766438e+00 1.687070072201e+00 1.688843876791e+00 1.712798421505e+00 1.714852325920e+00 1.669583919369e+00 1.604939383463e+00 1.585029020342e+00 1.642068749702e+00 1.730490970370e+00 1.771310089260e+00 1.719692208899e+00 1.595819730232e+00 1.480697145491e+00 1.463438433065e+00 1.549424923694e+00 1.654770695764e+00 1.696798953820e+00 1.649911746748e+00 1.550666030758e+00 1.472992680677e+00 1.470957728338e+00 1.527034771204e+00 1.578565841340e+00 1.582349149626e+00 1.541605831847e+00 1.491529830442e+00 1.461701389045e+00 1.447319532007e+00 1.423569547702e+00 1.384764138828e+00 1.359770008088e+00 1.381295447368e+00 1.437453363032e+00 1.474680374170e+00 1.450422242314e+00 1.375100103433e+00 1.314822086047e+00 1.335674412946e+00 1.421859867827e+00 1.490815599254e+00 1.479528365696e+00 1.391441402378e+00 1.293591126155e+00 1.262911156420e+00 1.301311989254e+00 1.336600292337e+00 1.311136175983e+00 1.234376642487e+00 1.172850061235e+00 1.183556463321e+00 1.244496670513e+00 1.288084827776e+00 1.279986077523e+00 1.245476719686e+00 1.239797012960e+00 1.286589353623e+00 1.353187593729e+00 1.395411669328e+00 1.401950644675e+00 1.394383869779e+00 1.395900788816e+00 1.405013936222e+00 1.405287547164e+00 1.394980145133e+00 1.395962426333e+00 1.426949634358e+00 1.473218818758e+00 1.497403447392e+00 1.478228008297e+00 1.435067248701e+00 1.416239307984e+00 1.451713957957e+00 1.518150693280e+00 1.564743427364e+00 1.559764948043e+00 1.509080966429e+00 1.445293122119e+00 1.402087785425e+00 1.393552733149e+00 1.412872170827e+00 1.441911730344e+00 1.456342878298e+00 1.430480164404e+00 1.353357602212e+00 1.251808744817e+00 1.195018274999e+00 1.238280286587e+00 1.343636874109e+00 1.412555169580e+00 1.375221710102e+00 1.235346177015e+00 1.080594931855e+00 1.037151508711e+00 1.120578863444e+00 1.208721631043e+00 1.202074995231e+00 1.098298065683e+00 9.872425490582e-01 9.796542041543e-01 1.065302240901e+00 1.133536161114e+00 1.119729578435e+00 1.055963570212e+00 1.038591508571e+00 1.115642541237e+00 1.217383599974e+00 1.251434462024e+00 1.191172473110e+00 1.089682680934e+00 1.038921916305e+00 1.070730066374e+00 1.118935303815e+00 1.114676555998e+00 1.057112956727e+00 1.004228586081e+00 1.004204428054e+00 1.032010648628e+00 1.030201053764e+00 9.882116399341e-01 9.609406125155e-01 1.003632528856e+00 1.085422256473e+00 1.124173207699e+00 1.077438372604e+00 9.826589194755e-01 9.376904433645e-01 9.915347206711e-01 1.067502162450e+00 1.069027993402e+00 9.797280697922e-01 8.863638529944e-01 9.138373815407e-01 1.046740724196e+00 1.149761017709e+00 1.138072954536e+00 1.036049578170e+00 9.747236623262e-01 1.072249491181e+00 1.256207099338e+00 1.377352971641e+00 1.363024378243e+00 1.245417776867e+00 1.147676754538e+00 1.187739630446e+00 1.326978989380e+00 1.434838084094e+00 1.438461006860e+00 1.358500894038e+00 1.283877401674e+00 1.295010931086e+00 1.376041957396e+00 1.447679219479e+00 1.462116416807e+00 1.434604057925e+00 1.416334781681e+00 1.437799789958e+00 1.475846773438e+00 1.485715364702e+00 1.450953091841e+00 1.400444033851e+00 1.384284891481e+00 1.421013572702e+00 1.473262586161e+00 1.486009638604e+00 1.435596340810e+00 1.352040986007e+00 1.307443870625e+00 1.353780322853e+00 1.458625492434e+00 1.538257279285e+00 1.533953795364e+00 1.451166648227e+00 1.361794861079e+00 1.355093262197e+00 1.438416120236e+00 1.523008518696e+00 1.523125691895e+00 1.426266244867e+00 1.305723442035e+00 1.271671409766e+00 1.344691381232e+00 1.422101445694e+00 1.406038260392e+00 1.292376826472e+00 1.183955187062e+00 1.210627149878e+00 1.351685447044e+00 1.460381732045e+00 1.436977093459e+00 1.294559681090e+00 1.160310361529e+00 1.182048510869e+00 1.324817343329e+00 1.423395429156e+00 1.379826510690e+00 1.218229746104e+00 1.075318361213e+00 1.093476580996e+00 1.220461367663e+00 1.297969029389e+00 1.257014672646e+00 1.155009195867e+00 1.127069566810e+00 1.227743137484e+00 1.351810120966e+00 1.386691968959e+00 1.319097421999e+00 1.239074313429e+00 1.258978611009e+00 1.368713960085e+00 1.451351065266e+00 1.425755204081e+00 1.310354906758e+00 1.211851224959e+00 1.229284487692e+00 1.325808061231e+00 1.388128430221e+00 1.362072470486e+00 1.288071568559e+00 1.256895607409e+00 1.305948448527e+00 1.373513553785e+00 1.386934453764e+00 1.341755937820e+00 1.300423697132e+00 1.320943700268e+00 1.380175978088e+00 1.405097593225e+00 1.360195568158e+00 1.285621519021e+00 1.264492507295e+00 1.327537902044e+00 1.412274493030e+00 1.446389237060e+00 1.421583060418e+00 1.394615266877e+00 1.425461170818e+00 1.504387033974e+00 1.568202561915e+00 1.577040925601e+00 1.551664692585e+00 1.548003043359e+00 1.591299610746e+00 1.644241217546e+00 1.654377206544e+00 1.614664437489e+00 1.575214997126e+00 1.594257228170e+00 1.667847962487e+00 1.732943151092e+00 1.739077875273e+00 1.696892313434e+00 1.669239526103e+00 1.708325325121e+00 1.793614910905e+00 1.855263334894e+00 1.846003458826e+00 1.778695026917e+00 1.714168344102e+00 1.706732866081e+00 1.747359470614e+00 1.776945177716e+00 1.749886182303e+00 1.672387465288e+00 1.596751600613e+00 1.577667094017e+00 1.617850672225e+00 1.668484306511e+00 1.682080572327e+00 1.650722741013e+00 1.607889286713e+00 1.599856550695e+00 1.642923625904e+00 1.708310514539e+00 1.751683971178e+00 1.749500369711e+00 1.712871715841e+00 1.677016014618e+00 1.673585357911e+00 1.704894012670e+00 1.746279154055e+00 1.772602444031e+00 1.777383353428e+00 1.771388310262e+00 1.769424214068e+00 1.779461090236e+00 1.803021617577e+00 1.839860146459e+00 1.884970812641e+00 1.922799662626e+00 1.932496140985e+00 1.906010578518e+00 1.864361537134e+00 1.849296793973e+00 1.882919368840e+00 1.935497506789e+00 1.949169224331e+00 1.893984923061e+00 1.804813885897e+00 1.766624092153e+00 1.830651961220e+00 1.943727155023e+00 2.004161912246e+00 1.960712116473e+00 1.857394700966e+00 1.808980170595e+00 1.887259070497e+00 2.024643752085e+00 2.094762162354e+00 2.037064834869e+00 1.902605247693e+00 1.823894842092e+00 1.885959340283e+00 2.014349951096e+00 2.071517497214e+00 1.998290977730e+00 1.859306062268e+00 1.801491497243e+00 1.901786885671e+00 2.063071330258e+00 2.141939205868e+00 2.085207995027e+00 1.958796283690e+00 1.898343651920e+00 1.974299711857e+00 2.106963316388e+00 2.171972461006e+00 2.118964142063e+00 1.995851713824e+00 1.905306901694e+00 1.909244623949e+00 1.966191217812e+00 1.992244380401e+00 1.949161663996e+00 1.865573995058e+00 1.801516701475e+00 1.790389275305e+00 1.812817615599e+00 1.829143563913e+00 1.819228183734e+00 1.787435771728e+00 1.745924915452e+00 1.703443617597e+00 1.667781462014e+00 1.647714722031e+00 1.642483450758e+00 1.632780507500e+00 1.594153614017e+00 1.524507837785e+00 1.456982441437e+00 1.435135683148e+00 1.462124233184e+00 1.491514008004e+00 1.479825716574e+00 1.433505725462e+00 1.405674475946e+00 1.436472954362e+00 1.495092243525e+00 1.511094686781e+00 1.449106128949e+00 1.346998449965e+00 1.293929934623e+00 1.333885523396e+00 1.399707681860e+00 1.394029720645e+00 1.285557749156e+00 1.140584895794e+00 1.088208376240e+00 1.172469406295e+00 1.282702838419e+00 1.306915797538e+00 1.230026503700e+00 1.136306440151e+00 1.139238639742e+00 1.238825484601e+00 1.322448182527e+00 1.305403107720e+00 1.196107849748e+00 1.090791820655e+00 1.093207908544e+00 1.179814693207e+00 1.234450885036e+00 1.186418393648e+00 1.061347394661e+00 9.721910604250e-01 1.021697510654e+00 1.159861214555e+00 1.264052540501e+00 1.272045349027e+00 1.204184967843e+00 1.141292429367e+00 1.160921667511e+00 1.255092908878e+00 1.348843477812e+00 1.381764527068e+00 1.341816986985e+00 1.261627321506e+00 1.198287390150e+00 1.194072227750e+00 1.239229472933e+00 1.284787871911e+00 1.288221617932e+00 1.242766724347e+00 1.181516872632e+00 1.154816310621e+00 1.181472801779e+00 1.224855606086e+00 1.233027333962e+00 1.187998638313e+00 1.120598300254e+00 1.084856443522e+00 1.098268467859e+00 1.117013544326e+00 1.089520865367e+00 1.013581726557e+00 9.474327568899e-01 9.565305239550e-01 1.023537444447e+00 1.067555932293e+00 1.039890102028e+00 9.689184343902e-01 9.432096069580e-01 1.011447711933e+00 1.105718396329e+00 1.129336195921e+00 1.049129425308e+00 9.217434357610e-01 8.694754280766e-01 9.418232544720e-01 1.031600749472e+00 1.024153962852e+00 8.947055296150e-01 7.275465246581e-01 6.938456646462e-01 8.248069613475e-01 9.495589196063e-01 9.533754737383e-01 8.365441934226e-01 7.094822944668e-01 7.305342752902e-01 8.741111882917e-01 9.786039767171e-01 9.563086512033e-01 8.190035976477e-01 6.683680658504e-01 6.424961808154e-01 7.258538280609e-01 7.772884840406e-01 7.260872505222e-01 6.027176446411e-01 5.243194263945e-01 5.811230930778e-01 6.848363345342e-01 7.314508428478e-01 7.103908018017e-01 6.899709592759e-01 7.441862716641e-01 8.493882592485e-01 9.238377505906e-01 9.231054063990e-01 8.693656220663e-01 8.363049432430e-01 8.779764399345e-01 9.579819000601e-01 1.001869941568e+00 9.765265446746e-01 9.127682088535e-01 8.845054910367e-01 9.339061315011e-01 1.015843951547e+00 1.059007658046e+00 1.036219862250e+00 9.813913182394e-01 9.652176670318e-01 1.021542462534e+00 1.101136267065e+00 1.130035741663e+00 1.074890676802e+00 9.663911815726e-01 8.933424527443e-01 9.296666692941e-01 1.033809928511e+00 1.105413314178e+00 1.088177434535e+00 1.000202270618e+00 9.287651892724e-01 9.640204420439e-01 1.083594434521e+00 1.186608991129e+00 1.207227713891e+00 1.151406350026e+00 1.086098813039e+00 1.084878135616e+00 1.145182658806e+00 1.195318052810e+00 1.181367494598e+00 1.115084734447e+00 1.066874968864e+00 1.100369715062e+00 1.193005688749e+00 1.268691183743e+00 1.282522064116e+00 1.251630175994e+00 1.236654606144e+00 1.283166343711e+00 1.371787393511e+00 1.445884182675e+00 1.467593575596e+00 1.438126948369e+00 1.386099940385e+00 1.341839609400e+00 1.317518328618e+00 1.307712760026e+00 1.302098444986e+00 1.292211203741e+00 1.270909342213e+00 1.236168316652e+00 1.200501131423e+00 1.189277339363e+00 1.217473826757e+00 1.268348086501e+00 1.307490766242e+00 1.317236616399e+00 1.313040761754e+00 1.325246121746e+00 1.361196819281e+00 1.393460029193e+00 1.393238398535e+00 1.368026784851e+00 1.360721196516e+00 1.400890171058e+00 1.460853668839e+00 1.484165343621e+00 1.450356621940e+00 1.407123813305e+00 1.433348563710e+00 1.541011045938e+00 1.649160078763e+00 1.675043787549e+00 1.612753229223e+00 1.548132875378e+00 1.587342549163e+00 1.722991516953e+00 1.837447419571e+00 1.836822360157e+00 1.731078771846e+00 1.636688281177e+00 1.678902416428e+00 1.831779773530e+00 1.952712049278e+00 1.946727388108e+00 1.838389368700e+00 1.754731885247e+00 1.808585723256e+00 1.957043236945e+00 2.064633912888e+00 2.055541815325e+00 1.964933510584e+00 1.901006786225e+00 1.934873173186e+00 2.018729286768e+00 2.057465973951e+00 2.017969773288e+00 1.953096577494e+00 1.941169939244e+00 1.993074331758e+00 2.045238172590e+00 2.047917138946e+00 2.023740486995e+00 2.039206713482e+00 2.117989319447e+00 2.204769305893e+00 2.233276722755e+00 2.201537362924e+00 2.176163402367e+00 2.217513917727e+00 2.298035602046e+00 2.329750812910e+00 2.262060361532e+00 2.137578918760e+00 2.064204657777e+00 2.099770903344e+00 2.172613140401e+00 2.169620761263e+00 2.058594342327e+00 1.924900527531e+00 1.901376772723e+00 2.007794300498e+00 2.120231447124e+00 2.126642223002e+00 2.030702000223e+00 1.944485048153e+00 1.975347582518e+00 2.087541620341e+00 2.149958837998e+00 2.086549894438e+00 1.941541608511e+00 1.845159711365e+00 1.877264000322e+00 1.962000021095e+00 1.972997385580e+00 1.873647450666e+00 1.747936137192e+00 1.722467813656e+00 1.810201264504e+00 1.893789788615e+00 1.879151133227e+00 1.785860351942e+00 1.724267560958e+00 1.771117195545e+00 1.863573811146e+00 1.883817167473e+00 1.791176757459e+00 1.661467970037e+00 1.623898602363e+00 1.704880843622e+00 1.788600129442e+00 1.767626312596e+00 1.646180333402e+00 1.537567371127e+00 1.554157643758e+00 1.657810579271e+00 1.715710280855e+00 1.658111609157e+00 1.531885983450e+00 1.457228343056e+00 1.492755211441e+00 1.555193805638e+00 1.536594072762e+00 1.421466401598e+00 1.300558374787e+00 1.284510147830e+00 1.357642416261e+00 1.405297373147e+00 1.367449174163e+00 1.295959020810e+00 1.299276809736e+00 1.400176823056e+00 1.502607204052e+00 1.524617902870e+00 1.482295084961e+00 1.469286669055e+00 1.543028369345e+00 1.639257774739e+00 1.655370696445e+00 1.565659814578e+00 1.457447607679e+00 1.460789796671e+00 1.576529527824e+00 1.665116579879e+00 1.618927506549e+00 1.460547416203e+00 1.349152860219e+00 1.433721370864e+00 1.625860818286e+00 1.730631515335e+00 1.657847111203e+00 1.471654253857e+00 1.365972172515e+00 1.471331726254e+00 1.653453314969e+00 1.716175362039e+00 1.591318784079e+00 1.363471580412e+00 1.232517625181e+00 1.307631874049e+00 1.434094560056e+00 1.432117014078e+00 1.267310516323e+00 1.061326083874e+00 1.020609618204e+00 1.157556017965e+00 1.268749619587e+00 1.231489692631e+00 1.081387029318e+00 9.873185526924e-01 1.078074365669e+00 1.234822855804e+00 1.287953426960e+00 1.192590110726e+00 1.045338733746e+00 1.025359868003e+00 1.162824079222e+00 1.287875163345e+00 1.271066179088e+00 1.115708936268e+00 9.643359568743e-01 1.004410493641e+00 1.189362275524e+00 1.320995467223e+00 1.295448016855e+00 1.137046624269e+00 9.851356301496e-01 1.000500070718e+00 1.143380148871e+00 1.245445868136e+00 1.217118509314e+00 1.076980640442e+00 9.284433987966e-01 8.895537236527e-01 9.528357366815e-01 1.007315419703e+00 9.871683880158e-01 9.097994166250e-01 8.476106356883e-01 8.583358778935e-01 9.177295529552e-01 9.611975908925e-01 9.552054956169e-01 9.128048386327e-01 8.760955348899e-01 8.791943737043e-01 9.144855254187e-01 9.427438900811e-01 9.298022761952e-01 8.702843429662e-01 7.956288119565e-01 7.621821622572e-01 7.986377208306e-01 8.647649076717e-01 8.982887453300e-01 8.739651817580e-01 8.249068811415e-01 8.249929806284e-01 9.066021516297e-01 1.009762508057e+00 1.055395661422e+00 1.013736776181e+00 9.252282527266e-01 8.849653236270e-01 9.476469488871e-01 1.046852758993e+00 1.083746647023e+00 1.017782285010e+00 8.888940369486e-01 8.075511697441e-01 8.555433199144e-01 9.643747162720e-01 1.019784825266e+00 9.758947440016e-01 8.695105620795e-01 8.012167474665e-01 8.452099272455e-01
 1.346281065280e+00 1.296630248737e+00 1.238854489699e+00 1.226599730833e+00 1.271564502993e+00 1.328449319286e+00 1.350292143375e+00 1.334842237599e+00 1.321980982047e+00 1.310781395095e+00 1.318476280157e+00 1.312063780696e+00 1.314388153022e+00 1.339543279915e+00 1.369386812705e+00 1.372190287450e+00 1.344184509401e+00 1.323990000613e+00 1.349720834741e+00 1.401764138626e+00 1.422641101351e+00 1.390923920329e+00 1.354596893065e+00 1.378593189219e+00 1.449371110373e+00 1.483975472736e+00 1.434291129931e+00 1.347853005245e+00 1.331309040577e+00 1.415207910289e+00 1.505657454877e+00 1.514419492070e+00 1.449477941038e+00 1.395817920427e+00 1.412173515924e+00 1.453815507192e+00 1.447395902931e+00 1.388602380824e+00 1.339296647070e+00 1.339872231929e+00 1.352366624297e+00 1.332071856050e+00 1.309355602319e+00 1.355819506572e+00 1.463140903058e+00 1.533842263433e+00 1.501449030560e+00 1.407104061273e+00 1.373919895747e+00 1.457875785784e+00 1.572930415996e+00 1.659257783533e+00 1.566373156348e+00 1.429918783355e+00 1.412697384193e+00 1.547081927621e+00 1.679399516783e+00 1.699232903480e+00 1.642257755221e+00 1.632972873357e+00 1.726206643053e+00 1.836522367163e+00 1.866970141074e+00 1.815385951880e+00 1.760530800721e+00 1.767821752576e+00 1.815023064077e+00 1.841158891611e+00 1.830357140737e+00 1.816352379115e+00 1.824725458599e+00 1.837175592419e+00 1.825837048297e+00 1.799592077847e+00 1.795072203839e+00 1.824377564098e+00 1.854812429984e+00 1.851724378890e+00 1.820587321445e+00 1.797406193780e+00 1.802230641071e+00 1.816668751895e+00 1.816211975050e+00 1.806499969160e+00 1.813723134834e+00 1.844134048482e+00 1.870769988993e+00 1.867789816116e+00 1.843791344680e+00 1.833034013213e+00 1.853429828169e+00 1.883552596803e+00 1.886060521359e+00 1.937268924282e+00 2.062770781622e+00 2.148500029811e+00 2.139075763389e+00 2.067092420303e+00 1.946383202641e+00 1.891392560476e+00 1.937399687593e+00 2.033075856035e+00 2.075777665855e+00 2.031047558885e+00 1.955041770933e+00 1.926133409895e+00 1.953657865443e+00 1.978722812901e+00 1.957746340346e+00 1.907609249157e+00 1.875852388958e+00 1.879188867652e+00 1.886094282648e+00 1.862020562274e+00 1.811999949945e+00 1.775332614813e+00 1.781226438529e+00 1.815056463712e+00 1.837894539462e+00 1.829953486762e+00 1.806802842862e+00 1.796465044681e+00 1.802377034298e+00 1.797514872260e+00 1.760644145233e+00 1.711106903414e+00 1.697014361197e+00 1.735288145375e+00 1.779158552591e+00 1.770507240146e+00 1.710555322172e+00 1.671221567917e+00 1.715520772341e+00 1.802308076292e+00 1.829170588409e+00 1.749773573434e+00 1.630246064060e+00 1.600469014792e+00 1.692543873280e+00 1.790063097462e+00 1.820594250212e+00 1.764780637602e+00 1.612634571695e+00 1.445368897926e+00 1.450072139472e+00 1.586172234595e+00 1.658578641489e+00 1.580082064560e+00 1.429941561390e+00 1.368857042053e+00 1.437966891003e+00 1.512932134654e+00 1.502825615796e+00 1.440965277232e+00 1.416278868753e+00 1.442676581669e+00 1.443007469515e+00 1.367964392059e+00 1.267187979773e+00 1.240060348418e+00 1.299756461729e+00 1.354129692169e+00 1.335867234000e+00 1.265416889604e+00 1.210859512303e+00 1.200575806588e+00 1.195947213721e+00 1.162928610074e+00 1.120371904777e+00 1.103949321081e+00 1.105913104518e+00 1.089103924684e+00 1.052668323107e+00 1.044756607224e+00 1.091908215145e+00 1.148146737004e+00 1.158095746763e+00 1.133025903076e+00 1.145695980163e+00 1.232192366693e+00 1.327373737322e+00 1.344800354149e+00 1.267924298055e+00 1.221653532373e+00 1.200640920444e+00 1.209895367232e+00 1.230676301150e+00 1.236722940420e+00 1.209731822610e+00 1.163517469798e+00 1.144484246603e+00 1.182365407485e+00 1.242422472959e+00 1.260306164798e+00 1.209573569346e+00 1.128855208195e+00 1.089611283628e+00 1.110762967382e+00 1.130730435671e+00 1.090203194125e+00 9.989892823369e-01 9.303884085610e-01 9.392030118961e-01 9.857453564328e-01 1.003127561777e+00 9.872481027842e-01 9.931043967734e-01 1.053711811884e+00 1.127406936008e+00 1.157863530958e+00 1.143617864282e+00 1.138750983473e+00 1.185641371940e+00 1.254922972474e+00 1.285896300032e+00 1.258778974632e+00 1.213133890597e+00 1.205347742323e+00 1.243121811209e+00 1.285350561338e+00 1.303751517621e+00 1.309472506480e+00 1.321030842478e+00 1.324799171594e+00 1.295744387181e+00 1.265105838260e+00 1.236575755278e+00 1.195427012770e+00 1.152781249446e+00 1.148434690432e+00 1.197320574255e+00 1.231040500616e+00 1.191663569171e+00 1.140486823321e+00 1.157277348197e+00 1.241690780280e+00 1.310791688605e+00 1.297923489056e+00 1.213615111988e+00 1.139679506518e+00 1.145601494590e+00 1.193015221348e+00 1.194858991024e+00 1.136701434404e+00 1.107622714910e+00 1.191714262951e+00 1.323172231213e+00 1.370535028355e+00 1.289795225792e+00 1.184894823539e+00 1.236149663075e+00 1.432316953987e+00 1.570966388566e+00 1.513040735944e+00 1.282675835139e+00 1.095426408759e+00 1.190830068611e+00 1.421863081291e+00 1.518783213047e+00 1.404378577432e+00 1.214936353302e+00 1.215166093365e+00 1.424563879864e+00 1.584443100737e+00 1.535852494745e+00 1.316227924503e+00 1.137411007437e+00 1.190316122175e+00 1.339642384448e+00 1.372465827353e+00 1.256419216399e+00 1.127828288771e+00 1.135797532063e+00 1.217068223968e+00 1.216020045869e+00 1.112742817003e+00 1.051995695830e+00 1.153974505831e+00 1.298412384221e+00 1.315193369710e+00 1.173802825642e+00 1.011885491468e+00 1.026636373491e+00 1.172984988047e+00 1.250167130174e+00 1.185131412977e+00 1.070584997822e+00 1.065002814907e+00 1.168111563059e+00 1.233727555734e+00 1.193181116876e+00 1.117607401459e+00 1.125153141619e+00 1.204342380709e+00 1.235378250714e+00 1.165265990063e+00 1.071238600330e+00 1.077122722787e+00 1.164819515148e+00 1.200209694833e+00 1.122457194487e+00 1.012999563351e+00 1.022881659813e+00 1.149979142264e+00 1.241650366559e+00 1.210367815436e+00 1.098262125973e+00 1.027617780888e+00 1.053283238518e+00 1.088885727228e+00 1.051864331577e+00 1.018196331672e+00 1.026871264060e+00 1.050827345013e+00 1.042525659662e+00 9.870462324062e-01 9.159265098140e-01 8.773232606953e-01 8.786244082737e-01 8.646767763949e-01 7.782405692693e-01 6.539812567843e-01 6.623087599143e-01 8.010725274305e-01 8.998346127220e-01 8.793732070659e-01 7.940512129460e-01 7.804445432756e-01 8.782852411555e-01 9.711826060482e-01 9.685830410185e-01 8.800743163668e-01 7.886450128605e-01 7.641468527353e-01 7.803578873924e-01 7.810200932130e-01 7.687542155866e-01 7.801095037208e-01 8.100786229060e-01 8.123452596201e-01 7.691213495492e-01 7.244007009646e-01 7.363193019418e-01 7.895418192984e-01 8.195483052955e-01 8.002047632578e-01 7.622026901679e-01 7.451210985774e-01 7.397929081128e-01 7.089309156351e-01 6.525285642908e-01 6.194857057245e-01 6.361715221345e-01 6.536675515167e-01 6.200288402012e-01 5.539985088523e-01 5.387237899512e-01 6.016242829548e-01 6.594245901078e-01 6.465027017600e-01 5.812938786900e-01 5.759140270387e-01 6.618440282453e-01 7.569458494676e-01 7.635322383750e-01 7.082827422105e-01 6.891981701513e-01 7.743450451899e-01 8.623843884523e-01 8.533925653158e-01 7.686611769600e-01 7.423824750817e-01 8.425581793296e-01 9.460128413534e-01 9.414327757365e-01 8.533794959425e-01 8.298547016214e-01 9.449648859497e-01 1.059475768593e+00 1.040061698569e+00 8.994318744439e-01 8.195729822128e-01 9.524612231625e-01 1.133700277473e+00 1.166164464132e+00 1.014036920227e+00 8.300131116381e-01 8.772386055795e-01 1.092754784607e+00 1.209979179641e+00 1.125905219601e+00 9.299310700003e-01 8.751454067813e-01 1.050920757302e+00 1.217541701370e+00 1.213086508001e+00 1.067141004897e+00 9.731944644195e-01 1.083098443135e+00 1.248196834665e+00 1.300951593320e+00 1.210887857156e+00 1.085690827676e+00 1.086487317653e+00 1.215630374981e+00 1.321531186470e+00 1.328585201454e+00 1.254552515735e+00 1.171579762316e+00 1.133700609096e+00 1.142176730283e+00 1.169473369389e+00 1.190832695928e+00 1.202673476292e+00 1.207434616899e+00 1.200959273255e+00 1.181295952410e+00 1.160175606622e+00 1.153398448867e+00 1.157562893866e+00 1.148973278137e+00 1.112390723162e+00 1.064788120252e+00 1.043006388575e+00 1.057139895605e+00 1.068966252676e+00 1.033944701818e+00 9.515115937337e-01 8.789555811425e-01 8.828513931642e-01 9.470298087076e-01 9.900920699259e-01 9.624687509643e-01 8.894846650608e-01 8.553009679747e-01 9.087827718572e-01 9.898008604713e-01 1.015428734264e+00 9.704479434825e-01 9.226011524383e-01 9.587123512691e-01 1.064744905546e+00 1.146627831457e+00 1.148211324446e+00 1.097701227828e+00 1.078865158843e+00 1.131852259101e+00 1.197832646338e+00 1.207669190062e+00 1.170279036265e+00 1.167044809777e+00 1.261877226286e+00 1.379675802950e+00 1.406010828289e+00 1.305777587205e+00 1.175870881086e+00 1.200730795922e+00 1.408972079802e+00 1.617904992327e+00 1.672726969163e+00 1.543732549659e+00 1.338445721262e+00 1.261797319220e+00 1.389214834654e+00 1.546465447130e+00 1.569638177270e+00 1.446781616196e+00 1.318565438528e+00 1.361306940966e+00 1.537257343066e+00 1.652972695475e+00 1.600088251948e+00 1.434602277794e+00 1.361558127309e+00 1.519756481043e+00 1.757582695987e+00 1.863874599958e+00 1.765579218248e+00 1.557574719754e+00 1.465789526140e+00 1.609930627711e+00 1.818878397075e+00 1.893643983736e+00 1.790792953156e+00 1.629674222766e+00 1.601364107697e+00 1.737888383412e+00 1.872327398207e+00 1.874922965259e+00 1.772945795511e+00 1.722675831159e+00 1.833112565766e+00 2.003524167928e+00 2.060555207121e+00 1.938705428681e+00 1.735255905624e+00 1.660818157417e+00 1.800616972121e+00 1.980350599693e+00 2.011507229689e+00 1.857921296649e+00 1.649201872042e+00 1.590662210736e+00 1.712905122843e+00 1.828179147931e+00 1.794286855515e+00 1.641174865790e+00 1.547562578519e+00 1.648022965892e+00 1.825974083144e+00 1.883943096328e+00 1.750142661545e+00 1.527006764766e+00 1.444788364441e+00 1.596277339347e+00 1.784878627832e+00 1.817008274227e+00 1.665810475299e+00 1.474132319015e+00 1.455094782896e+00 1.618107530585e+00 1.760665490613e+00 1.748864653714e+00 1.616425548094e+00 1.531840905094e+00 1.625494966584e+00 1.804369365329e+00 1.893729704419e+00 1.823305410811e+00 1.662824674578e+00 1.570539789539e+00 1.632626432122e+00 1.753999207304e+00 1.803390702488e+00 1.749631654492e+00 1.663030218525e+00 1.635077820258e+00 1.674888086555e+00 1.714489851182e+00 1.710711805531e+00 1.692086293933e+00 1.711396648266e+00 1.766381441313e+00 1.797424636284e+00 1.762795885670e+00 1.690904991526e+00 1.657340104067e+00 1.695611023128e+00 1.749723048145e+00 1.745550573486e+00 1.674872748830e+00 1.606315981980e+00 1.612846069472e+00 1.678820647619e+00 1.725494581365e+00 1.714624443343e+00 1.690083162243e+00 1.721486522616e+00 1.803725608854e+00 1.854222346026e+00 1.814009271635e+00 1.722882847596e+00 1.701422852978e+00 1.809915943180e+00 1.948634353056e+00 1.975471964832e+00 1.844200117161e+00 1.655010503040e+00 1.605696258077e+00 1.758486550417e+00 1.935741526461e+00 1.960194148360e+00 1.806492931782e+00 1.621447788114e+00 1.626285828310e+00 1.827527387171e+00 2.003170333078e+00 1.989659832958e+00 1.793161788142e+00 1.589513091286e+00 1.601136959505e+00 1.798626547902e+00 1.950712668082e+00 1.917410391987e+00 1.729237716663e+00 1.558158824135e+00 1.570859258936e+00 1.708039046846e+00 1.787661938634e+00 1.733265243237e+00 1.621677861875e+00 1.602065316258e+00 1.708431456323e+00 1.808473426695e+00 1.778818448825e+00 1.623763451936e+00 1.484723134513e+00 1.518913143709e+00 1.679531042734e+00 1.781592708708e+00 1.715203704391e+00 1.510599521213e+00 1.326854188900e+00 1.332021477247e+00 1.475424787426e+00 1.573475254756e+00 1.533385311595e+00 1.394331629163e+00 1.285676501540e+00 1.305041472483e+00 1.396840187586e+00 1.444888183025e+00 1.404478820406e+00 1.319415170375e+00 1.269587746673e+00 1.283396484839e+00 1.311041311883e+00 1.298130988396e+00 1.244724083836e+00 1.199069788965e+00 1.204112678840e+00 1.248508580916e+00 1.287606092549e+00 1.295324855555e+00 1.281270244255e+00 1.274063950988e+00 1.293836334893e+00 1.338416789692e+00 1.390820725635e+00 1.430808852192e+00 1.441501274026e+00 1.416707537738e+00 1.369721748999e+00 1.332847512576e+00 1.334108835001e+00 1.366264932271e+00 1.391639160560e+00 1.380943799081e+00 1.341697695739e+00 1.311662458601e+00 1.318138068043e+00 1.344612826224e+00 1.352877909923e+00 1.329850206940e+00 1.302549874859e+00 1.304464846314e+00 1.326439609127e+00 1.321311394770e+00 1.259538551719e+00 1.171242826173e+00 1.132782539526e+00 1.178356593689e+00 1.241806225157e+00 1.235477027006e+00 1.140110894233e+00 1.035161333445e+00 1.046333018606e+00 1.177818429024e+00 1.299727364220e+00 1.313208244609e+00 1.220987480109e+00 1.123530401526e+00 1.136853824685e+00 1.241227347638e+00 1.312995610734e+00 1.279194684657e+00 1.174996766333e+00 1.119283548866e+00 1.187184817017e+00 1.300705841093e+00 1.343126952240e+00 1.281938547495e+00 1.188788868829e+00 1.180537730452e+00 1.278401354098e+00 1.382492908181e+00 1.409082468178e+00 1.363076767089e+00 1.316312949389e+00 1.322319115676e+00 1.345552151067e+00 1.312937984553e+00 1.211103771765e+00 1.122280358094e+00 1.149268229263e+00 1.260134556123e+00 1.320042921226e+00 1.244010093855e+00 1.063374616141e+00 9.378685060635e-01 1.019322828014e+00 1.202133177927e+00 1.301218948433e+00 1.251250783636e+00 1.119900848768e+00 1.064663208013e+00 1.159025673994e+00 1.282133819554e+00 1.304114242263e+00 1.213672984829e+00 1.123031691942e+00 1.166594881370e+00 1.310664929922e+00 1.406757955348e+00 1.374990031285e+00 1.262944429664e+00 1.218787637728e+00 1.331899168912e+00 1.500136692573e+00 1.581655024166e+00 1.533619329205e+00 1.428624147271e+00 1.396365266027e+00 1.479385882016e+00 1.580476219810e+00 1.599882533973e+00 1.533604121996e+00 1.465915132568e+00 1.476895691827e+00 1.537390194594e+00 1.552529556021e+00 1.484717468479e+00 1.405874308312e+00 1.435761116138e+00 1.577701592156e+00 1.698874781121e+00 1.685026332150e+00 1.533540631290e+00 1.373003664979e+00 1.380993379450e+00 1.549498118166e+00 1.691303572681e+00 1.672463861259e+00 1.496689536960e+00 1.307621659991e+00 1.299141282091e+00 1.459117906265e+00 1.588465882739e+00 1.559672293241e+00 1.394872356408e+00 1.256709422570e+00 1.318260092045e+00 1.514672059194e+00 1.649982003290e+00 1.622366875659e+00 1.466757116535e+00 1.331673167705e+00 1.356761710108e+00 1.486793622995e+00 1.559760249360e+00 1.496526544885e+00 1.350217288815e+00 1.272207218485e+00 1.352947999590e+00 1.486769848115e+00 1.523813504395e+00 1.419363804321e+00 1.266155641447e+00 1.245984509041e+00 1.409910319321e+00 1.594540012416e+00 1.647092059702e+00 1.537889058424e+00 1.367679689719e+00 1.313118969922e+00 1.427144519825e+00 1.557995361262e+00 1.561003945884e+00 1.423773980107e+00 1.279631548997e+00 1.311474986032e+00 1.496439449244e+00 1.636118505499e+00 1.601339976251e+00 1.413660328186e+00 1.257835767251e+00 1.348175017407e+00 1.601778624028e+00 1.774742339554e+00 1.738882109344e+00 1.526671928797e+00 1.329145351671e+00 1.368779319319e+00 1.577700692102e+00 1.710908658788e+00 1.644560379231e+00 1.433026494067e+00 1.294806794362e+00 1.412792596802e+00 1.642002312583e+00 1.745865533963e+00 1.637547298497e+00 1.410148522832e+00 1.311425716271e+00 1.481931120790e+00 1.722111064977e+00 1.808513226073e+00 1.683144458733e+00 1.459697099755e+00 1.372003748617e+00 1.515492154660e+00 1.698055983702e+00 1.734635226101e+00 1.608299538361e+00 1.467398556317e+00 1.503985153773e+00 1.692173018019e+00 1.830852335309e+00 1.797293786346e+00 1.633429872992e+00 1.529431897778e+00 1.643198619067e+00 1.865684188560e+00 1.983990373975e+00 1.899354772825e+00 1.672435158958e+00 1.504722191829e+00 1.570335004924e+00 1.766892375381e+00 1.879310000216e+00 1.813534019694e+00 1.627409912291e+00 1.486988908673e+00 1.515851860800e+00 1.635212325201e+00 1.693548451409e+00 1.640330499721e+00 1.545669940471e+00 1.521601957588e+00 1.584465284732e+00 1.634905788319e+00 1.587668846350e+00 1.457384160076e+00 1.354295845591e+00 1.377839580118e+00 1.480527340908e+00 1.536174181295e+00 1.484300542750e+00 1.371695769078e+00 1.312734911898e+00 1.365667732525e+00 1.456721128524e+00 1.489836285187e+00 1.453093743682e+00 1.422615340251e+00 1.476200459563e+00 1.585887642350e+00 1.650953449459e+00 1.610101663778e+00 1.498001347016e+00 1.432545888973e+00 1.502044167251e+00 1.645345290393e+00 1.734590694000e+00 1.706509098691e+00 1.600607891837e+00 1.530399897522e+00 1.576290531420e+00 1.687546049346e+00 1.755792510661e+00 1.732981748220e+00 1.663701689862e+00 1.641090676173e+00 1.703963288952e+00 1.787326027327e+00 1.802808565209e+00 1.726794806848e+00 1.622530244921e+00 1.592148399686e+00 1.666432431140e+00 1.766505373603e+00 1.802509430556e+00 1.756696021059e+00 1.690215709421e+00 1.686546277140e+00 1.760967308668e+00 1.846882534503e+00 1.878268533697e+00 1.850647850053e+00 1.816684622510e+00 1.830924115752e+00 1.889891866230e+00 1.941270521571e+00 1.945490263853e+00 1.911627855075e+00 1.883043184044e+00 1.891280912920e+00 1.925972575134e+00 1.957647735613e+00 1.977841186150e+00 2.004364650268e+00 2.049800448179e+00 2.095642502399e+00 2.109246024677e+00 2.084363813425e+00 2.058288194318e+00 2.079718109749e+00 2.149580841406e+00 2.209703097303e+00 2.199181766497e+00 2.111851990862e+00 2.009767519348e+00 1.976863463148e+00 2.030528207302e+00 2.098925072136e+00 2.101569710649e+00 2.021775551507e+00 1.916993693286e+00 1.870363542612e+00 1.907269311255e+00 1.972566325647e+00 2.000714443905e+00 1.974731037041e+00 1.923639931184e+00 1.881000696517e+00 1.850063805027e+00 1.814935452056e+00 1.776952648646e+00 1.761527337702e+00 1.780251145776e+00 1.798750013201e+00 1.764491085620e+00 1.665491014788e+00 1.562270892145e+00 1.550115964180e+00 1.645319133643e+00 1.750139007163e+00 1.760930182941e+00 1.655430270437e+00 1.512632515960e+00 1.464372434038e+00 1.551587957099e+00 1.666047607216e+00 1.688223247002e+00 1.587668854524e+00 1.432320114777e+00 1.340332221595e+00 1.362870106524e+00 1.425378302485e+00 1.437707056196e+00 1.387460071520e+00 1.334461437635e+00 1.338295421347e+00 1.382938198098e+00 1.402084760022e+00 1.360571007719e+00 1.289634207557e+00 1.258252116657e+00 1.296567365461e+00 1.359655743687e+00 1.385817871153e+00 1.354259982883e+00 1.289504284115e+00 1.232110361378e+00 1.205875942399e+00 1.212684349081e+00 1.249989013530e+00 1.312538639515e+00 1.376804131972e+00 1.405521359168e+00 1.379342454400e+00 1.325481168822e+00 1.309628482422e+00 1.369962818544e+00 1.462149938652e+00 1.508029159243e+00 1.473435833988e+00 1.397386869210e+00 1.362100588100e+00 1.403448650328e+00 1.462969949375e+00 1.465328048706e+00 1.403822288012e+00 1.353473750297e+00 1.394929209631e+00 1.503142888280e+00 1.576407644875e+00 1.553804037161e+00 1.471350622052e+00 1.438125665645e+00 1.517328571209e+00 1.636011088767e+00 1.680974457071e+00 1.616177833599e+00 1.512319336311e+00 1.489510004945e+00 1.573807861725e+00 1.658375672746e+00 1.643697010746e+00 1.540568797372e+00 1.472966559973e+00 1.552782576686e+00 1.715258776318e+00 1.803016489957e+00 1.733881984752e+00 1.562179379721e+00 1.464227274845e+00 1.569641708812e+00 1.769268799302e+00 1.875202027746e+00 1.806078873069e+00 1.617857801231e+00 1.470524311281e+00 1.488167009567e+00 1.598484818783e+00 1.651117995835e+00 1.593894315264e+00 1.497381060235e+00 1.475151539432e+00 1.540334279223e+00 1.588967398328e+00 1.539418149278e+00 1.421900855062e+00 1.364675690948e+00 1.450564984325e+00 1.587900527601e+00 1.631573208390e+00 1.524253540191e+00 1.332957202347e+00 1.222850544315e+00 1.294531356654e+00 1.434493136563e+00 1.488791054202e+00 1.414900605629e+00 1.288985741080e+00 1.243532404990e+00 1.320500696848e+00 1.422163329380e+00 1.455230008444e+00 1.418788165732e+00 1.384927725023e+00 1.413537637903e+00 1.476277190239e+00 1.498166357922e+00 1.446857732379e+00 1.365406263137e+00 1.335338341725e+00 1.385116764879e+00 1.454240901049e+00 1.471692935440e+00 1.424579141319e+00 1.360365730876e+00 1.338558223865e+00 1.367386713114e+00 1.403682153563e+00 1.412896486568e+00 1.401425396467e+00 1.395511287970e+00 1.400288956391e+00 1.390884750516e+00 1.347386554978e+00 1.288283090523e+00 1.261346964154e+00 1.288990292070e+00 1.333605825164e+00 1.340026527987e+00 1.296043734436e+00 1.250485019888e+00 1.270171616222e+00 1.356988124352e+00 1.439646130290e+00 1.453313449928e+00 1.397448959834e+00 1.341724934425e+00 1.369428760783e+00 1.478064570714e+00 1.578020746395e+00 1.588866866134e+00 1.500661918882e+00 1.385864831644e+00 1.358518098413e+00 1.455544229994e+00 1.586725482042e+00 1.645448929325e+00 1.596424005745e+00 1.492185040335e+00 1.440956139579e+00 1.504073511705e+00 1.618691227650e+00 1.677826488419e+00 1.633126790277e+00 1.525713000744e+00 1.458592032265e+00 1.496391211404e+00 1.580057404896e+00 1.600155904685e+00 1.508784773453e+00 1.362171281580e+00 1.295120773850e+00 1.378324809414e+00 1.509107911479e+00 1.547820702150e+00 1.448705575199e+00 1.291238478452e+00 1.243871310327e+00 1.374625898526e+00 1.542334170670e+00 1.594305255633e+00 1.493258738485e+00 1.331596244328e+00 1.281308277652e+00 1.399670167274e+00 1.542213499533e+00 1.566139837074e+00 1.451613175367e+00 1.309297067327e+00 1.301881590451e+00 1.438818874558e+00 1.563478923986e+00 1.560043194503e+00 1.441770302148e+00 1.341809355421e+00 1.395651101698e+00 1.556745619944e+00 1.668870101784e+00 1.645753821909e+00 1.522134240355e+00 1.426849587931e+00 1.463465975286e+00 1.577856756525e+00 1.641716143820e+00 1.597769237481e+00 1.495389965068e+00 1.442969762938e+00 1.489193490163e+00 1.562185983383e+00 1.570475988198e+00 1.501845839941e+00 1.432520657768e+00 1.450882215316e+00 1.544541460543e+00 1.615642653732e+00 1.593611516356e+00 1.492560308706e+00 1.400530299097e+00 1.402157843549e+00 1.480100900403e+00 1.543924056908e+00 1.535198778841e+00 1.468747423335e+00 1.410310239237e+00 1.413178617612e+00 1.464222282958e+00 1.511350717284e+00 1.525686056932e+00 1.520309872720e+00 1.525056679250e+00 1.549616582123e+00 1.573989128030e+00 1.573823525297e+00 1.546096130981e+00 1.511245538179e+00 1.494082314137e+00 1.500342871878e+00 1.512327937885e+00 1.507185344094e+00 1.477049207365e+00 1.436856014495e+00 1.415669903067e+00 1.431959607191e+00 1.472441932533e+00 1.500931707524e+00 1.490316111152e+00 1.449306467959e+00 1.422528552726e+00 1.450293245854e+00 1.516336378632e+00 1.555628616026e+00 1.515387459592e+00 1.404202356396e+00 1.303790038911e+00 1.310935895632e+00 1.415920835198e+00 1.506555805417e+00 1.493183019075e+00 1.376167559092e+00 1.252582541051e+00 1.248528463425e+00 1.362915808750e+00 1.468038997250e+00 1.468116858878e+00 1.368709327376e+00 1.266485119017e+00 1.265032177412e+00 1.344973882796e+00 1.394443268884e+00 1.345629451630e+00 1.230184562792e+00 1.156291161147e+00 1.196443194724e+00 1.287133136613e+00 1.322643485065e+00 1.269735723656e+00 1.184879473776e+00 1.159325970168e+00 1.211811558995e+00 1.270099148210e+00 1.274184522274e+00 1.237104069981e+00 1.219696365873e+00 1.249710467574e+00 1.281534171983e+00 1.259866871780e+00 1.192090978223e+00 1.153587287720e+00 1.202526782268e+00 1.290639449248e+00 1.325536941784e+00 1.276916107039e+00 1.210631040403e+00 1.231595646976e+00 1.343219279157e+00 1.434313607120e+00 1.416413095129e+00 1.306060367166e+00 1.227876162192e+00 1.295939479042e+00 1.443186769310e+00 1.513748942388e+00 1.430636783945e+00 1.247373385611e+00 1.135073237686e+00 1.213851701685e+00 1.360845124098e+00 1.401895369039e+00 1.292081943594e+00 1.139799327227e+00 1.135336931794e+00 1.291929184569e+00 1.417726089034e+00 1.376919655420e+00 1.186077092754e+00 1.028423442236e+00 1.112864798809e+00 1.328789717538e+00 1.433846862396e+00 1.323730527860e+00 1.061266282943e+00 8.963242459854e-01 1.046415894956e+00 1.288778256806e+00 1.369564623830e+00 1.228696914729e+00 9.946631943125e-01 9.724023219836e-01 1.236950137739e+00 1.493883752525e+00 1.547104253930e+00 1.374871083420e+00 1.121785244239e+00 1.072701309807e+00 1.299147748700e+00 1.536500281472e+00 1.598303843091e+00 1.461649148171e+00 1.237497982182e+00 1.124428036287e+00 1.213068155072e+00 1.360019664785e+00 1.421969524162e+00 1.377888254738e+00 1.298502321506e+00 1.270200130264e+00 1.304783978344e+00 1.342172473658e+00 1.335985440744e+00 1.294547166163e+00 1.259264413582e+00 1.257531786373e+00 1.278394173575e+00 1.294953944626e+00 1.292167589952e+00 1.268916726884e+00 1.231303709369e+00 1.196922284533e+00 1.200115408469e+00 1.266705621662e+00 1.371850201955e+00 1.449262515955e+00 1.445462473821e+00 1.365281416017e+00 1.287906684339e+00 1.314657725326e+00 1.444794746542e+00 1.570040324946e+00 1.597001273712e+00 1.516358003391e+00 1.408340627672e+00 1.386110302690e+00 1.472577994781e+00 1.577391962501e+00 1.619499306039e+00 1.601540236116e+00 1.591724656035e+00 1.641671381639e+00 1.719490821076e+00 1.752387979587e+00 1.712814019103e+00 1.652644981679e+00 1.658843482099e+00 1.749826826681e+00 1.845872430189e+00 1.860007097201e+00 1.776199793834e+00 1.661291841462e+00 1.612239620700e+00 1.655181391605e+00 1.720683138581e+00 1.739345086121e+00 1.712822573981e+00 1.698711512792e+00 1.735201049665e+00 1.787434810016e+00 1.790097568209e+00 1.725118454704e+00 1.651947322209e+00 1.659590853797e+00 1.759339831107e+00 1.861918346520e+00 1.875186203292e+00 1.780273579350e+00 1.644120447398e+00 1.574194823763e+00 1.613375906901e+00 1.692559417027e+00 1.724311950224e+00 1.688332169417e+00 1.634389383443e+00 1.625019105067e+00 1.662428272498e+00 1.688401212165e+00 1.655974287554e+00 1.581127637002e+00 1.535461428592e+00 1.574937871472e+00 1.666946089705e+00 1.723437226906e+00 1.684297435463e+00 1.559466936238e+00 1.429896744316e+00 1.397790603064e+00 1.481169579928e+00 1.592456797979e+00 1.640182224561e+00 1.595156448585e+00 1.495535415067e+00 1.418976397914e+00 1.420175574732e+00 1.477740047884e+00 1.527164431307e+00 1.528404625591e+00 1.489275439112e+00 1.445912371015e+00 1.422670895873e+00 1.408255041212e+00 1.377544387622e+00 1.331319743088e+00 1.306039219947e+00 1.335101423299e+00 1.398852944574e+00 1.437410255734e+00 1.409164615753e+00 1.330082020856e+00 1.272179301619e+00 1.301790388908e+00 1.396382633191e+00 1.469469170816e+00 1.459759249351e+00 1.373685272626e+00 1.279791739595e+00 1.254518088356e+00 1.298989831829e+00 1.341943655799e+00 1.326229120984e+00 1.258115799219e+00 1.197826023103e+00 1.201495081624e+00 1.257769499797e+00 1.308863250317e+00 1.318872270136e+00 1.300395188916e+00 1.293467722568e+00 1.322200386314e+00 1.373254186279e+00 1.419048626720e+00 1.447252607976e+00 1.462700276021e+00 1.470848425583e+00 1.469128637643e+00 1.457154592294e+00 1.449114610246e+00 1.466139359048e+00 1.510468647789e+00 1.555389963217e+00 1.569279112261e+00 1.545933917126e+00 1.512878005524e+00 1.508517198766e+00 1.543372002693e+00 1.590168944227e+00 1.614814708759e+00 1.605436418036e+00 1.573401682603e+00 1.535252524961e+00 1.498886167258e+00 1.469539468389e+00 1.460629059106e+00 1.482603430790e+00 1.517437112892e+00 1.519606450702e+00 1.453836619162e+00 1.337765941228e+00 1.256041422783e+00 1.294577532924e+00 1.420774188136e+00 1.512478514609e+00 1.480366461456e+00 1.324719565395e+00 1.147378832274e+00 1.101202262871e+00 1.205267011893e+00 1.310506832852e+00 1.299043682552e+00 1.168058932778e+00 1.026534385170e+00 1.017849781819e+00 1.129629304046e+00 1.215937996282e+00 1.190472470211e+00 1.085940009783e+00 1.030466088670e+00 1.114032007224e+00 1.254852700591e+00 1.322006652555e+00 1.264091650075e+00 1.128253502630e+00 1.031316766931e+00 1.052377876628e+00 1.130242484084e+00 1.161434924133e+00 1.113735033087e+00 1.032915603758e+00 9.892847201963e-01 9.971474953135e-01 1.007218116324e+00 9.864186955598e-01 9.615084737743e-01 9.804661174873e-01 1.036033810084e+00 1.066233562560e+00 1.028151285027e+00 9.458972921498e-01 9.008873793427e-01 9.413298091918e-01 1.006669949790e+00 1.009147584281e+00 9.290632139039e-01 8.417803593150e-01 8.626091756164e-01 9.838848349230e-01 1.081954052068e+00 1.074559044898e+00 9.804947655087e-01 9.197208360647e-01 1.006575692961e+00 1.179087107101e+00 1.296432428827e+00 1.286739267564e+00 1.176389519807e+00 1.079049521138e+00 1.110600362084e+00 1.242479178104e+00 1.351852286124e+00 1.365980186523e+00 1.299292272583e+00 1.231239671672e+00 1.239269400897e+00 1.317283503139e+00 1.395787680048e+00 1.426541052887e+00 1.415137204214e+00 1.401006107354e+00 1.413312342968e+00 1.441534418193e+00 1.453305364639e+00 1.432442302989e+00 1.395881638505e+00 1.379279676343e+00 1.400588421360e+00 1.437815420041e+00 1.449377578628e+00 1.411673172541e+00 1.342582407976e+00 1.298523367610e+00 1.329565510649e+00 1.420108010065e+00 1.499891937333e+00 1.509150287239e+00 1.442948459369e+00 1.360292831571e+00 1.345762957801e+00 1.418499298340e+00 1.502384323306e+00 1.511667337206e+00 1.425691387835e+00 1.307472480848e+00 1.263193839970e+00 1.323941468041e+00 1.397456264019e+00 1.384305218410e+00 1.272823533081e+00 1.158781784830e+00 1.174810657381e+00 1.311040582581e+00 1.422215462092e+00 1.403398864897e+00 1.261705319039e+00 1.121743392454e+00 1.139360618618e+00 1.286890667188e+00 1.394253995557e+00 1.356716615911e+00 1.192321225680e+00 1.036321928831e+00 1.044742890131e+00 1.175274456713e+00 1.260191251691e+00 1.219647308949e+00 1.104324213143e+00 1.057059419837e+00 1.153889851829e+00 1.290435955832e+00 1.340055750800e+00 1.275674234545e+00 1.178485861565e+00 1.172281779640e+00 1.272684663754e+00 1.367628898389e+00 1.364853723681e+00 1.267431924541e+00 1.166630029429e+00 1.162185136554e+00 1.239440624816e+00 1.298690846229e+00 1.283615249371e+00 1.224931927377e+00 1.201569118689e+00 1.246901188801e+00 1.306647300223e+00 1.315537428092e+00 1.269862520016e+00 1.228319302733e+00 1.246161968690e+00 1.302398090155e+00 1.328238761309e+00 1.289561937138e+00 1.222429649354e+00 1.201949822858e+00 1.255885523718e+00 1.328977979546e+00 1.358371710198e+00 1.340667130701e+00 1.329378966451e+00 1.372406903762e+00 1.450039910855e+00 1.501547088670e+00 1.496782499053e+00 1.466409877112e+00 1.470847895848e+00 1.528782201709e+00 1.591070639140e+00 1.599406479859e+00 1.548505628281e+00 1.496696767783e+00 1.513604269265e+00 1.598234458013e+00 1.678958874660e+00 1.694812718781e+00 1.649319666274e+00 1.605842116238e+00 1.628924071179e+00 1.711993621825e+00 1.786491920967e+00 1.795770886380e+00 1.739777059508e+00 1.670254825920e+00 1.646147889630e+00 1.675564507705e+00 1.710807038176e+00 1.702530471113e+00 1.643301848410e+00 1.571618389560e+00 1.540992728215e+00 1.569622731957e+00 1.622876612665e+00 1.651223816092e+00 1.632883493076e+00 1.587937517739e+00 1.562851414955e+00 1.590591528328e+00 1.657383192549e+00 1.716266287657e+00 1.729286084248e+00 1.695002709941e+00 1.648289448341e+00 1.633992515348e+00 1.667322598115e+00 1.721244520166e+00 1.757459953877e+00 1.760561736196e+00 1.745295211056e+00 1.739421113299e+00 1.758236901570e+00 1.794937525395e+00 1.833491567868e+00 1.863126705846e+00 1.880013522085e+00 1.882306737651e+00 1.870611716551e+00 1.854946747782e+00 1.853362339394e+00 1.873816806030e+00 1.897973703357e+00 1.892443199155e+00 1.842844435319e+00 1.779907951779e+00 1.764907919998e+00 1.826063932743e+00 1.914970691108e+00 1.952349553499e+00 1.903730494607e+00 1.816005640205e+00 1.789994945485e+00 1.875634740718e+00 2.001134562853e+00 2.053250248053e+00 1.984179214346e+00 1.851218494653e+00 1.784558021679e+00 1.857443647461e+00 1.986711174521e+00 2.036998015170e+00 1.954204155479e+00 1.806854949288e+00 1.745944279098e+00 1.849800550701e+00 2.016977974390e+00 2.100599265067e+00 2.046129849741e+00 1.918456086791e+00 1.853766250792e+00 1.925584154063e+00 2.056053223428e+00 2.120344128989e+00 2.067572210126e+00 1.946191951738e+00 1.860117683951e+00 1.869922352870e+00 1.929081772106e+00 1.949880434148e+00 1.895175932084e+00 1.800793461536e+00 1.737607121289e+00 1.742181070463e+00 1.783432455110e+00 1.806474681862e+00 1.785906513586e+00 1.734878432578e+00 1.682978646310e+00 1.650347071166e+00 1.638227278344e+00 1.636269035556e+00 1.630692142515e+00 1.607369072857e+00 1.558541422813e+00 1.494100434847e+00 1.443263077052e+00 1.432424418359e+00 1.453882008326e+00 1.469724138601e+00 1.452040670603e+00 1.413090409282e+00 1.395494133513e+00 1.422815641797e+00 1.463851073211e+00 1.464890133805e+00 1.407055364944e+00 1.330618150190e+00 1.304042683744e+00 1.343986726256e+00 1.386864224333e+00 1.362161736976e+00 1.262627517350e+00 1.160337127583e+00 1.150997812941e+00 1.233386059041e+00 1.307835717421e+00 1.299325434577e+00 1.220717354699e+00 1.162542717451e+00 1.203422199436e+00 1.303013168391e+00 1.356229377061e+00 1.307064567517e+00 1.189517701212e+00 1.110093873935e+00 1.146593945967e+00 1.241546991368e+00 1.283333204835e+00 1.222893980955e+00 1.103299684593e+00 1.036410740463e+00 1.097092153036e+00 1.224400578827e+00 1.314455853410e+00 1.322607823688e+00 1.273430190932e+00 1.231442802734e+00 1.247099369599e+00 1.312297742614e+00 1.380279834817e+00 1.413010541597e+00 1.399344027048e+00 1.351179472145e+00 1.295427126980e+00 1.263084863808e+00 1.270337922186e+00 1.302340469048e+00 1.323057860021e+00 1.305700367078e+00 1.256215713814e+00 1.212684490486e+00 1.211602281574e+00 1.244203064094e+00 1.263623915067e+00 1.235537570082e+00 1.171674866463e+00 1.121783691123e+00 1.121373947240e+00 1.143710503510e+00 1.130894708047e+00 1.059431324916e+00 9.701454156649e-01 9.414670120436e-01 9.955065651492e-01 1.061379462161e+00 1.066702538917e+00 1.006232110368e+00 9.458833776103e-01 9.614609231107e-01 1.037734601124e+00 1.088278791120e+00 1.057765713314e+00 9.663178153957e-01 8.971528743937e-01 9.134372829036e-01 9.677129124787e-01 9.671872994505e-01 8.761700518351e-01 7.494513308992e-01 7.093919053709e-01 7.947654051586e-01 8.906937430748e-01 8.979045457020e-01 8.102193266439e-01 7.157911009078e-01 7.349670538017e-01 8.497665907687e-01 9.340407044537e-01 9.119389436406e-01 7.930282353098e-01 6.658335009244e-01 6.435804668251e-01 7.116642231520e-01 7.532723829683e-01 7.070456190720e-01 6.006250032005e-01 5.355357061393e-01 5.856776560779e-01 6.793045979462e-01 7.269534594481e-01 7.160415415519e-01 7.003661164828e-01 7.408804602963e-01 8.261219384570e-01 8.938185905366e-01 9.066820111565e-01 8.797775583658e-01 8.639480743945e-01 8.933691843763e-01 9.449909654516e-01 9.718339778315e-01 9.561354926935e-01 9.252124830983e-01 9.265802889658e-01 9.744405540847e-01 1.031136473162e+00 1.051920857281e+00 1.027542372529e+00 9.927997605817e-01 9.991794909210e-01 1.058521754405e+00 1.125108120775e+00 1.142964668808e+00 1.090316750464e+00 9.964974225183e-01 9.343446282920e-01 9.619608837096e-01 1.049345126813e+00 1.115264177230e+00 1.107733161280e+00 1.035431829761e+00 9.664109966240e-01 9.809113301696e-01 1.078236359924e+00 1.178373846972e+00 1.214645492606e+00 1.179324853316e+00 1.121109591451e+00 1.106071867417e+00 1.148895985907e+00 1.197547526039e+00 1.198202586881e+00 1.147790501837e+00 1.098236545960e+00 1.111000569426e+00 1.185150860064e+00 1.259520586761e+00 1.283448902659e+00 1.258232531848e+00 1.232911777983e+00 1.260491650279e+00 1.341533941143e+00 1.426141504677e+00 1.465466906132e+00 1.444378020259e+00 1.382996460236e+00 1.320185971182e+00 1.288142932282e+00 1.291110761912e+00 1.306248494150e+00 1.304526247605e+00 1.270612538421e+00 1.213100357965e+00 1.163853320024e+00 1.157023020210e+00 1.194484600914e+00 1.240908965072e+00 1.259891926048e+00 1.248355848288e+00 1.239412492260e+00 1.266619122552e+00 1.319678969816e+00 1.351790786227e+00 1.331140793625e+00 1.278903488942e+00 1.259990937746e+00 1.313610259523e+00 1.396259815393e+00 1.430936395728e+00 1.388528761827e+00 1.321740403329e+00 1.328365241386e+00 1.435692862965e+00 1.556493107474e+00 1.595276887389e+00 1.537736253763e+00 1.466595041155e+00 1.493576253425e+00 1.620507350425e+00 1.732009598189e+00 1.732470504742e+00 1.630033108745e+00 1.540376639235e+00 1.587914004553e+00 1.743067169409e+00 1.861815125678e+00 1.851149339808e+00 1.738400030059e+00 1.655063459766e+00 1.716822402402e+00 1.875075721330e+00 1.988433720311e+00 1.979767667402e+00 1.884963407150e+00 1.815877526856e+00 1.849417362522e+00 1.938905859013e+00 1.985551709266e+00 1.951909079245e+00 1.887891728912e+00 1.873041334034e+00 1.923503960041e+00 1.979147437001e+00 1.988438371030e+00 1.968342912175e+00 1.980415860338e+00 2.050381640544e+00 2.130600743978e+00 2.160133493371e+00 2.135639681194e+00 2.116047319179e+00 2.153932411213e+00 2.223019529068e+00 2.244513518156e+00 2.176417923930e+00 2.063832162411e+00 2.007366024861e+00 2.051236468848e+00 2.119276830213e+00 2.106521216753e+00 1.991429837610e+00 1.865433798682e+00 1.856157121923e+00 1.968722414240e+00 2.073895555483e+00 2.066245036501e+00 1.958833301373e+00 1.871164822443e+00 1.909122509046e+00 2.025597783558e+00 2.083376144620e+00 2.010042792355e+00 1.858623526951e+00 1.768379305051e+00 1.816081582336e+00 1.910720020811e+00 1.918397288747e+00 1.805868813278e+00 1.668135463219e+00 1.645355867963e+00 1.747753874546e+00 1.841596626938e+00 1.823727563830e+00 1.714970057885e+00 1.637608889026e+00 1.683297237904e+00 1.786800775912e+00 1.817523819491e+00 1.727356347945e+00 1.593149771199e+00 1.553397241902e+00 1.639486646402e+00 1.727124034665e+00 1.700001656540e+00 1.561465679656e+00 1.438114844840e+00 1.463382516008e+00 1.592195417870e+00 1.665553367678e+00 1.596854255274e+00 1.431286231496e+00 1.316807132648e+00 1.356265486110e+00 1.460432063374e+00 1.482197270508e+00 1.375199142768e+00 1.218297605251e+00 1.155211061181e+00 1.225552066480e+00 1.312487468278e+00 1.318604454737e+00 1.258781813000e+00 1.228659465968e+00 1.288511941282e+00 1.382785590185e+00 1.428209284492e+00 1.413220081083e+00 1.399831241455e+00 1.442519773398e+00 1.509120175661e+00 1.522740806447e+00 1.457516008111e+00 1.377883776503e+00 1.382938446911e+00 1.473948858802e+00 1.542461448259e+00 1.503119648520e+00 1.380413694786e+00 1.309553938984e+00 1.399531102725e+00 1.565781518447e+00 1.647479081653e+00 1.574065648510e+00 1.410265854903e+00 1.327892687638e+00 1.427008623347e+00 1.582429191664e+00 1.624919424689e+00 1.500519092108e+00 1.294000398761e+00 1.186931568566e+00 1.261313086206e+00 1.369888576104e+00 1.357223590599e+00 1.203655281841e+00 1.032747977441e+00 1.023834173681e+00 1.158734814909e+00 1.253278019055e+00 1.208357275262e+00 1.069799016079e+00 9.983874165239e-01 1.094534880292e+00 1.238067159387e+00 1.279148958615e+00 1.185953985555e+00 1.057470306026e+00 1.054005735189e+00 1.185583754192e+00 1.295708595931e+00 1.273335048604e+00 1.133300884312e+00 1.015763264620e+00 1.072380782363e+00 1.240412854027e+00 1.345944502790e+00 1.302543903860e+00 1.144686586095e+00 1.013988815489e+00 1.049077674059e+00 1.189088018052e+00 1.275000515570e+00 1.229163049099e+00 1.078847834929e+00 9.356891836025e-01 9.172937771265e-01 1.000178126648e+00 1.064826068394e+00 1.045650554580e+00 9.602188898027e-01 8.827272697101e-01 8.804041148433e-01 9.388128003485e-01 9.907424069106e-01 9.931656412989e-01 9.495777441331e-01 8.975198125205e-01 8.782292360320e-01 8.985694233933e-01 9.251424249629e-01 9.188516575273e-01 8.671625081852e-01 7.975002567457e-01 7.669798843245e-01 8.073621783092e-01 8.784081315474e-01 9.150783002012e-01 8.902538790032e-01 8.381004214509e-01 8.369333389131e-01 9.221175150357e-01 1.030040917463e+00 1.075987107969e+00 1.026048755875e+00 9.194505744553e-01 8.589104637634e-01 9.150917549537e-01 1.022129891076e+00 1.070519329175e+00 1.012313035119e+00 8.832485855793e-01 7.940716953349e-01 8.365895137734e-01 9.492488514999e-01 1.014851202423e+00 9.840540745992e-01 8.902235067786e-01 8.274050940164e-01 8.652347902923e-01
 1.391242211132e+00 1.342397860365e+00 1.286854112692e+00 1.277338821541e+00 1.322957133849e+00 1.376617651171e+00 1.391961177082e+00 1.370465081912e+00 1.358309511904e+00 1.358528088222e+00 1.375661710526e+00 1.392479201817e+00 1.406462399297e+00 1.417606815835e+00 1.422974377905e+00 1.417775033507e+00 1.408172056689e+00 1.414914655230e+00 1.447795494859e+00 1.481523987597e+00 1.477463462341e+00 1.432440888903e+00 1.396637153417e+00 1.421535033255e+00 1.483767752345e+00 1.506840206409e+00 1.454268772029e+00 1.377899059350e+00 1.373389016436e+00 1.456043046259e+00 1.534845040483e+00 1.534026874223e+00 1.469062233184e+00 1.420888292222e+00 1.435552449499e+00 1.464099883986e+00 1.441219809902e+00 1.371527071954e+00 1.318342416032e+00 1.314701247312e+00 1.317923649501e+00 1.290444177502e+00 1.275223543072e+00 1.343731294469e+00 1.468935532597e+00 1.542333420087e+00 1.502771709222e+00 1.403300801468e+00 1.375179002686e+00 1.468079615467e+00 1.593428074440e+00 1.639524928824e+00 1.551073706659e+00 1.404531535197e+00 1.389364790081e+00 1.528425617177e+00 1.653694528959e+00 1.661532918818e+00 1.603271151628e+00 1.607249649958e+00 1.708444013322e+00 1.807062092787e+00 1.817284098330e+00 1.759370791699e+00 1.723602232334e+00 1.757247725537e+00 1.810434913143e+00 1.820484052311e+00 1.792818270787e+00 1.781521119816e+00 1.809330659915e+00 1.836739748251e+00 1.822422032294e+00 1.779847396747e+00 1.760108510078e+00 1.784729601429e+00 1.818745331971e+00 1.821656496829e+00 1.795412078013e+00 1.772771449646e+00 1.771183929268e+00 1.775928720954e+00 1.773049636644e+00 1.775896468241e+00 1.803617498241e+00 1.844435332267e+00 1.863449594932e+00 1.847358645809e+00 1.826169801752e+00 1.841702000732e+00 1.894405115540e+00 1.942282298600e+00 1.946251187677e+00 2.012399974589e+00 2.131316186348e+00 2.198285145185e+00 2.168579459270e+00 2.082478853286e+00 1.977864472049e+00 1.934391976256e+00 1.999573698296e+00 2.090356436977e+00 2.104755392944e+00 2.036095771562e+00 1.968772241329e+00 1.977764353747e+00 2.035903572851e+00 2.061142247695e+00 2.020689730309e+00 1.957776042749e+00 1.934785016319e+00 1.957125658886e+00 1.973805803959e+00 1.945731626117e+00 1.886406044764e+00 1.842336262596e+00 1.841786048445e+00 1.869395115281e+00 1.893632625347e+00 1.902177082781e+00 1.903559768607e+00 1.904011990011e+00 1.893018074258e+00 1.856815026678e+00 1.804543503277e+00 1.773913554301e+00 1.795869750684e+00 1.849631565341e+00 1.874896936783e+00 1.833795258646e+00 1.757055340752e+00 1.728001399763e+00 1.787971453421e+00 1.869228669208e+00 1.870264909294e+00 1.763836981246e+00 1.634928500499e+00 1.613799754809e+00 1.711057651512e+00 1.820318784224e+00 1.848916935724e+00 1.772976757646e+00 1.603034772955e+00 1.458161517768e+00 1.514248710041e+00 1.671060223834e+00 1.722683287177e+00 1.609146395852e+00 1.443190444395e+00 1.397052447592e+00 1.477785551781e+00 1.536327476747e+00 1.495910529807e+00 1.417658986116e+00 1.400641342148e+00 1.433365982503e+00 1.416182065016e+00 1.311319634483e+00 1.204719116797e+00 1.216484999131e+00 1.319939131086e+00 1.383053844938e+00 1.344108641372e+00 1.255256903183e+00 1.214398505559e+00 1.241881291026e+00 1.266382357710e+00 1.241103909753e+00 1.195582994227e+00 1.180281519654e+00 1.188051380028e+00 1.171851918025e+00 1.126684300545e+00 1.107908965500e+00 1.152254626845e+00 1.213759421452e+00 1.231084048081e+00 1.212829364638e+00 1.230198673805e+00 1.315922180581e+00 1.404688081302e+00 1.416095724454e+00 1.341899043466e+00 1.306888484691e+00 1.299390969649e+00 1.294006148467e+00 1.293615345881e+00 1.287331772022e+00 1.261429157612e+00 1.226353097674e+00 1.219629408795e+00 1.260857885589e+00 1.313352181818e+00 1.318947874779e+00 1.259244085289e+00 1.178706373402e+00 1.146417639452e+00 1.170772243911e+00 1.185235597728e+00 1.135282201490e+00 1.039046098624e+00 9.741909706763e-01 9.886143790853e-01 1.034035639686e+00 1.045271018046e+00 1.025471432114e+00 1.033750105030e+00 1.098074790922e+00 1.170109745376e+00 1.194615937682e+00 1.176807113852e+00 1.175023132692e+00 1.225721821331e+00 1.290395680310e+00 1.308841282424e+00 1.271500608642e+00 1.229550482239e+00 1.237843811620e+00 1.286886812885e+00 1.325095541152e+00 1.331274413618e+00 1.330820064245e+00 1.346894993798e+00 1.355825420564e+00 1.327268597360e+00 1.287394987915e+00 1.241088692952e+00 1.188243325269e+00 1.151739153416e+00 1.168345854017e+00 1.211382306095e+00 1.218377104642e+00 1.174538444812e+00 1.161496761787e+00 1.229278909614e+00 1.327218409209e+00 1.368944033569e+00 1.320803716290e+00 1.228187014682e+00 1.178932332872e+00 1.203734278083e+00 1.235281660446e+00 1.207136027243e+00 1.142834443111e+00 1.142656852861e+00 1.246561609012e+00 1.355185827707e+00 1.357228917246e+00 1.248190482060e+00 1.163782777179e+00 1.258302004731e+00 1.456399203256e+00 1.557906732052e+00 1.459269549782e+00 1.220058964054e+00 1.077031305267e+00 1.214949312419e+00 1.437250834637e+00 1.510144858116e+00 1.395824344448e+00 1.249884471662e+00 1.293859138015e+00 1.489123589276e+00 1.605878280874e+00 1.526040874338e+00 1.313703309013e+00 1.179628784240e+00 1.255199900921e+00 1.381489297557e+00 1.380989356422e+00 1.249912809280e+00 1.133750065554e+00 1.157165954609e+00 1.232586078289e+00 1.217105447760e+00 1.111586715396e+00 1.064898292264e+00 1.170745052678e+00 1.296640738132e+00 1.289044785482e+00 1.137961786831e+00 9.953789989341e-01 1.036949070742e+00 1.179930414836e+00 1.234628546244e+00 1.154263898097e+00 1.053755993400e+00 1.084406484450e+00 1.205912562895e+00 1.263547196189e+00 1.203748289654e+00 1.112939249951e+00 1.116674047212e+00 1.196889136799e+00 1.228212464375e+00 1.161381967935e+00 1.075963056595e+00 1.084764156954e+00 1.159673090715e+00 1.176580143408e+00 1.093595209255e+00 1.008345631209e+00 1.055030291212e+00 1.189291430563e+00 1.256997051825e+00 1.191421664018e+00 1.058248392131e+00 9.976141536973e-01 1.048360850216e+00 1.095870956613e+00 1.056686469516e+00 1.019302897947e+00 1.024114560731e+00 1.045746762758e+00 1.036452749383e+00 9.827467595405e-01 9.177601506679e-01 8.873345402570e-01 8.937856544389e-01 8.685747453124e-01 7.614566028582e-01 6.401743781817e-01 6.741281749597e-01 8.164269715118e-01 8.927251536749e-01 8.460449586634e-01 7.605716118338e-01 7.868336053304e-01 9.190301400302e-01 1.011866457784e+00 9.865670500274e-01 8.757546152520e-01 7.878024062055e-01 7.932139887969e-01 8.335221353338e-01 8.356028783553e-01 8.080664908470e-01 8.038144210026e-01 8.290652042070e-01 8.333689442013e-01 7.909710889840e-01 7.437765853388e-01 7.538660135453e-01 8.080584450601e-01 8.374735020838e-01 8.113337661416e-01 7.620815794746e-01 7.396796373710e-01 7.422028087543e-01 7.254521848538e-01 6.746863593132e-01 6.273091370933e-01 6.200599869626e-01 6.285581119042e-01 6.098224845756e-01 5.745718358961e-01 5.800613273389e-01 6.364586255437e-01 6.794202737741e-01 6.615053376175e-01 6.110324584976e-01 6.258195050467e-01 7.113631431223e-01 7.920174417418e-01 7.862726165887e-01 7.341134369106e-01 7.286723457753e-01 8.061678633508e-01 8.690479654847e-01 8.440831643357e-01 7.732052674045e-01 7.776313803039e-01 8.774741344221e-01 9.520669366905e-01 9.261129019657e-01 8.562539731707e-01 8.818098905387e-01 1.012053018245e+00 1.099477116966e+00 1.050715874782e+00 9.237768562438e-01 9.120944876242e-01 1.078361415185e+00 1.228502430414e+00 1.207156721744e+00 1.023272180969e+00 8.770763666288e-01 9.931600567716e-01 1.215239544870e+00 1.297238983275e+00 1.174871343242e+00 9.759072372805e-01 9.620286933097e-01 1.155577629541e+00 1.303137737523e+00 1.268439901531e+00 1.105745157701e+00 1.019107368765e+00 1.130931368477e+00 1.274751114770e+00 1.297418360254e+00 1.189768958310e+00 1.078393790724e+00 1.111689419072e+00 1.250458876718e+00 1.339665485723e+00 1.321101702484e+00 1.239995748177e+00 1.159227697466e+00 1.124861202766e+00 1.137820850299e+00 1.164704071965e+00 1.180498727655e+00 1.183461971542e+00 1.177541355091e+00 1.161335399933e+00 1.137518537957e+00 1.120561969387e+00 1.122061314536e+00 1.130230151155e+00 1.118865612848e+00 1.079365545887e+00 1.037112034963e+00 1.027546935447e+00 1.048519473047e+00 1.056401775834e+00 1.017023402840e+00 9.463575252111e-01 9.052661178527e-01 9.336628193412e-01 9.910502465489e-01 1.008643251785e+00 9.648442813738e-01 9.054615389931e-01 9.036016541566e-01 9.663085109482e-01 1.022168949510e+00 1.014130538070e+00 9.574462383690e-01 9.328166446824e-01 9.983439730610e-01 1.103917393609e+00 1.161410789026e+00 1.139309774102e+00 1.084464306267e+00 1.078750668120e+00 1.140801310843e+00 1.204062578475e+00 1.213392997126e+00 1.189912254186e+00 1.204380776999e+00 1.294959832848e+00 1.389335949347e+00 1.389290535604e+00 1.286182030642e+00 1.192004629070e+00 1.258723030881e+00 1.462339429193e+00 1.631460964590e+00 1.645852685872e+00 1.505604002961e+00 1.337259067290e+00 1.319377403105e+00 1.459415401940e+00 1.582483950436e+00 1.565516497365e+00 1.432293896744e+00 1.340511840923e+00 1.428100871770e+00 1.606173259568e+00 1.692063423890e+00 1.610499762969e+00 1.447839481878e+00 1.413796866697e+00 1.597128245611e+00 1.819993753867e+00 1.893067773171e+00 1.771843628003e+00 1.575416994934e+00 1.524743300634e+00 1.686664366969e+00 1.871894975877e+00 1.906725222086e+00 1.776944284171e+00 1.625684725196e+00 1.636697664641e+00 1.796049623790e+00 1.919842412902e+00 1.895529551792e+00 1.773714234380e+00 1.725921287489e+00 1.849549502469e+00 2.021356452913e+00 2.067068931737e+00 1.936097234594e+00 1.743511276106e+00 1.698851695085e+00 1.853253508855e+00 2.016659913977e+00 2.014857542148e+00 1.833855781046e+00 1.627751656236e+00 1.605968046665e+00 1.758126630886e+00 1.870921721832e+00 1.810890834578e+00 1.627726904948e+00 1.524944784501e+00 1.642339453365e+00 1.835855092493e+00 1.892714822308e+00 1.744251415761e+00 1.505263147605e+00 1.424286422604e+00 1.592212558596e+00 1.790414053145e+00 1.817988703869e+00 1.650359570736e+00 1.437715158290e+00 1.408243053136e+00 1.574365541071e+00 1.719586396132e+00 1.703393886261e+00 1.559779800967e+00 1.463000925674e+00 1.551376783645e+00 1.728301271523e+00 1.812950749458e+00 1.734443028507e+00 1.565073100894e+00 1.468903621462e+00 1.534017968813e+00 1.657686007685e+00 1.705318874393e+00 1.648443243278e+00 1.560586043160e+00 1.532949367958e+00 1.569678699301e+00 1.600212318862e+00 1.586268656084e+00 1.565721683802e+00 1.596141261417e+00 1.667211511916e+00 1.707028004069e+00 1.668365210705e+00 1.581859593036e+00 1.532772966803e+00 1.565331176271e+00 1.623852497778e+00 1.628422653289e+00 1.566474972991e+00 1.503992339428e+00 1.512078860240e+00 1.574586033917e+00 1.614952870395e+00 1.598775996369e+00 1.573514062807e+00 1.609702069662e+00 1.698769349431e+00 1.755907335016e+00 1.723876798674e+00 1.642840956893e+00 1.626976540614e+00 1.727800134426e+00 1.848184933220e+00 1.858724544248e+00 1.726864530716e+00 1.561343453382e+00 1.546399445615e+00 1.706781605658e+00 1.858469104074e+00 1.846677362432e+00 1.671049582202e+00 1.501609046537e+00 1.553062299691e+00 1.777597721675e+00 1.935948903448e+00 1.885090592711e+00 1.657294031985e+00 1.458142558897e+00 1.514040758177e+00 1.740760602227e+00 1.884340867830e+00 1.821441313998e+00 1.606166724789e+00 1.436097227748e+00 1.479380047549e+00 1.636548420414e+00 1.709237192251e+00 1.634225934158e+00 1.509191386470e+00 1.497409162281e+00 1.617622124829e+00 1.716095530633e+00 1.671361411948e+00 1.503747816335e+00 1.373795654449e+00 1.433996728193e+00 1.601799326162e+00 1.683114895211e+00 1.586184106280e+00 1.368780993255e+00 1.218006263452e+00 1.280567047511e+00 1.439603788253e+00 1.505164965270e+00 1.415585402154e+00 1.250307008722e+00 1.173998845321e+00 1.256730353752e+00 1.375276882484e+00 1.400687320912e+00 1.315096489290e+00 1.201670894774e+00 1.167693419145e+00 1.218960399548e+00 1.262778046641e+00 1.235675667803e+00 1.159348067527e+00 1.111513866017e+00 1.138189031292e+00 1.197238592423e+00 1.223729266207e+00 1.203734623355e+00 1.178046613122e+00 1.194033080846e+00 1.250983194011e+00 1.308406416953e+00 1.336747731165e+00 1.338534452432e+00 1.332153140556e+00 1.326756385268e+00 1.316929804155e+00 1.299039826876e+00 1.282151492576e+00 1.277125644916e+00 1.280165461503e+00 1.276481982011e+00 1.260609388006e+00 1.245568215280e+00 1.246551649928e+00 1.258479799681e+00 1.260337290016e+00 1.242227740867e+00 1.220252278513e+00 1.217976213549e+00 1.232046056951e+00 1.230618403141e+00 1.191242755866e+00 1.132949791940e+00 1.105478782088e+00 1.129589502019e+00 1.160862394495e+00 1.140969644396e+00 1.065530687507e+00 1.006419473493e+00 1.049009050751e+00 1.168782585111e+00 1.257587757622e+00 1.244758172933e+00 1.149039781140e+00 1.073385380151e+00 1.112900069105e+00 1.223184022068e+00 1.285016532419e+00 1.240515310627e+00 1.135051656993e+00 1.088521170844e+00 1.164835276216e+00 1.278602639302e+00 1.319009954313e+00 1.261587923096e+00 1.180857582751e+00 1.186032700813e+00 1.287595857437e+00 1.388040242127e+00 1.411808255957e+00 1.367915248097e+00 1.325518567852e+00 1.331685851964e+00 1.350255511776e+00 1.315131107579e+00 1.220596067770e+00 1.149146165763e+00 1.188801048304e+00 1.296068084659e+00 1.343363345835e+00 1.257798255092e+00 1.082342974924e+00 9.815361305503e-01 1.083714702765e+00 1.267355265227e+00 1.357414003634e+00 1.297972761715e+00 1.163699250574e+00 1.114277347466e+00 1.216000715034e+00 1.342924400880e+00 1.365125403386e+00 1.271128153589e+00 1.171860083498e+00 1.204311367464e+00 1.343809221076e+00 1.444132053362e+00 1.420973593261e+00 1.314155855922e+00 1.261608880253e+00 1.355550753282e+00 1.511005788820e+00 1.592930842905e+00 1.555506352916e+00 1.462607690337e+00 1.431506195741e+00 1.503129988768e+00 1.593248265839e+00 1.611221367854e+00 1.552225939493e+00 1.491283991624e+00 1.498516055288e+00 1.548216229394e+00 1.557898270839e+00 1.497110806714e+00 1.432349267224e+00 1.464789826039e+00 1.589640920514e+00 1.688622838943e+00 1.664608805536e+00 1.525772143489e+00 1.397768939510e+00 1.426940971734e+00 1.581535061970e+00 1.692451934171e+00 1.649577781234e+00 1.473760288570e+00 1.315651127535e+00 1.342472072078e+00 1.505372032799e+00 1.614547522928e+00 1.564963810922e+00 1.395560125485e+00 1.274713411789e+00 1.353480740935e+00 1.545565733785e+00 1.664916394744e+00 1.625973412380e+00 1.475446620973e+00 1.360544931912e+00 1.396469052969e+00 1.512484628824e+00 1.559923792252e+00 1.478502668618e+00 1.336910067088e+00 1.287108006798e+00 1.390113872137e+00 1.520973062628e+00 1.540096617311e+00 1.419587907395e+00 1.267253574609e+00 1.265673167028e+00 1.442259287645e+00 1.623969530612e+00 1.667884436041e+00 1.556679412280e+00 1.398618394618e+00 1.360078330970e+00 1.471850532657e+00 1.583989341750e+00 1.568195388285e+00 1.428775027726e+00 1.309309262667e+00 1.371442157900e+00 1.558515377446e+00 1.676202255065e+00 1.613931009928e+00 1.414004483377e+00 1.280629973349e+00 1.408348664749e+00 1.672100750726e+00 1.828744387121e+00 1.766079186465e+00 1.536236782821e+00 1.352962628889e+00 1.430829687448e+00 1.659330056950e+00 1.785085440241e+00 1.695767373294e+00 1.462764190139e+00 1.326721050251e+00 1.469420130182e+00 1.716282263251e+00 1.820367925061e+00 1.698737926220e+00 1.454688181023e+00 1.350925656942e+00 1.530932747724e+00 1.780023397776e+00 1.865901185155e+00 1.730717228108e+00 1.494879227046e+00 1.404337638159e+00 1.557702937276e+00 1.750887546251e+00 1.789862429756e+00 1.654445488205e+00 1.494666034376e+00 1.515065209433e+00 1.702151512051e+00 1.849225983725e+00 1.823824116713e+00 1.659988488388e+00 1.542201598404e+00 1.636657260207e+00 1.850414227319e+00 1.972431682584e+00 1.898561011231e+00 1.680557471220e+00 1.506069215266e+00 1.547015200532e+00 1.723079977265e+00 1.832695669065e+00 1.781855420052e+00 1.619164108292e+00 1.488496509268e+00 1.495648655875e+00 1.580286510694e+00 1.619393835885e+00 1.575600504946e+00 1.513163669116e+00 1.515505227569e+00 1.573460073600e+00 1.596825083534e+00 1.525597159453e+00 1.393109830653e+00 1.309040105957e+00 1.345078665869e+00 1.433292296150e+00 1.460719315872e+00 1.390313382933e+00 1.284023224019e+00 1.248025818483e+00 1.308411894366e+00 1.379206707925e+00 1.384274745884e+00 1.337490494602e+00 1.325241914904e+00 1.402920361389e+00 1.512931777820e+00 1.556945289954e+00 1.497250584168e+00 1.390989703259e+00 1.355261573447e+00 1.441223346668e+00 1.563310405672e+00 1.612999262238e+00 1.560978639627e+00 1.471966688006e+00 1.451402571868e+00 1.529088646642e+00 1.623165366688e+00 1.646594508081e+00 1.590407348367e+00 1.527860690850e+00 1.545559066682e+00 1.639084571433e+00 1.717804081139e+00 1.707463998406e+00 1.612501671044e+00 1.515369009711e+00 1.509924584780e+00 1.595958168426e+00 1.683613249737e+00 1.700371270740e+00 1.649767190925e+00 1.600066562674e+00 1.618545603931e+00 1.697347766124e+00 1.768943427563e+00 1.784308309314e+00 1.753948916330e+00 1.731815486132e+00 1.759464466550e+00 1.821187251406e+00 1.866479201141e+00 1.865166532309e+00 1.831664185324e+00 1.806778344920e+00 1.816638415258e+00 1.850347712245e+00 1.882409554428e+00 1.905667882778e+00 1.933669064803e+00 1.974879387182e+00 2.013878278413e+00 2.026128546621e+00 2.009430044181e+00 1.994946245400e+00 2.019334729422e+00 2.079874548994e+00 2.128813032906e+00 2.118230389356e+00 2.045212378334e+00 1.961319505281e+00 1.933873989157e+00 1.977049852634e+00 2.034026819869e+00 2.038137949377e+00 1.972106795532e+00 1.879773373535e+00 1.830679227371e+00 1.854663383962e+00 1.914230426008e+00 1.951211629265e+00 1.938263788185e+00 1.887622748091e+00 1.828700862003e+00 1.782140251465e+00 1.753575814984e+00 1.743697675972e+00 1.750990163122e+00 1.761104445243e+00 1.744901713673e+00 1.681092231594e+00 1.586737503467e+00 1.523079608384e+00 1.546103341735e+00 1.633608420701e+00 1.699635210220e+00 1.677237321192e+00 1.570889791032e+00 1.461017851313e+00 1.445625440184e+00 1.528192743909e+00 1.610752849469e+00 1.605978067566e+00 1.503020123934e+00 1.368305439122e+00 1.296492483015e+00 1.315253474491e+00 1.358359997896e+00 1.357363454701e+00 1.308097340625e+00 1.261379113301e+00 1.263042270009e+00 1.298849173094e+00 1.317534372491e+00 1.291741544925e+00 1.241727279341e+00 1.212445456353e+00 1.225922589048e+00 1.260782588867e+00 1.282436382316e+00 1.274837784420e+00 1.242039410318e+00 1.195309775239e+00 1.149903075910e+00 1.132443385195e+00 1.170726885822e+00 1.257636933588e+00 1.341757400472e+00 1.368003618853e+00 1.323893458980e+00 1.260420555873e+00 1.262047094974e+00 1.352347439127e+00 1.456237634479e+00 1.487672445843e+00 1.427470321001e+00 1.339432473943e+00 1.321367948983e+00 1.391648645858e+00 1.462719458666e+00 1.453717361326e+00 1.372943428470e+00 1.318031601287e+00 1.377087867144e+00 1.503771158341e+00 1.578022151257e+00 1.539695881911e+00 1.438532701927e+00 1.403027126817e+00 1.500064665719e+00 1.637648612437e+00 1.689033451132e+00 1.617156747939e+00 1.498825312159e+00 1.465521966094e+00 1.550839074659e+00 1.644196899000e+00 1.641211099604e+00 1.550034419269e+00 1.488895897229e+00 1.562555228144e+00 1.710270262000e+00 1.785002319524e+00 1.712685641855e+00 1.552310418425e+00 1.473790911409e+00 1.584756549370e+00 1.769598190113e+00 1.853744964778e+00 1.769718096034e+00 1.584381175049e+00 1.459349281079e+00 1.497498352081e+00 1.605783404126e+00 1.639379507842e+00 1.561684161293e+00 1.459603519690e+00 1.454018591793e+00 1.542841462182e+00 1.604079450605e+00 1.552268724871e+00 1.421442507351e+00 1.349013783332e+00 1.429765292818e+00 1.572961315669e+00 1.627833379710e+00 1.533562530106e+00 1.352716815801e+00 1.240240328546e+00 1.292983398782e+00 1.412131457154e+00 1.455626536991e+00 1.385980236396e+00 1.279141262409e+00 1.254146209204e+00 1.332764020685e+00 1.417309049913e+00 1.427963183990e+00 1.377444585590e+00 1.347485053879e+00 1.394051995782e+00 1.472900704880e+00 1.499607690786e+00 1.442397364453e+00 1.349697133136e+00 1.310528447963e+00 1.357686791143e+00 1.427980752915e+00 1.446882288752e+00 1.401177771600e+00 1.339931256381e+00 1.323112406975e+00 1.356207226906e+00 1.392709328071e+00 1.397140248742e+00 1.377987217573e+00 1.366559050910e+00 1.373289906304e+00 1.374635622480e+00 1.347025498605e+00 1.301101572922e+00 1.275541513314e+00 1.291752318925e+00 1.323466692216e+00 1.328629838537e+00 1.300251992757e+00 1.279149228474e+00 1.311912349545e+00 1.389397693867e+00 1.452163178410e+00 1.454352011149e+00 1.407294663115e+00 1.375910615905e+00 1.418780078359e+00 1.515935027300e+00 1.589266891178e+00 1.581221412814e+00 1.499582042909e+00 1.418039396092e+00 1.422605967505e+00 1.517256575470e+00 1.618893062307e+00 1.650139586019e+00 1.599133692409e+00 1.524692649084e+00 1.512386370892e+00 1.586314034967e+00 1.679465969677e+00 1.710673887687e+00 1.656220751892e+00 1.566803691870e+00 1.530180980877e+00 1.579436272358e+00 1.647400375695e+00 1.643354320805e+00 1.539744439643e+00 1.403359783019e+00 1.359551576431e+00 1.453104886902e+00 1.576596800836e+00 1.603859373755e+00 1.499555620524e+00 1.345727605978e+00 1.302931725040e+00 1.431905148820e+00 1.599211291272e+00 1.658907699270e+00 1.572327157387e+00 1.420942116358e+00 1.359058917023e+00 1.450562642095e+00 1.579484112704e+00 1.613090289496e+00 1.524828703223e+00 1.404398239591e+00 1.385763436562e+00 1.486339683134e+00 1.584136813336e+00 1.577937179312e+00 1.477580609746e+00 1.397881849475e+00 1.449904470253e+00 1.591300745296e+00 1.686764229631e+00 1.659435172686e+00 1.542140042697e+00 1.453705210311e+00 1.488382947166e+00 1.597211535408e+00 1.661451630752e+00 1.624982394654e+00 1.529502063599e+00 1.472593763877e+00 1.504326770679e+00 1.568259338569e+00 1.582712674372e+00 1.531922595293e+00 1.476396728161e+00 1.487859923037e+00 1.559361277105e+00 1.613797245394e+00 1.593263841515e+00 1.510131719117e+00 1.435662864096e+00 1.433248175617e+00 1.487357312730e+00 1.529724603605e+00 1.518825937007e+00 1.470784937530e+00 1.434673148506e+00 1.440159477086e+00 1.469946848201e+00 1.491059418258e+00 1.495883614944e+00 1.503723619803e+00 1.530122471722e+00 1.563209397409e+00 1.576050036303e+00 1.556559102763e+00 1.520023016166e+00 1.493829541301e+00 1.489749131141e+00 1.493604500390e+00 1.484066711070e+00 1.455825291068e+00 1.423289572077e+00 1.405537006813e+00 1.408386571476e+00 1.420739212936e+00 1.426624343318e+00 1.417992208335e+00 1.399806254592e+00 1.388105431795e+00 1.399513029148e+00 1.434211794058e+00 1.468108998193e+00 1.466763369198e+00 1.412942270236e+00 1.329154575176e+00 1.274949055080e+00 1.296800004362e+00 1.367194186600e+00 1.409135082377e+00 1.372002098149e+00 1.274774884206e+00 1.202789060739e+00 1.232644801389e+00 1.330078996908e+00 1.392058480331e+00 1.358423199785e+00 1.256563683910e+00 1.185825470174e+00 1.221625760476e+00 1.312210107967e+00 1.349103118250e+00 1.283664099342e+00 1.162724219667e+00 1.099674545787e+00 1.154468071387e+00 1.248795393011e+00 1.279436241116e+00 1.222910749024e+00 1.143526419583e+00 1.131483565314e+00 1.193126506882e+00 1.248085541083e+00 1.239183555214e+00 1.188767929754e+00 1.170361788010e+00 1.215634533591e+00 1.266909710055e+00 1.254127625671e+00 1.176098233308e+00 1.113266422553e+00 1.148239307639e+00 1.247623228021e+00 1.306826562524e+00 1.274163793441e+00 1.197004841853e+00 1.185264520637e+00 1.278546780325e+00 1.384029761153e+00 1.399710549024e+00 1.314073211344e+00 1.221371088511e+00 1.242806846977e+00 1.363557429546e+00 1.449941375843e+00 1.409997170482e+00 1.262641036119e+00 1.133289968914e+00 1.147601559797e+00 1.255045022058e+00 1.309639055942e+00 1.249854593482e+00 1.141134206105e+00 1.119202272006e+00 1.215109762756e+00 1.301442690647e+00 1.265750505035e+00 1.116197762453e+00 9.991239214513e-01 1.072827935244e+00 1.250749792106e+00 1.336369778083e+00 1.237482665546e+00 1.005201529135e+00 8.513065329401e-01 9.695665599075e-01 1.183729461895e+00 1.266470648932e+00 1.157034497996e+00 9.597972878505e-01 9.248326313675e-01 1.134762785792e+00 1.355456318301e+00 1.408357306371e+00 1.267288259709e+00 1.053917920675e+00 1.007773079644e+00 1.196914357944e+00 1.403333643196e+00 1.459312746291e+00 1.337804000626e+00 1.132251857243e+00 1.021439948619e+00 1.100718246883e+00 1.246277072784e+00 1.319088938254e+00 1.287335979831e+00 1.205509867976e+00 1.158243694066e+00 1.180191760928e+00 1.228896465654e+00 1.249395791485e+00 1.225685658814e+00 1.180077996935e+00 1.148253174839e+00 1.150548613214e+00 1.178018877456e+00 1.201605489141e+00 1.192634936684e+00 1.144384323316e+00 1.089580914709e+00 1.092793903607e+00 1.185873096748e+00 1.314800026108e+00 1.391368835274e+00 1.366246604424e+00 1.265598562296e+00 1.194310223821e+00 1.253736438681e+00 1.405664734231e+00 1.522567926005e+00 1.523343121067e+00 1.421574005816e+00 1.318185736340e+00 1.324229505644e+00 1.430116079169e+00 1.528630238361e+00 1.552221589288e+00 1.525329986176e+00 1.527069744706e+00 1.595391854381e+00 1.676560890846e+00 1.695423166291e+00 1.640771847448e+00 1.584945087475e+00 1.617246954692e+00 1.729973395021e+00 1.821934655174e+00 1.810445637472e+00 1.700257584514e+00 1.583842129046e+00 1.566267723363e+00 1.644296404212e+00 1.716845226769e+00 1.712805834136e+00 1.654407318941e+00 1.627508703795e+00 1.681090277124e+00 1.760486962673e+00 1.776421443081e+00 1.703008724136e+00 1.609451179081e+00 1.606272890297e+00 1.714396817918e+00 1.830864140981e+00 1.848479471327e+00 1.744265806202e+00 1.593265921877e+00 1.520533287129e+00 1.575904230593e+00 1.673939663822e+00 1.710254511572e+00 1.660352123543e+00 1.583892080716e+00 1.563720793406e+00 1.612805936827e+00 1.661736197328e+00 1.645224334748e+00 1.566789745031e+00 1.498203617307e+00 1.512674771498e+00 1.595498222254e+00 1.658856264630e+00 1.633115994979e+00 1.518519601722e+00 1.388754610139e+00 1.345149712312e+00 1.413832233931e+00 1.514842293415e+00 1.559246310656e+00 1.518876216702e+00 1.431693661823e+00 1.370549052329e+00 1.380032167390e+00 1.433162887243e+00 1.470805214058e+00 1.462967754354e+00 1.425211170918e+00 1.393914523343e+00 1.384719226801e+00 1.376583343312e+00 1.342663763687e+00 1.289486026751e+00 1.260967609922e+00 1.292826614214e+00 1.360995216384e+00 1.401953357071e+00 1.375308991226e+00 1.300349695971e+00 1.250141125197e+00 1.286764462170e+00 1.383351648367e+00 1.455507344893e+00 1.447017603263e+00 1.367512795645e+00 1.284216307335e+00 1.267655740010e+00 1.315729651217e+00 1.361260586472e+00 1.351474947442e+00 1.291668956229e+00 1.235800243708e+00 1.235968302514e+00 1.287644666646e+00 1.342726317052e+00 1.365964928065e+00 1.360234473054e+00 1.352944894823e+00 1.366774087200e+00 1.402664251743e+00 1.447904190626e+00 1.490944412980e+00 1.523930403939e+00 1.538837761253e+00 1.531448442808e+00 1.511755417362e+00 1.504677333155e+00 1.530404227143e+00 1.580457971006e+00 1.622458362728e+00 1.631273647102e+00 1.611908136281e+00 1.594332099739e+00 1.603297851752e+00 1.632135044379e+00 1.653873388603e+00 1.653616633322e+00 1.641360612827e+00 1.633638149713e+00 1.627493113008e+00 1.602542545714e+00 1.552615457239e+00 1.508012760680e+00 1.511666848804e+00 1.560771637915e+00 1.594014932577e+00 1.551091771623e+00 1.435057810256e+00 1.333650751543e+00 1.355118000589e+00 1.484068548986e+00 1.589109381369e+00 1.566188622448e+00 1.410435188085e+00 1.229288150484e+00 1.185558695970e+00 1.298439320055e+00 1.408339398491e+00 1.388687291664e+00 1.236600370932e+00 1.074027484883e+00 1.066665764882e+00 1.198971332538e+00 1.299198559928e+00 1.265163744117e+00 1.127326587656e+00 1.034268127014e+00 1.115133062075e+00 1.284423401741e+00 1.379397622542e+00 1.328891084442e+00 1.173565646290e+00 1.042895945991e+00 1.051028181045e+00 1.146977646757e+00 1.202432905591e+00 1.162686363823e+00 1.064582569464e+00 9.907268425612e-01 9.832872401721e-01 1.000722402080e+00 9.918085747832e-01 9.627411514297e-01 9.590108886712e-01 9.938029850897e-01 1.020941799827e+00 9.935609202316e-01 9.205430706023e-01 8.691151003303e-01 8.931452559946e-01 9.517992412993e-01 9.635042548953e-01 8.999629077292e-01 8.187652109921e-01 8.234790360466e-01 9.250734245515e-01 1.019844378310e+00 1.026397260802e+00 9.515261660898e-01 8.923447070582e-01 9.533171317090e-01 1.098387440988e+00 1.206911243670e+00 1.208482763365e+00 1.119020096617e+00 1.031330239330e+00 1.046297764481e+00 1.152210545584e+00 1.249649669283e+00 1.272597240174e+00 1.228465518436e+00 1.179782893938e+00 1.189168106785e+00 1.256437316788e+00 1.330032301040e+00 1.369803665759e+00 1.374849904151e+00 1.370627114860e+00 1.379024605216e+00 1.397833908216e+00 1.408489769190e+00 1.398477803599e+00 1.374086183818e+00 1.355552789291e+00 1.358544417817e+00 1.377420529911e+00 1.388197938264e+00 1.369267505368e+00 1.323130819646e+00 1.283898969599e+00 1.294814066239e+00 1.361236098531e+00 1.436271383249e+00 1.463567141517e+00 1.424956842563e+00 1.359034364886e+00 1.337390369392e+00 1.391096096102e+00 1.466590718492e+00 1.484909077054e+00 1.416654875750e+00 1.308888222231e+00 1.256075794387e+00 1.298991674348e+00 1.364351152769e+00 1.356557694576e+00 1.254642783995e+00 1.139442069229e+00 1.138078310887e+00 1.258075293782e+00 1.367248021485e+00 1.358304515562e+00 1.228944413763e+00 1.090928886125e+00 1.096270428465e+00 1.232755547132e+00 1.339754981958e+00 1.310061784146e+00 1.154252893720e+00 9.986374086408e-01 9.994702407139e-01 1.125452713730e+00 1.211052848734e+00 1.170724949484e+00 1.047073236073e+00 9.835521778827e-01 1.073705199222e+00 1.218522360648e+00 1.282035002696e+00 1.225078696642e+00 1.116453581613e+00 1.082896057079e+00 1.166150235383e+00 1.267117941577e+00 1.286705158872e+00 1.213969410678e+00 1.122383302384e+00 1.103658037532e+00 1.160435271808e+00 1.212637073601e+00 1.207509281596e+00 1.167412384527e+00 1.156814062228e+00 1.201248400641e+00 1.253569915686e+00 1.258183019634e+00 1.212998274328e+00 1.170985051352e+00 1.182453093586e+00 1.230366671043e+00 1.254114154257e+00 1.222769365563e+00 1.166385687219e+00 1.146819163414e+00 1.185685443762e+00 1.238344823314e+00 1.256922786386e+00 1.246028810637e+00 1.254624304923e+00 1.313548173101e+00 1.390269785644e+00 1.427585686806e+00 1.407135686855e+00 1.370706934428e+00 1.382711823827e+00 1.453883635063e+00 1.524158660551e+00 1.531863208969e+00 1.473934867186e+00 1.413488200587e+00 1.426420340799e+00 1.514056554074e+00 1.601593560863e+00 1.623990026967e+00 1.580624266726e+00 1.531788823715e+00 1.544936305824e+00 1.622032465500e+00 1.699914021848e+00 1.720280592212e+00 1.675982109418e+00 1.610199593451e+00 1.579890758208e+00 1.602410841960e+00 1.640871055159e+00 1.646911971916e+00 1.604074614928e+00 1.538717073384e+00 1.500322485179e+00 1.518268451249e+00 1.572198673350e+00 1.613478512696e+00 1.608664413561e+00 1.564342663594e+00 1.523870620845e+00 1.533458573557e+00 1.595596708246e+00 1.664115887418e+00 1.689197447117e+00 1.658266581609e+00 1.604914973211e+00 1.583598219854e+00 1.618603646846e+00 1.679182271982e+00 1.716481277574e+00 1.711469921074e+00 1.687866263023e+00 1.687425341900e+00 1.726811914951e+00 1.781879915787e+00 1.817432628285e+00 1.821099857768e+00 1.808990302214e+00 1.805367950589e+00 1.818345743246e+00 1.837060963731e+00 1.848040244339e+00 1.846502636195e+00 1.833006968253e+00 1.806713083057e+00 1.770396497026e+00 1.742095904950e+00 1.749314921818e+00 1.798730416362e+00 1.856632225446e+00 1.873917540239e+00 1.833106289780e+00 1.774679063126e+00 1.772182746215e+00 1.852904951097e+00 1.954475040058e+00 1.987776055501e+00 1.919269205271e+00 1.804455734127e+00 1.755924464543e+00 1.828390708127e+00 1.942790869356e+00 1.979915952344e+00 1.894721129852e+00 1.754008794738e+00 1.698566786003e+00 1.798756122787e+00 1.958422764453e+00 2.040090228877e+00 1.992383781077e+00 1.875197767115e+00 1.813919515951e+00 1.876767143267e+00 1.994140109621e+00 2.051956692899e+00 2.003848311660e+00 1.895739740445e+00 1.822273051196e+00 1.833602206495e+00 1.882280097625e+00 1.888342793996e+00 1.823438726089e+00 1.730278852227e+00 1.681173110835e+00 1.703654403260e+00 1.753264064186e+00 1.769609503064e+00 1.732186841566e+00 1.666799850615e+00 1.616574191657e+00 1.603697692581e+00 1.615249567298e+00 1.623406918845e+00 1.609519539901e+00 1.570676919234e+00 1.516419872632e+00 1.464909043381e+00 1.435815168247e+00 1.436133108721e+00 1.450278220061e+00 1.451876953646e+00 1.429231517895e+00 1.398993952904e+00 1.391530054713e+00 1.414963740553e+00 1.440054098851e+00 1.430559540129e+00 1.382634840412e+00 1.334070040541e+00 1.328726177159e+00 1.361603433368e+00 1.379638525586e+00 1.341110154701e+00 1.261007309591e+00 1.206947574442e+00 1.231361975113e+00 1.299685589311e+00 1.332153339486e+00 1.291636030061e+00 1.218841415841e+00 1.201903865575e+00 1.274706719527e+00 1.365034449586e+00 1.382433991920e+00 1.301269698641e+00 1.181752796889e+00 1.134033419776e+00 1.199597221981e+00 1.292990672871e+00 1.315667680723e+00 1.243919295360e+00 1.138139577083e+00 1.100427196203e+00 1.169201751686e+00 1.276270345943e+00 1.344130171882e+00 1.352751196108e+00 1.332010384161e+00 1.322897653940e+00 1.340318423641e+00 1.371156380335e+00 1.400444053282e+00 1.424122374798e+00 1.438247121724e+00 1.430585062944e+00 1.392361268618e+00 1.337391948118e+00 1.302046350238e+00 1.311756706164e+00 1.347030363145e+00 1.361931043997e+00 1.332125423608e+00 1.279151133835e+00 1.251412836776e+00 1.269526552982e+00 1.298388875638e+00 1.289647946788e+00 1.234551953308e+00 1.174353692188e+00 1.158199635377e+00 1.179182360263e+00 1.178481280620e+00 1.113951274480e+00 1.007556292727e+00 9.411999529018e-01 9.734930624691e-01 1.052279235729e+00 1.084724548806e+00 1.034737474315e+00 9.465189891489e-01 9.127229209725e-01 9.705532920225e-01 1.048966949430e+00 1.066832533990e+00 1.007594965911e+00 9.223550657810e-01 8.837814757133e-01 9.017557884262e-01 9.132585764149e-01 8.687588223779e-01 7.858356967785e-01 7.381139633070e-01 7.706099538431e-01 8.298403306358e-01 8.410747608663e-01 7.897003561721e-01 7.331696294241e-01 7.488012623564e-01 8.273726870340e-01 8.843185050328e-01 8.611716924980e-01 7.657207465718e-01 6.692961103969e-01 6.542231174654e-01 7.054848893143e-01 7.352540736601e-01 6.953638295380e-01 6.095362906170e-01 5.583521030746e-01 5.977906198835e-01 6.774325363193e-01 7.262844845541e-01 7.283965586154e-01 7.180998037140e-01 7.391616088563e-01 7.940797714079e-01 8.479193297423e-01 8.748243129044e-01 8.794892936269e-01 8.840219320422e-01 9.002580931834e-01 9.180487947890e-01 9.232582122561e-01 9.195931245603e-01 9.273745606008e-01 9.594244525852e-01 1.002426343461e+00 1.029450708648e+00 1.026764677608e+00 1.007385979134e+00 1.002420986469e+00 1.032897314665e+00 1.086512436203e+00 1.128407504597e+00 1.129807987627e+00 1.086298815510e+00 1.022589121961e+00 9.828789200178e-01 9.982355170604e-01 1.053383365358e+00 1.100789628643e+00 1.102744244939e+00 1.058130168151e+00 1.007416170357e+00 1.007422783801e+00 1.073506291588e+00 1.159087012796e+00 1.207399902738e+00 1.198150746632e+00 1.157216065881e+00 1.134981268350e+00 1.157591917403e+00 1.198172984355e+00 1.210926382340e+00 1.180145382457e+00 1.136354467228e+00 1.131180365271e+00 1.181245658816e+00 1.247054186106e+00 1.278983330015e+00 1.263726101448e+00 1.234246369020e+00 1.242573772235e+00 1.307183177603e+00 1.392006683801e+00 1.444128050856e+00 1.435044676934e+00 1.374270560878e+00 1.301656919960e+00 1.262375151669e+00 1.271299690676e+00 1.300230709673e+00 1.306337204775e+00 1.266858058536e+00 1.195025984595e+00 1.135285814869e+00 1.129588020539e+00 1.171913977117e+00 1.213692131347e+00 1.215751986617e+00 1.184457331940e+00 1.167685011631e+00 1.204660752075e+00 1.272523329084e+00 1.308349405054e+00 1.274634467720e+00 1.198669697651e+00 1.162768599655e+00 1.221064348927e+00 1.322249153152e+00 1.372466080889e+00 1.331920894230e+00 1.250107009263e+00 1.235018395136e+00 1.332937213096e+00 1.460511915204e+00 1.513961927805e+00 1.468950414898e+00 1.398270606558e+00 1.411313598347e+00 1.521425458195e+00 1.624373201999e+00 1.626757282811e+00 1.532559674519e+00 1.449262593139e+00 1.494309390806e+00 1.639932328632e+00 1.749777804696e+00 1.736358624454e+00 1.627949545765e+00 1.553040309385e+00 1.620917062857e+00 1.778395848655e+00 1.887237874745e+00 1.875705700209e+00 1.782794407250e+00 1.720630303049e+00 1.762362972625e+00 1.855966594487e+00 1.901458483017e+00 1.863353094098e+00 1.795002013261e+00 1.780727903871e+00 1.838351628303e+00 1.903553431365e+00 1.918501018165e+00 1.895000109907e+00 1.894961972965e+00 1.952683267072e+00 2.029703658011e+00 2.066507835063e+00 2.053340289691e+00 2.038870396605e+00 2.070155551444e+00 2.126892267483e+00 2.141485984088e+00 2.078528233588e+00 1.981171464940e+00 1.939545001348e+00 1.987239604911e+00 2.049842614299e+00 2.032618254158e+00 1.921532387407e+00 1.807170592719e+00 1.806585304044e+00 1.915418609164e+00 2.008541367164e+00 1.990167979054e+00 1.879499174714e+00 1.795584943845e+00 1.836137451002e+00 1.946476386332e+00 1.991841360760e+00 1.907721309043e+00 1.755234538920e+00 1.677433729012e+00 1.741087108770e+00 1.840451180134e+00 1.839979720642e+00 1.713441425611e+00 1.567183933416e+00 1.552086370929e+00 1.670634466151e+00 1.772750752156e+00 1.750132611260e+00 1.627023991986e+00 1.537032906220e+00 1.584206684075e+00 1.698192300146e+00 1.736203608798e+00 1.644888123693e+00 1.503695940529e+00 1.461925426997e+00 1.555635007511e+00 1.649761183575e+00 1.618298627550e+00 1.462450584105e+00 1.320765814625e+00 1.351643667234e+00 1.505606391612e+00 1.597828899939e+00 1.526303550341e+00 1.331562849239e+00 1.181315822192e+00 1.223529121016e+00 1.365574344112e+00 1.423635941852e+00 1.326827726512e+00 1.142567582276e+00 1.037405892843e+00 1.105130105712e+00 1.228034870470e+00 1.272045606483e+00 1.221633028173e+00 1.161671990589e+00 1.183052594916e+00 1.269351502301e+00 1.335670384727e+00 1.342936079822e+00 1.325789986617e+00 1.338150828200e+00 1.378162651333e+00 1.392814721722e+00 1.352899423203e+00 1.297726110892e+00 1.299627690395e+00 1.366411360663e+00 1.421374232805e+00 1.398187066744e+00 1.316043815909e+00 1.278011229695e+00 1.359561502307e+00 1.493435248143e+00 1.555653635168e+00 1.492640578191e+00 1.362358437062e+00 1.302789043111e+00 1.383113682036e+00 1.500142680180e+00 1.519173349720e+00 1.401772463610e+00 1.229157600709e+00 1.153554438600e+00 1.223256899719e+00 1.307136565137e+00 1.281983297445e+00 1.145523582024e+00 1.019137211417e+00 1.043459513503e+00 1.172421071684e+00 1.248773470277e+00 1.199281484882e+00 1.078086180989e+00 1.029653194923e+00 1.124072896898e+00 1.249026752164e+00 1.278516703127e+00 1.192572968809e+00 1.085156040018e+00 1.088846147591e+00 1.200946994024e+00 1.289016156149e+00 1.264011320616e+00 1.150292663346e+00 1.073787143974e+00 1.140021163084e+00 1.279058265952e+00 1.350406743805e+00 1.291046222707e+00 1.146986613680e+00 1.052453289822e+00 1.106257658200e+00 1.230514218540e+00 1.288846163240e+00 1.223208474403e+00 1.071866331958e+00 9.481050235695e-01 9.515443812241e-01 1.039955628172e+00 1.100147694779e+00 1.076641031927e+00 9.899375158985e-01 9.106539623910e-01 9.022018058196e-01 9.546681854182e-01 1.007023566884e+00 1.015536078676e+00 9.766889431479e-01 9.190406818635e-01 8.821046635978e-01 8.845227431038e-01 9.059847057452e-01 9.086063834197e-01 8.721457977081e-01 8.142180204413e-01 7.855731786137e-01 8.219393636977e-01 8.926653032777e-01 9.350101145143e-01 9.176053007865e-01 8.684370805673e-01 8.619101468826e-01 9.387261656501e-01 1.043186084814e+00 1.090378976735e+00 1.041207693087e+00 9.279756147100e-01 8.494647979962e-01 8.869034556163e-01 9.873158994732e-01 1.039998095575e+00 9.917519481360e-01 8.729271327220e-01 7.876337807647e-01 8.257411242000e-01 9.344907926218e-01 1.003702715446e+00 9.857900585503e-01 9.113666948587e-01 8.629708934481e-01 8.965600395629e-01
 1.447088816539e+00 1.399767527791e+00 1.346240906380e+00 1.338702958982e+00 1.384507447362e+00 1.435431303265e+00 1.445497623065e+00 1.418195588244e+00 1.401687040079e+00 1.413860921664e+00 1.441477344395e+00 1.478167157891e+00 1.498109433532e+00 1.493050450467e+00 1.478036618160e+00 1.472770570697e+00 1.485702928602e+00 1.513695582287e+00 1.543996020598e+00 1.555355520124e+00 1.530966985080e+00 1.482297292549e+00 1.453323642924e+00 1.476418131078e+00 1.522809759825e+00 1.530155093299e+00 1.476973586842e+00 1.416594710919e+00 1.426764171495e+00 1.504994421054e+00 1.566367503151e+00 1.551160214918e+00 1.484455322003e+00 1.443421396334e+00 1.459808877195e+00 1.477943073005e+00 1.439008725327e+00 1.357192719342e+00 1.300077227162e+00 1.296033839851e+00 1.296613032343e+00 1.266746397450e+00 1.256432726371e+00 1.336456863613e+00 1.469642032153e+00 1.543778058501e+00 1.503007845147e+00 1.407152300227e+00 1.386221180696e+00 1.479120063043e+00 1.621089771356e+00 1.637022450397e+00 1.533564969196e+00 1.381670554508e+00 1.372807136632e+00 1.511275745429e+00 1.621455445971e+00 1.612992672632e+00 1.554140960574e+00 1.572780926943e+00 1.679274910227e+00 1.761901252974e+00 1.750435977385e+00 1.689793681133e+00 1.678313717856e+00 1.737762069218e+00 1.791416130084e+00 1.781110879443e+00 1.737816947915e+00 1.735569742500e+00 1.787713970016e+00 1.829340872794e+00 1.808602548733e+00 1.748240318298e+00 1.716283809982e+00 1.741834011439e+00 1.783268346529e+00 1.792251953593e+00 1.768524704303e+00 1.744689929297e+00 1.738343853845e+00 1.738662760124e+00 1.739617370598e+00 1.757874570111e+00 1.802631807688e+00 1.847170264371e+00 1.854910142562e+00 1.828175480675e+00 1.815917688296e+00 1.859742309254e+00 1.937123137291e+00 1.987962510964e+00 2.001742320988e+00 2.075645146757e+00 2.182090461084e+00 2.227324824457e+00 2.178215058049e+00 2.077637661840e+00 1.989302600777e+00 1.970242097037e+00 2.051843471897e+00 2.129502521342e+00 2.114068306749e+00 2.031912889617e+00 1.989857418066e+00 2.042305043701e+00 2.119851202445e+00 2.129661934088e+00 2.062182459084e+00 1.991760604309e+00 1.989373554125e+00 2.037495234618e+00 2.063073936072e+00 2.028065684877e+00 1.959417160988e+00 1.911004428652e+00 1.906699787311e+00 1.928444873468e+00 1.953339965315e+00 1.977458628647e+00 2.000953182352e+00 2.008410430953e+00 1.978213669233e+00 1.911338857722e+00 1.846535339252e+00 1.835692247255e+00 1.887527237225e+00 1.947981487464e+00 1.951050413264e+00 1.880231442634e+00 1.791781324059e+00 1.773612115688e+00 1.843212942398e+00 1.913800901721e+00 1.890934222632e+00 1.766276694893e+00 1.637539593631e+00 1.625017262158e+00 1.715104521917e+00 1.831003559577e+00 1.865930020761e+00 1.781330649308e+00 1.598012610331e+00 1.485977433014e+00 1.588570138144e+00 1.750889931209e+00 1.772094395796e+00 1.624639636762e+00 1.453995700941e+00 1.431519931396e+00 1.518656370078e+00 1.548953839316e+00 1.468567783420e+00 1.372387465970e+00 1.368975510522e+00 1.412797901095e+00 1.379755946692e+00 1.247047355625e+00 1.141125735484e+00 1.196888987500e+00 1.336236982705e+00 1.396447089103e+00 1.331583950678e+00 1.231307596630e+00 1.220798558294e+00 1.295277400574e+00 1.344904576501e+00 1.318392231740e+00 1.264031861862e+00 1.250966528065e+00 1.270087951463e+00 1.260010399107e+00 1.209697137854e+00 1.181350852600e+00 1.222661788081e+00 1.289144140820e+00 1.313657163715e+00 1.300739586817e+00 1.318888029376e+00 1.399056839893e+00 1.478020640746e+00 1.480914676628e+00 1.424172859117e+00 1.406093675187e+00 1.394114488275e+00 1.366350110585e+00 1.343149791130e+00 1.329942597559e+00 1.313779433367e+00 1.294720022866e+00 1.297321988934e+00 1.334580122133e+00 1.374906056106e+00 1.370123937925e+00 1.309499611710e+00 1.239084879139e+00 1.218956513277e+00 1.245389974940e+00 1.251978824829e+00 1.193526865537e+00 1.097373740214e+00 1.041752538133e+00 1.062860735532e+00 1.105131905953e+00 1.108313208896e+00 1.083472811419e+00 1.092446146445e+00 1.157638525765e+00 1.225358676226e+00 1.241625217009e+00 1.216776096524e+00 1.212117114053e+00 1.260028138953e+00 1.316341001825e+00 1.322289722786e+00 1.277195198767e+00 1.241553083581e+00 1.266339676820e+00 1.325477015820e+00 1.359097756661e+00 1.352961292454e+00 1.345757264633e+00 1.365646507029e+00 1.380623402865e+00 1.365412120167e+00 1.321512166398e+00 1.264661524915e+00 1.203609528295e+00 1.171075105769e+00 1.200684368351e+00 1.238226820146e+00 1.220958511419e+00 1.181703247996e+00 1.205298221472e+00 1.305226816257e+00 1.399152476841e+00 1.408547162385e+00 1.329061301988e+00 1.234225121478e+00 1.209811904591e+00 1.248028906687e+00 1.262749482213e+00 1.209224568919e+00 1.143679654608e+00 1.169403510140e+00 1.284391787308e+00 1.368581997240e+00 1.331989668014e+00 1.204671421136e+00 1.143297814061e+00 1.264839733676e+00 1.448345160278e+00 1.509522483822e+00 1.379868113069e+00 1.150457115094e+00 1.061466856394e+00 1.225174753135e+00 1.424180885604e+00 1.472691590213e+00 1.370800805715e+00 1.279185812226e+00 1.357089667768e+00 1.523502530199e+00 1.590140044715e+00 1.484977821615e+00 1.300002018842e+00 1.228464618739e+00 1.324555167500e+00 1.418006161704e+00 1.376438469183e+00 1.230579533955e+00 1.135609747758e+00 1.182473481500e+00 1.254985349541e+00 1.225221815671e+00 1.115817821733e+00 1.078433903789e+00 1.183286943775e+00 1.290914751914e+00 1.264402767259e+00 1.112446788302e+00 9.943350738297e-01 1.054938838645e+00 1.185989017494e+00 1.217612765709e+00 1.128653714293e+00 1.049882749277e+00 1.112333884448e+00 1.240251008655e+00 1.282242360262e+00 1.202291533297e+00 1.100616244160e+00 1.105411518113e+00 1.188114876366e+00 1.219728597059e+00 1.156920329690e+00 1.080672446706e+00 1.091233860520e+00 1.152603349908e+00 1.153195827346e+00 1.070309707275e+00 1.012180886641e+00 1.086873949055e+00 1.216616503705e+00 1.254553145033e+00 1.154961367630e+00 1.006192663213e+00 9.625912135266e-01 1.038217786134e+00 1.092353053857e+00 1.051885060273e+00 1.009483231901e+00 1.011824537981e+00 1.031901563132e+00 1.021952140878e+00 9.716322720822e-01 9.162641735144e-01 8.968843549575e-01 9.082127883416e-01 8.783396964209e-01 7.505765052906e-01 6.400934049032e-01 7.006653633318e-01 8.391506720928e-01 8.881945994109e-01 8.170315116900e-01 7.416193004340e-01 8.115922665436e-01 9.654921623551e-01 1.044777720156e+00 9.899535705501e-01 8.612386653488e-01 7.930739936244e-01 8.388578540105e-01 8.978379729512e-01 8.890406943467e-01 8.347525684133e-01 8.099607674272e-01 8.335497962625e-01 8.463904223308e-01 8.115316919234e-01 7.669894800913e-01 7.752427815367e-01 8.241447378714e-01 8.440004734807e-01 8.041395350805e-01 7.436346168903e-01 7.240679768023e-01 7.430911031271e-01 7.415889638099e-01 6.910008021336e-01 6.248957183224e-01 5.975702054671e-01 6.099734288896e-01 6.209415397083e-01 6.224929151020e-01 6.433329645437e-01 6.866029933904e-01 7.110241605929e-01 6.882939342062e-01 6.652630379361e-01 6.984001646344e-01 7.773796282796e-01 8.339252711656e-01 8.216010010786e-01 7.738594957274e-01 7.800742202735e-01 8.475583451968e-01 8.857503009541e-01 8.481697371226e-01 7.945606218507e-01 8.245567763905e-01 9.172666614730e-01 9.618899019912e-01 9.178940513768e-01 8.699826624415e-01 9.370374740925e-01 1.074163796009e+00 1.138193830830e+00 1.073251093502e+00 9.744292454044e-01 1.018771647374e+00 1.192670214550e+00 1.302649408842e+00 1.233686868179e+00 1.039519879717e+00 9.533213577793e-01 1.122697986160e+00 1.331875947029e+00 1.370870832224e+00 1.214777929157e+00 1.027852105716e+00 1.059386785461e+00 1.261321637068e+00 1.383627008927e+00 1.320400097614e+00 1.150209880627e+00 1.076581152623e+00 1.182463561675e+00 1.294913424246e+00 1.283539139038e+00 1.163896036296e+00 1.076974546410e+00 1.141825114391e+00 1.278386640987e+00 1.343610383762e+00 1.302345868342e+00 1.216364021731e+00 1.145216758508e+00 1.118971206780e+00 1.132492693000e+00 1.151455311808e+00 1.157991740600e+00 1.154486739061e+00 1.143190762441e+00 1.121057368485e+00 1.094142061790e+00 1.081426935264e+00 1.091850676727e+00 1.105306184046e+00 1.092918838384e+00 1.053010297144e+00 1.019194996025e+00 1.023303188404e+00 1.049418456497e+00 1.050378326246e+00 1.005386699029e+00 9.488848355819e-01 9.415472321651e-01 9.921184222912e-01 1.039657256433e+00 1.029832602950e+00 9.704238796848e-01 9.281883382899e-01 9.585159514871e-01 1.026513113585e+00 1.054230212370e+00 1.011304700018e+00 9.468225621286e-01 9.528720398242e-01 1.048920586577e+00 1.150286087728e+00 1.178259827069e+00 1.128105682342e+00 1.069212509142e+00 1.081895144485e+00 1.158417156938e+00 1.220898911066e+00 1.225846474804e+00 1.205758512571e+00 1.228124698831e+00 1.313077547539e+00 1.387835540454e+00 1.372620294718e+00 1.279275543828e+00 1.222925950143e+00 1.315090485982e+00 1.498919952612e+00 1.624395573190e+00 1.604631417373e+00 1.467621722894e+00 1.349959797598e+00 1.386049455221e+00 1.525760315258e+00 1.608673817955e+00 1.552773875069e+00 1.416183413544e+00 1.366030232028e+00 1.492916148153e+00 1.668256751207e+00 1.726521383979e+00 1.623955555571e+00 1.472047996042e+00 1.472947905247e+00 1.667475949971e+00 1.867665972610e+00 1.909489804055e+00 1.775614355085e+00 1.603167274967e+00 1.592873728373e+00 1.759103802437e+00 1.909697467207e+00 1.900800297882e+00 1.747945211972e+00 1.615183926460e+00 1.668361687697e+00 1.845382843222e+00 1.953819222330e+00 1.901215992063e+00 1.760327650349e+00 1.714558091566e+00 1.847394968494e+00 2.016636256979e+00 2.051412463587e+00 1.917430571918e+00 1.744639364787e+00 1.732029546212e+00 1.893698756906e+00 2.032267691564e+00 1.993058710646e+00 1.786623772500e+00 1.592223646002e+00 1.615560173593e+00 1.797275817562e+00 1.904864671528e+00 1.818286814176e+00 1.607347917757e+00 1.498124655123e+00 1.631632385587e+00 1.837258269103e+00 1.892403589293e+00 1.734696234305e+00 1.490681618465e+00 1.418666017556e+00 1.598415246231e+00 1.797191461647e+00 1.815837212350e+00 1.636053011058e+00 1.414894105320e+00 1.385056062633e+00 1.551922571451e+00 1.691937687522e+00 1.666449348048e+00 1.513944768712e+00 1.412873934058e+00 1.500128678980e+00 1.671340139387e+00 1.744691306594e+00 1.654188235857e+00 1.478217010789e+00 1.385256659586e+00 1.456476972161e+00 1.577140409596e+00 1.613772261274e+00 1.546719462060e+00 1.458022296872e+00 1.438388859718e+00 1.478727852903e+00 1.499103337446e+00 1.466360808014e+00 1.434184923734e+00 1.473379138929e+00 1.566123724927e+00 1.622193943834e+00 1.583734218788e+00 1.480823767230e+00 1.409792510471e+00 1.432112623146e+00 1.495701087646e+00 1.512282541619e+00 1.461766385183e+00 1.405817907585e+00 1.414084784131e+00 1.471322424245e+00 1.503180231810e+00 1.478348878234e+00 1.449145821146e+00 1.490907033033e+00 1.592923246493e+00 1.664534033387e+00 1.644650721748e+00 1.568668471527e+00 1.545171683759e+00 1.628159808786e+00 1.731742010124e+00 1.736987880083e+00 1.617440142387e+00 1.479470935278e+00 1.485990833474e+00 1.637709423058e+00 1.759385262991e+00 1.718034572329e+00 1.531550528040e+00 1.383664559272e+00 1.472664328633e+00 1.706502698206e+00 1.844389817797e+00 1.764248398079e+00 1.517911406191e+00 1.330141076733e+00 1.419835146655e+00 1.657136906918e+00 1.783390620049e+00 1.694978690677e+00 1.465776369383e+00 1.310830125273e+00 1.385191147473e+00 1.549572403991e+00 1.603612197600e+00 1.503086947921e+00 1.367313257713e+00 1.371332209825e+00 1.510283004126e+00 1.608090786756e+00 1.549211235555e+00 1.370685867899e+00 1.250152781164e+00 1.331754547749e+00 1.499582465934e+00 1.557548970114e+00 1.434346264454e+00 1.215643686802e+00 1.112832439178e+00 1.231415910280e+00 1.393714112382e+00 1.419984600369e+00 1.281586639313e+00 1.099094617669e+00 1.070916872925e+00 1.217107308873e+00 1.351546792674e+00 1.349169769301e+00 1.220294401979e+00 1.084811341280e+00 1.073312461331e+00 1.159081741686e+00 1.211190283002e+00 1.166793744924e+00 1.070499653074e+00 1.025447749914e+00 1.072660397110e+00 1.138549715179e+00 1.147436642774e+00 1.103267997202e+00 1.077240981689e+00 1.124817837772e+00 1.211877159242e+00 1.266062026545e+00 1.258816712645e+00 1.222391153339e+00 1.211772457480e+00 1.242192536968e+00 1.274917173251e+00 1.269433081519e+00 1.225332330664e+00 1.177725897971e+00 1.159570342106e+00 1.168711184136e+00 1.180473839199e+00 1.182183787865e+00 1.180792106046e+00 1.183041120710e+00 1.181130769140e+00 1.164470012531e+00 1.139659910856e+00 1.128496732633e+00 1.140673919062e+00 1.157246106761e+00 1.151728619100e+00 1.121131634231e+00 1.089871795214e+00 1.079432898389e+00 1.078150680527e+00 1.057856424929e+00 1.019222802178e+00 1.008172983971e+00 1.065504247597e+00 1.159157975013e+00 1.212589750600e+00 1.181030502190e+00 1.092598242996e+00 1.041793400278e+00 1.097688631367e+00 1.204240060886e+00 1.255830061391e+00 1.207744329226e+00 1.108121138220e+00 1.068156082554e+00 1.141151719261e+00 1.246513416309e+00 1.285031426637e+00 1.238316923980e+00 1.176865833578e+00 1.194218560163e+00 1.291310804903e+00 1.380110272749e+00 1.396585748310e+00 1.353765450087e+00 1.317168026366e+00 1.327119575480e+00 1.346858075526e+00 1.316186827320e+00 1.233406308456e+00 1.175172654027e+00 1.215454039815e+00 1.310363584777e+00 1.346317350944e+00 1.263058909338e+00 1.110941059248e+00 1.043852349982e+00 1.155451284798e+00 1.324834901509e+00 1.398734564026e+00 1.333573472919e+00 1.208872139582e+00 1.175842532606e+00 1.283032962672e+00 1.405099718038e+00 1.420761778689e+00 1.322052445670e+00 1.217773729461e+00 1.241714191017e+00 1.374563991455e+00 1.475886487456e+00 1.460418961751e+00 1.360608813025e+00 1.301161150174e+00 1.372660163149e+00 1.508953588860e+00 1.587466523251e+00 1.562433572941e+00 1.488502323655e+00 1.465869592911e+00 1.527360541134e+00 1.600835165065e+00 1.609024687580e+00 1.550564732889e+00 1.494841603743e+00 1.503819085138e+00 1.552442463662e+00 1.566161563218e+00 1.517477098862e+00 1.462554548797e+00 1.484440336434e+00 1.579813933962e+00 1.653128045279e+00 1.627189516777e+00 1.518280805818e+00 1.436956138983e+00 1.484610553279e+00 1.612034022072e+00 1.680635120058e+00 1.611672353543e+00 1.445600561623e+00 1.332390397486e+00 1.395822500386e+00 1.553874776130e+00 1.638133589056e+00 1.571810481061e+00 1.410588315255e+00 1.317151792462e+00 1.405996428952e+00 1.579094651054e+00 1.674351983864e+00 1.628174905808e+00 1.497559441192e+00 1.416091593215e+00 1.460722282776e+00 1.551014723250e+00 1.563678384880e+00 1.463605603082e+00 1.334155275086e+00 1.316593258107e+00 1.435257361744e+00 1.555745704107e+00 1.556267139555e+00 1.426492895424e+00 1.282585669046e+00 1.294527877867e+00 1.468747272406e+00 1.637862670840e+00 1.674454722648e+00 1.571296084370e+00 1.434591891542e+00 1.407972710665e+00 1.504738001637e+00 1.591535634061e+00 1.562782913544e+00 1.436681039669e+00 1.352176508667e+00 1.433987870278e+00 1.605767871634e+00 1.694258490925e+00 1.612338325485e+00 1.420259030248e+00 1.324286996483e+00 1.477606039884e+00 1.731961154300e+00 1.863824558487e+00 1.780576676392e+00 1.550366957691e+00 1.394502268379e+00 1.499986595918e+00 1.730095721763e+00 1.842498523855e+00 1.739613041463e+00 1.504419048006e+00 1.380570192708e+00 1.532110452657e+00 1.776185373866e+00 1.873212263757e+00 1.747174770100e+00 1.506177207384e+00 1.408059295471e+00 1.583686995670e+00 1.822691510298e+00 1.899747344967e+00 1.760661412625e+00 1.528312280353e+00 1.444711058905e+00 1.599178459298e+00 1.789139133632e+00 1.824617070672e+00 1.685837341553e+00 1.519826472703e+00 1.529123686121e+00 1.707315441747e+00 1.853476899377e+00 1.834503797349e+00 1.679166204386e+00 1.560034544675e+00 1.636692946827e+00 1.831268199492e+00 1.946379363464e+00 1.880507493716e+00 1.679579016601e+00 1.513476986217e+00 1.536980025068e+00 1.685695347053e+00 1.782162209116e+00 1.741080765597e+00 1.605339442220e+00 1.495216868944e+00 1.490600482239e+00 1.541696537146e+00 1.557162231842e+00 1.519514666747e+00 1.489523382223e+00 1.520526660060e+00 1.577238745883e+00 1.576787336323e+00 1.483084007149e+00 1.348851692707e+00 1.283024387561e+00 1.329474339664e+00 1.402757578217e+00 1.403157831747e+00 1.315639965702e+00 1.216295683960e+00 1.201026050994e+00 1.265202263336e+00 1.314889694985e+00 1.293051874203e+00 1.236829181591e+00 1.240024689892e+00 1.334466678243e+00 1.439064772871e+00 1.461960737065e+00 1.387509130855e+00 1.291347260057e+00 1.282903823793e+00 1.375683602961e+00 1.469551616275e+00 1.479067971956e+00 1.408341418100e+00 1.344567925863e+00 1.374886131260e+00 1.475777327050e+00 1.546455425372e+00 1.525198737505e+00 1.440219818339e+00 1.390424375768e+00 1.447591490601e+00 1.562964549639e+00 1.631266000912e+00 1.597325135746e+00 1.491355444955e+00 1.408252190815e+00 1.424863500618e+00 1.512357708456e+00 1.581198766174e+00 1.581437840676e+00 1.535767310427e+00 1.510912017227e+00 1.549054260502e+00 1.622560616762e+00 1.672983269906e+00 1.673557644510e+00 1.648327375521e+00 1.645081513149e+00 1.685420361418e+00 1.742919139462e+00 1.775364167974e+00 1.766236923333e+00 1.735110205448e+00 1.716850151534e+00 1.729252377106e+00 1.761028390920e+00 1.792134159292e+00 1.816759932080e+00 1.842940724210e+00 1.875074329177e+00 1.903292212256e+00 1.914112542287e+00 1.909483105780e+00 1.910468609009e+00 1.936978585603e+00 1.982150981366e+00 2.013167189468e+00 2.000543832114e+00 1.946189852037e+00 1.886936750959e+00 1.866694361863e+00 1.893750190989e+00 1.931034380798e+00 1.933512922313e+00 1.887311893660e+00 1.819798098736e+00 1.778136520911e+00 1.788031617273e+00 1.830980207206e+00 1.865851420669e+00 1.863705895766e+00 1.822964701754e+00 1.763793654277e+00 1.713550829432e+00 1.692039448608e+00 1.700537369662e+00 1.719604228546e+00 1.719058140970e+00 1.676031014235e+00 1.594393535473e+00 1.513995723044e+00 1.489818157866e+00 1.538050273653e+00 1.609596145201e+00 1.635079500509e+00 1.582438691429e+00 1.481406126713e+00 1.409160880790e+00 1.424274901795e+00 1.497182534610e+00 1.544546305019e+00 1.511990667582e+00 1.409161919502e+00 1.299490271872e+00 1.250070933366e+00 1.264171059209e+00 1.285574004174e+00 1.269776289827e+00 1.222551712146e+00 1.184820577855e+00 1.185836836124e+00 1.211332236915e+00 1.226281559296e+00 1.213860480191e+00 1.185472444718e+00 1.163184303490e+00 1.157716197818e+00 1.165006123016e+00 1.177222374339e+00 1.186736834730e+00 1.181499595048e+00 1.149180262622e+00 1.096898730498e+00 1.066585575761e+00 1.107225830656e+00 1.209502333482e+00 1.303215291816e+00 1.325208849433e+00 1.271571173087e+00 1.211038850219e+00 1.235478744734e+00 1.347978307404e+00 1.452781968675e+00 1.465829863261e+00 1.384069794811e+00 1.291871401743e+00 1.294449326401e+00 1.387673413362e+00 1.462178626482e+00 1.438695667019e+00 1.340737763689e+00 1.284458023000e+00 1.359739070408e+00 1.499086896375e+00 1.569948799077e+00 1.515679659383e+00 1.398146558875e+00 1.361468858881e+00 1.473181085989e+00 1.624024971192e+00 1.677801388930e+00 1.597881065176e+00 1.466054942136e+00 1.423525179385e+00 1.511082796262e+00 1.614760544755e+00 1.625199696261e+00 1.545899739496e+00 1.486705374855e+00 1.547301652695e+00 1.676858111302e+00 1.741770825063e+00 1.675409230526e+00 1.536508238015e+00 1.478931033728e+00 1.585853871698e+00 1.745328569230e+00 1.803202742839e+00 1.707414724472e+00 1.533581400782e+00 1.438011718756e+00 1.496021104911e+00 1.598884381527e+00 1.613321592506e+00 1.519034765295e+00 1.416002527458e+00 1.426942778227e+00 1.534298801388e+00 1.604940412340e+00 1.554177692858e+00 1.418352501274e+00 1.335754686729e+00 1.405907541727e+00 1.545038423345e+00 1.605659712850e+00 1.527126577152e+00 1.365767576058e+00 1.258363529883e+00 1.289196823758e+00 1.378488073468e+00 1.406724644722e+00 1.346587441457e+00 1.270674594283e+00 1.272865017381e+00 1.348822894665e+00 1.407341783774e+00 1.389938690991e+00 1.327330299344e+00 1.308730472075e+00 1.377198160788e+00 1.468839640851e+00 1.494960648178e+00 1.429848552360e+00 1.328646164080e+00 1.283616297542e+00 1.326173413549e+00 1.391542346353e+00 1.407836076858e+00 1.366515382929e+00 1.317943116690e+00 1.315010870294e+00 1.352880779886e+00 1.383177569911e+00 1.376887647902e+00 1.351009832781e+00 1.342437191973e+00 1.360627433789e+00 1.376729104749e+00 1.362459990814e+00 1.324624725863e+00 1.298322193723e+00 1.305887031386e+00 1.329313188258e+00 1.336306561966e+00 1.323433381467e+00 1.323177624947e+00 1.364676504646e+00 1.431197634386e+00 1.474742615650e+00 1.467274939786e+00 1.430896377893e+00 1.423054208514e+00 1.477375474885e+00 1.560163976544e+00 1.606279641264e+00 1.581435012590e+00 1.510345282100e+00 1.462484852133e+00 1.491496823387e+00 1.575270005165e+00 1.643511016277e+00 1.649310655647e+00 1.603502389443e+00 1.564236084055e+00 1.585420510976e+00 1.658319633350e+00 1.721518820700e+00 1.723868753536e+00 1.666878926765e+00 1.605217446986e+00 1.601022483980e+00 1.654846513870e+00 1.699598270219e+00 1.669172748443e+00 1.558343937576e+00 1.440400031241e+00 1.421350470277e+00 1.518631778534e+00 1.628793741878e+00 1.645255577317e+00 1.543986805719e+00 1.403981379727e+00 1.366884842088e+00 1.484279202648e+00 1.642057526275e+00 1.709448531798e+00 1.646871711281e+00 1.518651302378e+00 1.450329661420e+00 1.505436400471e+00 1.606732950360e+00 1.645047674793e+00 1.590299918645e+00 1.505917434688e+00 1.487020509568e+00 1.548595009996e+00 1.607745467704e+00 1.590825661831e+00 1.510257020370e+00 1.459180995940e+00 1.515169789418e+00 1.634161046755e+00 1.705578104304e+00 1.668670962900e+00 1.557031360845e+00 1.476690779528e+00 1.507428254611e+00 1.605008566589e+00 1.665025895273e+00 1.636482162493e+00 1.553294456145e+00 1.497195477412e+00 1.513214745430e+00 1.561210326811e+00 1.576598661534e+00 1.545280638419e+00 1.511546839812e+00 1.524179396002e+00 1.574239962889e+00 1.606332476811e+00 1.582965737521e+00 1.520616817459e+00 1.472931238412e+00 1.475034521560e+00 1.505611150277e+00 1.519209898280e+00 1.499742734590e+00 1.471747820538e+00 1.467128949629e+00 1.485639045679e+00 1.498707640784e+00 1.489757977099e+00 1.477251083745e+00 1.493598799303e+00 1.542120289667e+00 1.587656445138e+00 1.593531817494e+00 1.557196327748e+00 1.511651629650e+00 1.492183407144e+00 1.498405521094e+00 1.497828201847e+00 1.466340949705e+00 1.415841482604e+00 1.383127450376e+00 1.389372961532e+00 1.414370167870e+00 1.419810533871e+00 1.389220527799e+00 1.342465007700e+00 1.318046913379e+00 1.336666750103e+00 1.381148508476e+00 1.415313294806e+00 1.413340115601e+00 1.372102685407e+00 1.310336195464e+00 1.260610646472e+00 1.250426714011e+00 1.277620199934e+00 1.307059670781e+00 1.298524474997e+00 1.240875507815e+00 1.169838552924e+00 1.149806176316e+00 1.205957150748e+00 1.283589231191e+00 1.306357017182e+00 1.245692555199e+00 1.146877544800e+00 1.106271409782e+00 1.169981792982e+00 1.265271444673e+00 1.293079700216e+00 1.220268892967e+00 1.101390880819e+00 1.046797312278e+00 1.104829544107e+00 1.193597672400e+00 1.217625652297e+00 1.161354770117e+00 1.092379132578e+00 1.095225767367e+00 1.163982809430e+00 1.213779178944e+00 1.190748417981e+00 1.124214875505e+00 1.100200322031e+00 1.158121661912e+00 1.230752325616e+00 1.233030356599e+00 1.151695846889e+00 1.064396859345e+00 1.075464407462e+00 1.176720323107e+00 1.257967877661e+00 1.246713388088e+00 1.168962111753e+00 1.130108460345e+00 1.200842215257e+00 1.314679948597e+00 1.361371611485e+00 1.303133490766e+00 1.203461149934e+00 1.181140738563e+00 1.270038140867e+00 1.367995311223e+00 1.370950892071e+00 1.263610166595e+00 1.127225995023e+00 1.080701099163e+00 1.140876507193e+00 1.204344867684e+00 1.194843344946e+00 1.132728752516e+00 1.101467247271e+00 1.140556848258e+00 1.185293674827e+00 1.155856650605e+00 1.052871995056e+00 9.789962934411e-01 1.039553681580e+00 1.174905142447e+00 1.240172281084e+00 1.158761622532e+00 9.680413825519e-01 8.309899667830e-01 9.054698835542e-01 1.078024701495e+00 1.160901759630e+00 1.092483805517e+00 9.466272365924e-01 9.031276053050e-01 1.041499896287e+00 1.208742844999e+00 1.256882470498e+00 1.156183982706e+00 9.993341562768e-01 9.632800020108e-01 1.102291858028e+00 1.261939995517e+00 1.305639157995e+00 1.204477534161e+00 1.030604622835e+00 9.304198081611e-01 9.932412254555e-01 1.126617359590e+00 1.206971812750e+00 1.193172107415e+00 1.118152750943e+00 1.053651796685e+00 1.052678730293e+00 1.101412297718e+00 1.146223846266e+00 1.148930458160e+00 1.107794688694e+00 1.053830199648e+00 1.030510623825e+00 1.055193601425e+00 1.096584432250e+00 1.104582168532e+00 1.058429148297e+00 9.963247988360e-01 1.002578484646e+00 1.113526571044e+00 1.255262422317e+00 1.327682215524e+00 1.286503703612e+00 1.173868134806e+00 1.113481070632e+00 1.200662456316e+00 1.365095731118e+00 1.470305257542e+00 1.448321259368e+00 1.331435958094e+00 1.235982345066e+00 1.265749580115e+00 1.382002978975e+00 1.469346735842e+00 1.475146657987e+00 1.442417009629e+00 1.456490678417e+00 1.539091219870e+00 1.618512889532e+00 1.621622835815e+00 1.553876974085e+00 1.505428111450e+00 1.562822283187e+00 1.691236225863e+00 1.773914957422e+00 1.736035334206e+00 1.602906506909e+00 1.491022669752e+00 1.508295325011e+00 1.617544110277e+00 1.691719797935e+00 1.662778820980e+00 1.573007348022e+00 1.535437727996e+00 1.608213863197e+00 1.714790615552e+00 1.744260765222e+00 1.665323320188e+00 1.555091922669e+00 1.541823033756e+00 1.655546578058e+00 1.782913769050e+00 1.805781494251e+00 1.698477693336e+00 1.541157777116e+00 1.470060689632e+00 1.538628163052e+00 1.650015958250e+00 1.689664489491e+00 1.630489569165e+00 1.537465327992e+00 1.507287930992e+00 1.563137958361e+00 1.629880459340e+00 1.629624831848e+00 1.554695807230e+00 1.470900729252e+00 1.458979712531e+00 1.522514859783e+00 1.583084698492e+00 1.568357839071e+00 1.470490535015e+00 1.351491133430e+00 1.301497079516e+00 1.349122402223e+00 1.429287775145e+00 1.464485890011e+00 1.430991528429e+00 1.364535566877e+00 1.326542780322e+00 1.345526354563e+00 1.390015478928e+00 1.410999478703e+00 1.391912010965e+00 1.357006121674e+00 1.341615671899e+00 1.350597525547e+00 1.352548761761e+00 1.318863679414e+00 1.260569276952e+00 1.227453370302e+00 1.258512666079e+00 1.329001369345e+00 1.374593448200e+00 1.355862037685e+00 1.292163199356e+00 1.252032325314e+00 1.290466347555e+00 1.381260680152e+00 1.448326945707e+00 1.442598737240e+00 1.375477357703e+00 1.308408497741e+00 1.300842774699e+00 1.347282610940e+00 1.389030938047e+00 1.381497552097e+00 1.330507928621e+00 1.282905237399e+00 1.283259073109e+00 1.330095544995e+00 1.385026095059e+00 1.416343393376e+00 1.420558385697e+00 1.414517773326e+00 1.417329658328e+00 1.438969988107e+00 1.479329022323e+00 1.529936680902e+00 1.574762985789e+00 1.595868851931e+00 1.586698272535e+00 1.562972149466e+00 1.555923475439e+00 1.584809588886e+00 1.634996027620e+00 1.672590653494e+00 1.679190550000e+00 1.668305565844e+00 1.668950813851e+00 1.691207709083e+00 1.713391045870e+00 1.709638117332e+00 1.683375438092e+00 1.667311190671e+00 1.684366982714e+00 1.712176033331e+00 1.702902542789e+00 1.637316582739e+00 1.556191376305e+00 1.532976972010e+00 1.588019767355e+00 1.651009129665e+00 1.637768894450e+00 1.533524292601e+00 1.419581727900e+00 1.416165640046e+00 1.531993302982e+00 1.640901617699e+00 1.629569474701e+00 1.486453581173e+00 1.316717572010e+00 1.278871626851e+00 1.390258656452e+00 1.494914593250e+00 1.465940705851e+00 1.300877184067e+00 1.128188177959e+00 1.123236797805e+00 1.267460480546e+00 1.376133466583e+00 1.337830210635e+00 1.179398196320e+00 1.056915053038e+00 1.125503864023e+00 1.306376167335e+00 1.418209870377e+00 1.376568342212e+00 1.217042656309e+00 1.072552385342e+00 1.072050004832e+00 1.172606304247e+00 1.235788930128e+00 1.196145457701e+00 1.087285450220e+00 9.995063492474e-01 9.887775968855e-01 1.013447377219e+00 1.008194590086e+00 9.676440821743e-01 9.408589326271e-01 9.604916519500e-01 9.913714932963e-01 9.778941116984e-01 9.120191354606e-01 8.488761485852e-01 8.528056495967e-01 9.068859937572e-01 9.340025642571e-01 8.923243018256e-01 8.172262084541e-01 7.986314530797e-01 8.726698402473e-01 9.643042210606e-01 9.924016809735e-01 9.463876170122e-01 8.927634954425e-01 9.191007146956e-01 1.022408451345e+00 1.115110132326e+00 1.131371621512e+00 1.073273742160e+00 1.004537460575e+00 1.000429867073e+00 1.066309287719e+00 1.139003564334e+00 1.167589761084e+00 1.152335287983e+00 1.132211845690e+00 1.145847002931e+00 1.195203651797e+00 1.252342656010e+00 1.293298829054e+00 1.314170024055e+00 1.324592176101e+00 1.334049441354e+00 1.344229727930e+00 1.350680170319e+00 1.348030737334e+00 1.334152503559e+00 1.313556120497e+00 1.297297067817e+00 1.295308240259e+00 1.304783062637e+00 1.308593376602e+00 1.291734993738e+00 1.261939236388e+00 1.251449358622e+00 1.286822176829e+00 1.352304449976e+00 1.399804360574e+00 1.395541940295e+00 1.352378734418e+00 1.324029440952e+00 1.352585232043e+00 1.413551521848e+00 1.440639357540e+00 1.395185386890e+00 1.303845117149e+00 1.244158071275e+00 1.265519037227e+00 1.320020600995e+00 1.320939348869e+00 1.236668292574e+00 1.126609052859e+00 1.103972451589e+00 1.197019465108e+00 1.298651949395e+00 1.303209830392e+00 1.195941227983e+00 1.067081521170e+00 1.053724393639e+00 1.164617657667e+00 1.262607265761e+00 1.242366044264e+00 1.105214619420e+00 9.612345221351e-01 9.546957130381e-01 1.067145535664e+00 1.147405081123e+00 1.109287219106e+00 9.858136113111e-01 9.120693027498e-01 9.911684750916e-01 1.136048231599e+00 1.209491825885e+00 1.163679981944e+00 1.053262224481e+00 9.979897247070e-01 1.059150239267e+00 1.157780825085e+00 1.194784946428e+00 1.148242972745e+00 1.073910564609e+00 1.049982671203e+00 1.089359101910e+00 1.133228354059e+00 1.137122322605e+00 1.116701924315e+00 1.120763764461e+00 1.165434010370e+00 1.210845937726e+00 1.212451064043e+00 1.170122952490e+00 1.128846466942e+00 1.131083829924e+00 1.164749841299e+00 1.181636176789e+00 1.157012426255e+00 1.114495460026e+00 1.098838488582e+00 1.121283048791e+00 1.147693101210e+00 1.149102447267e+00 1.142004709760e+00 1.171058004228e+00 1.247273512254e+00 1.324180145922e+00 1.348397635034e+00 1.313288790576e+00 1.270998089596e+00 1.288508417409e+00 1.368520255955e+00 1.443297027003e+00 1.451351088025e+00 1.392255537985e+00 1.329436622182e+00 1.337620114060e+00 1.418992637965e+00 1.502670149379e+00 1.527416055268e+00 1.492022958306e+00 1.450195655832e+00 1.461698632944e+00 1.529631883583e+00 1.600427017159e+00 1.623420013988e+00 1.590915037095e+00 1.537812187403e+00 1.511847655304e+00 1.530740408644e+00 1.567474398498e+00 1.580844820014e+00 1.551478217969e+00 1.495523122964e+00 1.454681857404e+00 1.463281448156e+00 1.514160008187e+00 1.563863531832e+00 1.571506392282e+00 1.531387422833e+00 1.480311778405e+00 1.471928039154e+00 1.523821438590e+00 1.594650694521e+00 1.627056523246e+00 1.599708686206e+00 1.544224927573e+00 1.520693115822e+00 1.557886974419e+00 1.620205366368e+00 1.651330188098e+00 1.633149128683e+00 1.602061012026e+00 1.614188997993e+00 1.681876204717e+00 1.757387150089e+00 1.786237807696e+00 1.757744695050e+00 1.712401010474e+00 1.705328190023e+00 1.749987277769e+00 1.806352605566e+00 1.826883897130e+00 1.797757634589e+00 1.742725973808e+00 1.698052350865e+00 1.683128312986e+00 1.693916580312e+00 1.718350147050e+00 1.747234262950e+00 1.770174376368e+00 1.773748684242e+00 1.755243199083e+00 1.737034985517e+00 1.754795901643e+00 1.817242741752e+00 1.884250028014e+00 1.899965236945e+00 1.845450044974e+00 1.764645628378e+00 1.737866403668e+00 1.798069002758e+00 1.882869331214e+00 1.901590228446e+00 1.821867742505e+00 1.702907955115e+00 1.661438090615e+00 1.751513891408e+00 1.891377632834e+00 1.964824903595e+00 1.927662075237e+00 1.830794015423e+00 1.779047081126e+00 1.828827414209e+00 1.924318841579e+00 1.971696919378e+00 1.933061093328e+00 1.848041593284e+00 1.792455342941e+00 1.799920955738e+00 1.827175809479e+00 1.811900695236e+00 1.740631263597e+00 1.661245901451e+00 1.636866630417e+00 1.675526916698e+00 1.721768778081e+00 1.720023038088e+00 1.662934565596e+00 1.591028789011e+00 1.555173226516e+00 1.568793743109e+00 1.599667309319e+00 1.608052679710e+00 1.579020981278e+00 1.525252516158e+00 1.472482359758e+00 1.441502586715e+00 1.436523834907e+00 1.445498939718e+00 1.449866320971e+00 1.437597374573e+00 1.412843772228e+00 1.394218088540e+00 1.397789042079e+00 1.417585580680e+00 1.428440167349e+00 1.411825742012e+00 1.376976563645e+00 1.354958015338e+00 1.364564622197e+00 1.385569124524e+00 1.379020262520e+00 1.331517096705e+00 1.276579392914e+00 1.268129963965e+00 1.315352527331e+00 1.363311780351e+00 1.354073312749e+00 1.285978413474e+00 1.225165024430e+00 1.248466476275e+00 1.343529931214e+00 1.417673128391e+00 1.398441677701e+00 1.289876574898e+00 1.176617731464e+00 1.163204298307e+00 1.248986302215e+00 1.330354650017e+00 1.328442372355e+00 1.247519913560e+00 1.164193004999e+00 1.161235541700e+00 1.235177210569e+00 1.314003573101e+00 1.351497621079e+00 1.359101396993e+00 1.373436687569e+00 1.405782001208e+00 1.431418925064e+00 1.428565367570e+00 1.411518880061e+00 1.417534066384e+00 1.457286115156e+00 1.492961955860e+00 1.478152365221e+00 1.407813016971e+00 1.332074770503e+00 1.315465754517e+00 1.361993743593e+00 1.408881758578e+00 1.401418016207e+00 1.344310774019e+00 1.293949457316e+00 1.297911897818e+00 1.335788067024e+00 1.347226351844e+00 1.303200272019e+00 1.234763229126e+00 1.201253324938e+00 1.216652696494e+00 1.226106437310e+00 1.171983590355e+00 1.057380525832e+00 9.593675876896e-01 9.637430306366e-01 1.044563714532e+00 1.096403327316e+00 1.056768625919e+00 9.498145251237e-01 8.749102307549e-01 9.143533699251e-01 1.016683224522e+00 1.075183815421e+00 1.040992643531e+00 9.412166311813e-01 8.541856575547e-01 8.396435099750e-01 8.687857509930e-01 8.741367693513e-01 8.321960686307e-01 7.762166274350e-01 7.551681146074e-01 7.727108104638e-01 7.880857681011e-01 7.764618368749e-01 7.576818856181e-01 7.686249810260e-01 8.086910713605e-01 8.348443904457e-01 8.110156328120e-01 7.433195906507e-01 6.806188103592e-01 6.721569709760e-01 7.047442155863e-01 7.215328640978e-01 6.898868675510e-01 6.273661882221e-01 5.890575636972e-01 6.135570514796e-01 6.747092064678e-01 7.245269685992e-01 7.438334708745e-01 7.439838758582e-01 7.465261601164e-01 7.631535795580e-01 7.920801638820e-01 8.276864273083e-01 8.642321278831e-01 8.917874553913e-01 8.985374979436e-01 8.829383306032e-01 8.640342390709e-01 8.726909195832e-01 9.196781965464e-01 9.790679603231e-01 1.014141252186e+00 1.010252075749e+00 9.864281862766e-01 9.806069776521e-01 1.013203820411e+00 1.065809977370e+00 1.103967000843e+00 1.109244071886e+00 1.088273067902e+00 1.061017583079e+00 1.042684255138e+00 1.036004540146e+00 1.038229793475e+00 1.048400959077e+00 1.063562404439e+00 1.073209826337e+00 1.066545205543e+00 1.047754702229e+00 1.040951988111e+00 1.070490166230e+00 1.130528441221e+00 1.186239435989e+00 1.206677715438e+00 1.190549903768e+00 1.166651157304e+00 1.167237222009e+00 1.193478670026e+00 1.215316763058e+00 1.207069142202e+00 1.175607914580e+00 1.156703295806e+00 1.178894653723e+00 1.228835964927e+00 1.265820088474e+00 1.264371511243e+00 1.238123576823e+00 1.230247726782e+00 1.272349753973e+00 1.347813106674e+00 1.407467178483e+00 1.412697175172e+00 1.360682655131e+00 1.285877043047e+00 1.239374649431e+00 1.246948026858e+00 1.282487720371e+00 1.295617737752e+00 1.256440054181e+00 1.177540320475e+00 1.109524269724e+00 1.101451760803e+00 1.145743207616e+00 1.185802561839e+00 1.177992778392e+00 1.131307846355e+00 1.102903067507e+00 1.140506638794e+00 1.217421932299e+00 1.260058046978e+00 1.223559347282e+00 1.133300303510e+00 1.079485156122e+00 1.132323279501e+00 1.243328731268e+00 1.308485465241e+00 1.277497599278e+00 1.190924320933e+00 1.157039254526e+00 1.239347320296e+00 1.367242472445e+00 1.434128757959e+00 1.405566875678e+00 1.340463198409e+00 1.340214465617e+00 1.429722884539e+00 1.521739583925e+00 1.527764300244e+00 1.445185993927e+00 1.367074465478e+00 1.400479906420e+00 1.526245558733e+00 1.623296316740e+00 1.611262551443e+00 1.516111986094e+00 1.455214274585e+00 1.524086746580e+00 1.669326653708e+00 1.764801477092e+00 1.748983655551e+00 1.664654755805e+00 1.619854805927e+00 1.675262580262e+00 1.769637452162e+00 1.805253118605e+00 1.753497506862e+00 1.675727929903e+00 1.664000780524e+00 1.735183626402e+00 1.814730492874e+00 1.835232035063e+00 1.803633484293e+00 1.785478789309e+00 1.828425946220e+00 1.904915430644e+00 1.954037868093e+00 1.955633866975e+00 1.946244010855e+00 1.969075252460e+00 2.013255672802e+00 2.023932218726e+00 1.970477130233e+00 1.890079843969e+00 1.859951305767e+00 1.906412016266e+00 1.962385162847e+00 1.945010348020e+00 1.844726961002e+00 1.744985053791e+00 1.747948008167e+00 1.844632584257e+00 1.921678741183e+00 1.895501943327e+00 1.788936693468e+00 1.714054550398e+00 1.754920404896e+00 1.852436921717e+00 1.880799861430e+00 1.786224649233e+00 1.636550939183e+00 1.573774368996e+00 1.650525609989e+00 1.749506043986e+00 1.738806874651e+00 1.600976325856e+00 1.451864383532e+00 1.448049867483e+00 1.580178203036e+00 1.685443570109e+00 1.655761554817e+00 1.520832583179e+00 1.424187655227e+00 1.477517435150e+00 1.601308147428e+00 1.642294391463e+00 1.544793155577e+00 1.392325403933e+00 1.347424510366e+00 1.451744849211e+00 1.556956950543e+00 1.526598547376e+00 1.357956051615e+00 1.196860056942e+00 1.227382310140e+00 1.401034878424e+00 1.511196339223e+00 1.444067097963e+00 1.234618731792e+00 1.060750773703e+00 1.106734759238e+00 1.277765081886e+00 1.362125105257e+00 1.273786853288e+00 1.071536465771e+00 9.351871269289e-01 1.002926132918e+00 1.154854091693e+00 1.225956084685e+00 1.179975678716e+00 1.094799623742e+00 1.084805885378e+00 1.166784209159e+00 1.252205019437e+00 1.276718233435e+00 1.253715518445e+00 1.238706126188e+00 1.256958845204e+00 1.276082699552e+00 1.260235306175e+00 1.223610724691e+00 1.217954428830e+00 1.262449855581e+00 1.310621152080e+00 1.309767762576e+00 1.266069477399e+00 1.248007135257e+00 1.309258576388e+00 1.408826215736e+00 1.458807649874e+00 1.417894409903e+00 1.328817507881e+00 1.288584261161e+00 1.341026640530e+00 1.413659986874e+00 1.410570002516e+00 1.308644156655e+00 1.179310386191e+00 1.135405148199e+00 1.193910701029e+00 1.249029454101e+00 1.213547590103e+00 1.101622019851e+00 1.023444616256e+00 1.073578013433e+00 1.190108604082e+00 1.248181588823e+00 1.199442539681e+00 1.101457622334e+00 1.073893772015e+00 1.158973862418e+00 1.260721201807e+00 1.280025548249e+00 1.207116332305e+00 1.123320970005e+00 1.127361956750e+00 1.209536606668e+00 1.269100147634e+00 1.243142424044e+00 1.162790001458e+00 1.128521265305e+00 1.197526632530e+00 1.300323079889e+00 1.334124062205e+00 1.264227349037e+00 1.147852906149e+00 1.098745332463e+00 1.165369611063e+00 1.262316227660e+00 1.285171024881e+00 1.201575089716e+00 1.061672582852e+00 9.695223007919e-01 9.894971555474e-01 1.065521079571e+00 1.105915186152e+00 1.074286294820e+00 9.962549234850e-01 9.319808862048e-01 9.265309902149e-01 9.681978290075e-01 1.011129473007e+00 1.021280721915e+00 9.916107877254e-01 9.384736538739e-01 8.920841905967e-01 8.777195113945e-01 8.923510786436e-01 9.053205625958e-01 8.885319787323e-01 8.450466196930e-01 8.145850867190e-01 8.384935487952e-01 9.039735830635e-01 9.549166471950e-01 9.529640859655e-01 9.131079853237e-01 8.981785232046e-01 9.547410951327e-01 1.045799093301e+00 1.093253468225e+00 1.053088598843e+00 9.468656813228e-01 8.596487164131e-01 8.725203579848e-01 9.531502397319e-01 1.001847426745e+00 9.640763225143e-01 8.638107284378e-01 7.918017164755e-01 8.249367262624e-01 9.205672789096e-01 9.851247471779e-01 9.780622828442e-01 9.276725280380e-01 9.006775583149e-01 9.330842391945e-01
 1.515886007048e+00 1.470628098389e+00 1.418566063913e+00 1.412065340913e+00 1.457871788545e+00 1.507383666486e+00 1.515269633060e+00 1.486953262466e+00 1.458419412312e+00 1.469046581508e+00 1.510085825017e+00 1.563362486897e+00 1.584060185850e+00 1.562090669625e+00 1.532621062108e+00 1.535533123697e+00 1.572497553736e+00 1.613445326003e+00 1.631182240353e+00 1.617257896811e+00 1.579170850719e+00 1.538357435240e+00 1.523175474277e+00 1.542557914034e+00 1.567071550066e+00 1.555216843024e+00 1.503461323398e+00 1.463464677516e+00 1.489499043663e+00 1.560728362307e+00 1.600524799698e+00 1.567124585881e+00 1.496733089852e+00 1.463520429282e+00 1.484784708646e+00 1.496794389323e+00 1.445320359261e+00 1.353289367281e+00 1.293787074770e+00 1.292940925877e+00 1.296705544821e+00 1.268370001314e+00 1.258295086591e+00 1.336104778020e+00 1.464729526010e+00 1.535929725829e+00 1.499341144520e+00 1.416788540914e+00 1.408245211933e+00 1.499875146666e+00 1.634211654414e+00 1.634233993435e+00 1.513293774681e+00 1.360623162335e+00 1.364671140754e+00 1.501069494973e+00 1.590128981815e+00 1.560571236235e+00 1.500191203529e+00 1.534018291446e+00 1.644285319737e+00 1.708940810218e+00 1.675923886311e+00 1.615782594098e+00 1.630885609113e+00 1.712329537875e+00 1.760280448318e+00 1.726675424144e+00 1.670386089961e+00 1.682879554167e+00 1.760861823020e+00 1.812831280716e+00 1.781911382906e+00 1.704998411764e+00 1.667851970213e+00 1.702158934952e+00 1.754040934338e+00 1.767281484089e+00 1.743140444536e+00 1.718007568540e+00 1.710997662077e+00 1.713064575195e+00 1.722110296053e+00 1.754591840434e+00 1.810054600982e+00 1.851998296425e+00 1.847105674231e+00 1.813875044076e+00 1.815573608608e+00 1.886165950235e+00 1.979234741643e+00 2.021717775166e+00 2.047169016327e+00 2.119409336768e+00 2.210081648853e+00 2.235675943593e+00 2.179342133098e+00 2.059935264392e+00 1.987475652245e+00 1.998557654315e+00 2.093037358905e+00 2.152726021802e+00 2.110368293536e+00 2.027438710758e+00 2.022933943724e+00 2.115308530152e+00 2.196670828933e+00 2.177633489816e+00 2.080864781293e+00 2.012543412354e+00 2.041519320315e+00 2.116603902377e+00 2.145566573702e+00 2.099710495232e+00 2.024152768656e+00 1.978266592952e+00 1.975598691104e+00 1.992118180448e+00 2.014725099569e+00 2.049989160466e+00 2.090726064696e+00 2.101972691967e+00 2.053566642477e+00 1.960661055217e+00 1.887673273646e+00 1.894458254872e+00 1.965648286711e+00 2.022336366978e+00 2.000767001237e+00 1.906214654791e+00 1.814558392903e+00 1.809073139475e+00 1.882004195810e+00 1.936749651678e+00 1.892853447127e+00 1.760842774320e+00 1.644150097053e+00 1.643783229506e+00 1.723539680692e+00 1.829343259923e+00 1.871490818589e+00 1.789260129676e+00 1.600836284957e+00 1.528246210131e+00 1.665295172593e+00 1.815836628381e+00 1.797412737055e+00 1.619190013732e+00 1.458419273041e+00 1.470205878298e+00 1.560284114822e+00 1.553462894052e+00 1.426500253942e+00 1.314244066214e+00 1.332958358853e+00 1.393076053346e+00 1.346575822920e+00 1.189598501290e+00 1.090642044912e+00 1.189371093022e+00 1.351808857684e+00 1.398086976405e+00 1.305831888820e+00 1.205557859808e+00 1.240041370393e+00 1.360495414485e+00 1.422908349632e+00 1.383147857202e+00 1.315422430310e+00 1.309035498141e+00 1.346799013016e+00 1.347935543918e+00 1.295609069625e+00 1.260068023305e+00 1.299768665522e+00 1.371232580390e+00 1.401642876255e+00 1.391787753096e+00 1.408087209968e+00 1.480732050035e+00 1.549071148267e+00 1.543518052867e+00 1.516281688307e+00 1.502773118192e+00 1.478027714143e+00 1.423510235670e+00 1.380632172647e+00 1.368449131751e+00 1.368877990746e+00 1.366646634754e+00 1.373487502890e+00 1.400580664198e+00 1.426401856725e+00 1.415065835286e+00 1.362570240223e+00 1.311614999246e+00 1.307045618445e+00 1.333109298809e+00 1.328830952471e+00 1.262653402792e+00 1.171810282252e+00 1.130753372802e+00 1.159505639774e+00 1.196568186980e+00 1.189370636463e+00 1.157780368066e+00 1.165493719203e+00 1.228991877281e+00 1.290037823349e+00 1.295959325618e+00 1.261296022521e+00 1.249856172073e+00 1.291556432167e+00 1.338597062812e+00 1.333496350263e+00 1.282501298585e+00 1.253019648854e+00 1.291458644059e+00 1.357979722955e+00 1.386802491763e+00 1.369568355096e+00 1.356360924912e+00 1.380765826008e+00 1.406765112169e+00 1.403997161137e+00 1.366553420722e+00 1.309202086115e+00 1.245150966167e+00 1.215240610562e+00 1.246946818661e+00 1.274587395231e+00 1.241724069002e+00 1.212353377893e+00 1.262809427940e+00 1.375270183470e+00 1.453422524600e+00 1.431081973122e+00 1.327808385155e+00 1.236854079356e+00 1.233884528839e+00 1.277296928456e+00 1.272791888624e+00 1.197734787409e+00 1.135115161837e+00 1.183394867434e+00 1.302647137230e+00 1.362649137683e+00 1.295763163906e+00 1.162019431484e+00 1.126679378641e+00 1.261425478190e+00 1.418057820219e+00 1.438172832880e+00 1.288799459528e+00 1.088039780753e+00 1.055993662698e+00 1.224988363413e+00 1.386223648196e+00 1.408958838042e+00 1.328426941565e+00 1.295003777164e+00 1.396291262315e+00 1.525398901777e+00 1.541344091173e+00 1.421250530022e+00 1.282334269679e+00 1.279006232038e+00 1.386065983793e+00 1.438979967643e+00 1.354090699681e+00 1.199198621828e+00 1.135862604616e+00 1.210635759629e+00 1.280562345026e+00 1.236686393453e+00 1.123226984493e+00 1.092366600275e+00 1.193289962490e+00 1.284347005392e+00 1.245644642808e+00 1.101798903113e+00 1.009936879978e+00 1.079334238793e+00 1.191312102405e+00 1.201792387650e+00 1.112696101325e+00 1.060291172230e+00 1.144201398006e+00 1.264864137527e+00 1.284999814745e+00 1.187850118161e+00 1.085037662297e+00 1.098666809075e+00 1.183947495327e+00 1.212659948743e+00 1.151487452769e+00 1.083504609964e+00 1.096057551667e+00 1.145818973281e+00 1.133834068588e+00 1.055061422915e+00 1.021724369718e+00 1.112475607331e+00 1.228047857608e+00 1.234026510107e+00 1.104667392144e+00 9.489158546169e-01 9.283012875853e-01 1.024433076056e+00 1.078054707510e+00 1.029751436004e+00 9.859397041643e-01 9.897039806869e-01 1.009976068529e+00 9.998608290501e-01 9.544785519280e-01 9.123905171819e-01 9.071670588859e-01 9.260471968657e-01 8.866486375397e-01 7.467535190305e-01 6.571348553291e-01 7.427988311754e-01 8.712051182371e-01 8.911163488221e-01 8.001609649928e-01 7.435631256910e-01 8.513989677498e-01 1.010863812756e+00 1.065163099548e+00 9.778444468446e-01 8.400407688437e-01 8.076559028253e-01 8.952193214832e-01 9.620665553238e-01 9.311353833209e-01 8.434090868368e-01 7.990444129137e-01 8.277455128255e-01 8.551059886743e-01 8.310829697897e-01 7.901548837117e-01 7.941216027851e-01 8.319137190418e-01 8.359677538448e-01 7.799489767840e-01 7.138224590446e-01 7.090460560660e-01 7.512099198139e-01 7.615580639755e-01 7.037715501432e-01 6.167485687855e-01 5.790244935752e-01 6.125969945124e-01 6.630763614075e-01 6.960868045189e-01 7.205799415576e-01 7.442918247258e-01 7.495391579935e-01 7.263706237700e-01 7.352584444236e-01 7.825025893423e-01 8.538118415555e-01 8.840013343360e-01 8.634064161627e-01 8.245277453500e-01 8.437832297626e-01 9.017326839126e-01 9.170296109279e-01 8.700427201522e-01 8.348928065633e-01 8.844754141132e-01 9.659910641443e-01 9.821733693486e-01 9.244682331595e-01 8.989092971583e-01 9.960243046663e-01 1.131934944692e+00 1.176177655439e+00 1.106620385998e+00 1.042390835386e+00 1.124948376362e+00 1.287701735606e+00 1.353881681246e+00 1.248223024032e+00 1.067639383204e+00 1.050919653589e+00 1.250496913547e+00 1.429412696465e+00 1.421167922553e+00 1.241885360269e+00 1.087043826039e+00 1.165816692795e+00 1.363677492353e+00 1.451671965542e+00 1.360378246500e+00 1.193583458918e+00 1.142594862914e+00 1.239817310952e+00 1.313257394881e+00 1.263665246713e+00 1.136845186045e+00 1.083527905882e+00 1.177513927026e+00 1.300953399946e+00 1.340173101940e+00 1.278376992645e+00 1.190813966132e+00 1.131608381171e+00 1.116784168028e+00 1.126660969560e+00 1.132021902074e+00 1.128171214154e+00 1.122551795513e+00 1.111634893572e+00 1.086667854770e+00 1.056916658728e+00 1.048503957785e+00 1.069221239344e+00 1.090003380163e+00 1.078668007206e+00 1.040515408106e+00 1.017006403678e+00 1.034498645626e+00 1.062979295634e+00 1.053581904593e+00 1.000802641154e+00 9.586274588266e-01 9.839732782639e-01 1.052970235138e+00 1.088341828545e+00 1.050285537561e+00 9.762146516027e-01 9.536575643995e-01 1.014938573432e+00 1.085548273296e+00 1.084418922406e+00 1.007468423582e+00 9.400625323241e-01 9.822873234762e-01 1.107486624387e+00 1.201509184874e+00 1.197357388056e+00 1.117662140004e+00 1.056905493809e+00 1.092043612563e+00 1.184409176042e+00 1.244282494998e+00 1.239078367243e+00 1.212351819013e+00 1.238512024683e+00 1.318781811201e+00 1.379756781757e+00 1.357748336792e+00 1.280425270609e+00 1.257309171168e+00 1.361165175681e+00 1.517862607234e+00 1.601555702865e+00 1.556745525207e+00 1.436243611194e+00 1.374821461483e+00 1.452850557923e+00 1.580885633185e+00 1.621991724420e+00 1.532938393039e+00 1.402734403973e+00 1.396907378731e+00 1.553519161623e+00 1.718955804409e+00 1.750299831378e+00 1.633649591642e+00 1.499641310745e+00 1.531789875057e+00 1.727218122743e+00 1.899361978005e+00 1.911964977789e+00 1.773823018265e+00 1.633404155394e+00 1.659706203953e+00 1.820534870251e+00 1.931223024132e+00 1.879600312637e+00 1.710544390569e+00 1.603823615506e+00 1.696298983298e+00 1.881616470717e+00 1.968874298016e+00 1.888098344624e+00 1.732796218271e+00 1.693212400666e+00 1.833653492517e+00 1.995862206491e+00 2.017506684163e+00 1.882470744210e+00 1.733185503699e+00 1.751462194052e+00 1.914967866480e+00 2.025000524004e+00 1.948902986454e+00 1.722673263515e+00 1.548920924004e+00 1.619158647106e+00 1.823353795940e+00 1.920439667748e+00 1.808129954020e+00 1.576182179317e+00 1.468469451021e+00 1.618124038620e+00 1.829762930892e+00 1.879433487826e+00 1.715824140475e+00 1.477583658215e+00 1.423238540884e+00 1.610089452760e+00 1.799044765289e+00 1.802313943957e+00 1.613473367416e+00 1.398311770146e+00 1.382912671543e+00 1.550620552176e+00 1.676579388680e+00 1.633888088073e+00 1.472241893747e+00 1.376243359403e+00 1.471572989537e+00 1.637573921418e+00 1.694599709427e+00 1.587247989071e+00 1.405256968079e+00 1.322589131484e+00 1.404862201181e+00 1.519534119368e+00 1.536837999447e+00 1.450997691915e+00 1.359064577283e+00 1.353761276066e+00 1.405639519385e+00 1.417912082124e+00 1.360074621556e+00 1.305288792379e+00 1.347382880441e+00 1.463979253762e+00 1.541701906693e+00 1.508244420757e+00 1.390525969207e+00 1.295148557991e+00 1.304869139305e+00 1.373987574274e+00 1.403536457517e+00 1.363635765068e+00 1.311577954181e+00 1.317982752992e+00 1.370464809162e+00 1.395454268812e+00 1.361856998538e+00 1.325860972236e+00 1.370721780103e+00 1.486627953337e+00 1.575757748934e+00 1.569545036788e+00 1.495052285733e+00 1.455771195986e+00 1.515603137025e+00 1.605607543975e+00 1.614934705161e+00 1.516149665101e+00 1.404031541537e+00 1.418026413390e+00 1.549721607056e+00 1.642229075119e+00 1.581675601159e+00 1.396821592140e+00 1.273383206882e+00 1.385456910478e+00 1.613517997199e+00 1.728700095855e+00 1.628792040944e+00 1.378819951538e+00 1.210546280741e+00 1.322264311547e+00 1.552107633816e+00 1.652817708927e+00 1.542164882424e+00 1.310746639419e+00 1.183629584722e+00 1.287983921977e+00 1.448308760300e+00 1.474932922271e+00 1.345910394830e+00 1.202852393058e+00 1.230510329615e+00 1.390930740811e+00 1.486946442686e+00 1.413673696680e+00 1.225388380513e+00 1.115718473786e+00 1.217058101288e+00 1.380987996721e+00 1.414946418280e+00 1.269360064671e+00 1.057841888473e+00 1.011444853537e+00 1.177756301483e+00 1.332775647347e+00 1.318162072292e+00 1.136559235740e+00 9.494004619455e-01 9.821494696367e-01 1.181609544593e+00 1.317806153740e+00 1.283615229481e+00 1.116555243798e+00 9.699225800515e-01 9.894521167005e-01 1.104428233161e+00 1.155647324856e+00 1.090482551617e+00 9.774034606734e-01 9.411191478753e-01 1.008619121672e+00 1.075355716690e+00 1.063406298112e+00 9.985870191546e-01 9.814196150575e-01 1.063863641916e+00 1.171371194369e+00 1.210358772757e+00 1.162089271457e+00 1.091585751363e+00 1.090441017752e+00 1.166950939447e+00 1.238205261485e+00 1.235567048285e+00 1.159983942712e+00 1.072812366281e+00 1.041863495668e+00 1.071030383037e+00 1.109536159863e+00 1.123253715309e+00 1.119195159843e+00 1.117405731333e+00 1.117618851017e+00 1.102633533098e+00 1.070054827168e+00 1.046870499424e+00 1.062109212173e+00 1.106111383140e+00 1.137293845954e+00 1.125922512916e+00 1.078707546277e+00 1.028389479134e+00 1.001220760298e+00 9.963725948667e-01 1.004208154543e+00 1.030535988916e+00 1.083201688688e+00 1.141951871848e+00 1.164892180214e+00 1.128149243136e+00 1.059064707788e+00 1.030907758442e+00 1.088335848898e+00 1.180769314766e+00 1.223161434977e+00 1.180131047820e+00 1.093681860871e+00 1.056994107273e+00 1.115361289301e+00 1.204688830503e+00 1.241936405000e+00 1.211532876537e+00 1.172565368160e+00 1.197919847057e+00 1.283062242826e+00 1.355097307927e+00 1.363149257311e+00 1.322998569494e+00 1.294477556689e+00 1.310698813753e+00 1.335236527223e+00 1.313414126981e+00 1.244171364851e+00 1.193957182594e+00 1.225331841822e+00 1.302853954094e+00 1.331691234636e+00 1.263557323695e+00 1.148752202343e+00 1.115248831620e+00 1.222302345526e+00 1.365054406695e+00 1.419515329876e+00 1.356026323069e+00 1.254271919667e+00 1.244478852801e+00 1.351589084944e+00 1.459142566754e+00 1.462858165392e+00 1.361703874502e+00 1.260156993331e+00 1.280186975513e+00 1.402738868911e+00 1.498524565069e+00 1.487306533187e+00 1.396463697716e+00 1.335575942625e+00 1.386793624971e+00 1.499809544849e+00 1.569532043006e+00 1.554825317411e+00 1.502256657982e+00 1.492851592153e+00 1.546975521124e+00 1.601822119861e+00 1.595126331430e+00 1.532224815692e+00 1.479920062271e+00 1.493688500093e+00 1.547613019753e+00 1.571962114246e+00 1.538974788001e+00 1.491600823245e+00 1.495732795923e+00 1.554469584278e+00 1.600335343618e+00 1.579062511663e+00 1.511645939250e+00 1.482223846967e+00 1.543022360132e+00 1.635629071440e+00 1.657371412293e+00 1.565395334405e+00 1.420551131769e+00 1.360640626308e+00 1.454339125983e+00 1.597900673163e+00 1.653886234947e+00 1.577308281809e+00 1.438482887845e+00 1.380852257946e+00 1.472452325898e+00 1.613701360427e+00 1.677543364202e+00 1.627946464840e+00 1.529855338290e+00 1.490653140263e+00 1.541716829177e+00 1.599253454704e+00 1.572552918498e+00 1.456470261210e+00 1.346663703675e+00 1.361303120187e+00 1.486075281128e+00 1.588328407979e+00 1.570225634039e+00 1.439464169072e+00 1.312993911296e+00 1.334617730848e+00 1.492714160376e+00 1.639094924006e+00 1.667905026890e+00 1.580383624982e+00 1.471788571275e+00 1.454089197711e+00 1.527699864148e+00 1.585958043028e+00 1.551123108374e+00 1.451276632038e+00 1.405289928978e+00 1.493633825671e+00 1.635878710908e+00 1.691860266486e+00 1.601541550088e+00 1.437834027950e+00 1.387307631827e+00 1.549566710091e+00 1.776025334720e+00 1.877289060224e+00 1.783127814429e+00 1.572236024330e+00 1.453610687482e+00 1.570995502496e+00 1.782988162816e+00 1.875796891126e+00 1.769933463454e+00 1.553935557137e+00 1.453205352080e+00 1.598239278709e+00 1.818258605101e+00 1.898826931480e+00 1.775439552401e+00 1.556406104257e+00 1.476314506579e+00 1.638226316151e+00 1.850578253061e+00 1.910541295118e+00 1.772465237156e+00 1.557677523132e+00 1.488596800503e+00 1.634751834376e+00 1.807773647582e+00 1.834458618663e+00 1.699765398111e+00 1.543111391469e+00 1.548744926398e+00 1.709055511364e+00 1.841147774977e+00 1.823068271993e+00 1.683203534963e+00 1.578106110492e+00 1.644866988196e+00 1.813173826187e+00 1.909335874418e+00 1.844825866899e+00 1.665318009336e+00 1.521687035050e+00 1.539023190220e+00 1.658086366447e+00 1.731656920641e+00 1.692949633533e+00 1.584751734942e+00 1.504022217342e+00 1.498895306270e+00 1.521078329376e+00 1.509502758372e+00 1.472209744881e+00 1.470802280630e+00 1.529910035518e+00 1.589090278297e+00 1.570236907477e+00 1.458001439980e+00 1.323606842562e+00 1.274782590444e+00 1.329268634838e+00 1.387914024015e+00 1.363888902101e+00 1.262677174784e+00 1.173269871097e+00 1.178374888422e+00 1.243806919722e+00 1.271139737401e+00 1.221611615874e+00 1.154431454568e+00 1.170188202398e+00 1.277098139191e+00 1.373921814911e+00 1.375943711887e+00 1.287308322881e+00 1.199924469173e+00 1.213541771728e+00 1.307512185527e+00 1.372563044897e+00 1.344917025223e+00 1.259687229751e+00 1.223935762088e+00 1.299287189073e+00 1.413616311156e+00 1.458407840157e+00 1.397078989500e+00 1.291149258345e+00 1.260386676427e+00 1.352804835044e+00 1.478720587771e+00 1.529960105423e+00 1.474075248243e+00 1.364969370675e+00 1.303142602021e+00 1.339602671545e+00 1.419934866748e+00 1.464266688460e+00 1.449500408256e+00 1.416073543538e+00 1.421266886068e+00 1.475845296138e+00 1.536889526121e+00 1.561954244263e+00 1.549676036941e+00 1.535725803547e+00 1.554984209220e+00 1.605126788875e+00 1.652514638505e+00 1.668404781340e+00 1.652118317185e+00 1.626530716952e+00 1.616474419842e+00 1.629613766598e+00 1.656500287802e+00 1.685380298751e+00 1.711846284515e+00 1.735981456616e+00 1.756304434733e+00 1.769775306579e+00 1.777285987915e+00 1.786418289611e+00 1.805505265315e+00 1.833957982448e+00 1.859739263987e+00 1.867658248754e+00 1.851453328565e+00 1.819569930099e+00 1.790048736784e+00 1.777860307707e+00 1.783419314946e+00 1.793052070239e+00 1.790685637595e+00 1.769671660118e+00 1.737387044098e+00 1.711075170146e+00 1.705917738039e+00 1.723020108550e+00 1.746814203451e+00 1.754732706217e+00 1.732846993571e+00 1.686828294991e+00 1.641495694032e+00 1.624787831811e+00 1.641624218328e+00 1.664323882023e+00 1.654536871145e+00 1.594713050495e+00 1.507021342452e+00 1.446467256389e+00 1.456430252509e+00 1.518970301760e+00 1.569835322582e+00 1.557408121136e+00 1.480378431127e+00 1.390395182137e+00 1.356097515587e+00 1.395424812518e+00 1.454286044727e+00 1.466679506991e+00 1.409346427897e+00 1.311236049388e+00 1.229653423805e+00 1.201029255307e+00 1.207153434245e+00 1.205039329018e+00 1.175598614462e+00 1.135062355544e+00 1.111778004425e+00 1.114351358381e+00 1.126649445637e+00 1.131691419328e+00 1.127466125193e+00 1.120157349966e+00 1.110848639631e+00 1.096137692448e+00 1.080987562375e+00 1.080164482055e+00 1.097874817550e+00 1.112601654572e+00 1.095536206112e+00 1.047386249857e+00 1.016938252610e+00 1.062197773130e+00 1.170385717615e+00 1.263349006908e+00 1.279076573354e+00 1.223721583828e+00 1.177339320839e+00 1.226834674719e+00 1.352250545212e+00 1.448520229956e+00 1.440888155952e+00 1.342406652010e+00 1.253088032477e+00 1.276856993203e+00 1.385483960337e+00 1.456739175608e+00 1.418066843553e+00 1.306747405030e+00 1.251719417803e+00 1.339207978210e+00 1.484036393558e+00 1.548109448268e+00 1.480420923277e+00 1.352217037858e+00 1.316728216053e+00 1.437740562513e+00 1.593395067617e+00 1.644245379883e+00 1.556208474200e+00 1.414735476363e+00 1.367019304654e+00 1.457774324323e+00 1.570273898599e+00 1.592291755092e+00 1.523046544587e+00 1.463323452186e+00 1.508391523570e+00 1.619158852312e+00 1.676873373465e+00 1.621853111906e+00 1.508879884319e+00 1.470630131779e+00 1.567677652191e+00 1.697831828838e+00 1.730182142387e+00 1.627941031047e+00 1.471942808452e+00 1.406363255905e+00 1.478443170894e+00 1.572830091860e+00 1.572193877220e+00 1.470904490634e+00 1.375134748832e+00 1.400350811383e+00 1.515686824423e+00 1.587821689413e+00 1.538889435262e+00 1.407155026790e+00 1.324093698523e+00 1.383353771868e+00 1.510025682218e+00 1.568856463762e+00 1.504074400433e+00 1.365446687702e+00 1.267847884460e+00 1.278450547776e+00 1.336086015079e+00 1.349377301486e+00 1.304319985061e+00 1.265362470627e+00 1.293364438511e+00 1.360320791996e+00 1.387951806114e+00 1.343183451310e+00 1.275775409648e+00 1.276229107611e+00 1.365096020758e+00 1.460737678444e+00 1.478659236839e+00 1.404876177112e+00 1.301908309708e+00 1.258923070708e+00 1.297569583740e+00 1.352278152259e+00 1.361121119213e+00 1.325937429041e+00 1.297790378667e+00 1.315082254614e+00 1.357193082298e+00 1.376456444282e+00 1.356675559413e+00 1.328071411805e+00 1.331428844524e+00 1.367740353295e+00 1.398030300795e+00 1.391347354476e+00 1.356372091321e+00 1.329456560885e+00 1.333366388038e+00 1.353240825040e+00 1.362620882339e+00 1.361393153052e+00 1.376428734491e+00 1.423844184496e+00 1.480820133617e+00 1.507831809277e+00 1.492082225205e+00 1.465571714781e+00 1.478208545431e+00 1.541376882950e+00 1.610279703900e+00 1.631258437816e+00 1.591573647189e+00 1.531548257254e+00 1.513375284778e+00 1.559358025687e+00 1.627889187432e+00 1.662642728547e+00 1.645876783910e+00 1.609508263684e+00 1.605314788882e+00 1.652321365071e+00 1.715899930519e+00 1.745462559963e+00 1.720724460386e+00 1.667541975770e+00 1.638427530017e+00 1.663288923917e+00 1.714375598787e+00 1.731863399857e+00 1.677455682935e+00 1.568110757887e+00 1.476775181008e+00 1.480083233053e+00 1.570789562498e+00 1.659684549500e+00 1.666235556851e+00 1.578443368849e+00 1.465239509404e+00 1.437187716145e+00 1.533210943987e+00 1.668845388250e+00 1.739233516323e+00 1.706200277685e+00 1.612097050260e+00 1.546051939230e+00 1.562808714328e+00 1.625518398860e+00 1.661162964334e+00 1.641665476535e+00 1.600998385578e+00 1.591127622239e+00 1.617494780521e+00 1.633152528723e+00 1.600199548535e+00 1.539751594077e+00 1.521087874540e+00 1.583908119748e+00 1.679526492867e+00 1.723168793645e+00 1.674879548563e+00 1.570888368925e+00 1.500766101801e+00 1.524478240176e+00 1.602911131023e+00 1.651969624816e+00 1.630941381673e+00 1.566301418279e+00 1.518651993795e+00 1.520166320576e+00 1.545229990880e+00 1.553271611289e+00 1.539016003800e+00 1.531988288929e+00 1.553889493286e+00 1.586782933801e+00 1.594190689566e+00 1.564062460305e+00 1.522909058090e+00 1.507307943595e+00 1.520664989394e+00 1.530601309423e+00 1.511815875507e+00 1.478606715684e+00 1.470624640458e+00 1.502855333591e+00 1.541774232616e+00 1.543653577375e+00 1.504236840294e+00 1.468887940929e+00 1.488658651269e+00 1.557725562883e+00 1.617460156363e+00 1.620034508124e+00 1.570122417648e+00 1.517056498794e+00 1.504233873569e+00 1.519915573221e+00 1.514618413997e+00 1.461537877012e+00 1.388858478473e+00 1.356365627039e+00 1.387057834804e+00 1.433908858031e+00 1.433458071533e+00 1.367975912264e+00 1.281969602849e+00 1.248832961747e+00 1.294888122391e+00 1.367769240053e+00 1.399132008417e+00 1.362795659367e+00 1.283619627701e+00 1.215772110607e+00 1.199761219650e+00 1.226604942231e+00 1.252863547289e+00 1.242030595191e+00 1.187098247920e+00 1.114469475918e+00 1.073154002052e+00 1.097850099055e+00 1.168043275526e+00 1.223054365923e+00 1.213637187496e+00 1.137293963472e+00 1.049966939916e+00 1.035888498128e+00 1.113822280026e+00 1.205173636293e+00 1.226119806345e+00 1.155198701094e+00 1.046428803445e+00 9.979924411081e-01 1.048419764222e+00 1.123588527057e+00 1.140185905259e+00 1.087836881106e+00 1.031773920554e+00 1.047080702026e+00 1.119156899528e+00 1.163684219152e+00 1.129717497870e+00 1.048697933230e+00 1.015022167151e+00 1.079290301634e+00 1.170722786114e+00 1.191866137044e+00 1.115774677160e+00 1.009343794927e+00 9.896972826572e-01 1.081605115248e+00 1.179567315414e+00 1.192914612726e+00 1.125070686267e+00 1.068243358004e+00 1.114090757713e+00 1.227878405963e+00 1.299135870969e+00 1.268069374950e+00 1.169378326949e+00 1.111309952719e+00 1.166510099922e+00 1.270542685381e+00 1.312014156962e+00 1.244278255993e+00 1.109556190733e+00 1.012332943066e+00 1.023434074483e+00 1.091998616305e+00 1.129927343496e+00 1.112268859928e+00 1.076942371136e+00 1.066650165244e+00 1.072495108055e+00 1.053212071417e+00 1.000983635574e+00 9.683341723199e-01 1.011381151708e+00 1.099586392355e+00 1.143369583516e+00 1.085387790199e+00 9.463271815456e-01 8.327717460252e-01 8.574181264014e-01 9.738934949369e-01 1.050905951650e+00 1.027973655680e+00 9.426465451624e-01 9.007927639866e-01 9.650231314028e-01 1.065448524354e+00 1.102563476578e+00 1.046675687391e+00 9.547789790779e-01 9.332736890147e-01 1.017788195495e+00 1.121449212567e+00 1.149878413374e+00 1.075005185626e+00 9.426555618050e-01 8.556625384969e-01 8.911599800808e-01 1.000968508807e+00 1.087276133291e+00 1.098909315605e+00 1.041491148426e+00 9.637400814548e-01 9.295110860569e-01 9.641679076975e-01 1.028233099158e+00 1.062756028339e+00 1.038324442660e+00 9.724092009932e-01 9.213762088409e-01 9.327727277312e-01 9.848592705804e-01 1.011273023128e+00 9.763399240687e-01 9.167153514523e-01 9.267280260895e-01 1.046354564817e+00 1.191856617216e+00 1.258778728226e+00 1.207625960197e+00 1.091265137585e+00 1.044223475862e+00 1.150967912687e+00 1.318182082543e+00 1.409280475896e+00 1.369096481050e+00 1.244404751957e+00 1.160833645823e+00 1.209571697305e+00 1.327789145475e+00 1.399697979637e+00 1.388237345414e+00 1.352141264001e+00 1.379125589988e+00 1.473232440481e+00 1.548393701246e+00 1.535924574263e+00 1.456523409686e+00 1.414798145280e+00 1.491804981790e+00 1.628809650696e+00 1.699767390521e+00 1.639146992614e+00 1.490158424593e+00 1.388648352042e+00 1.438741835689e+00 1.570048580383e+00 1.639423800761e+00 1.586278220078e+00 1.470854856970e+00 1.429136515172e+00 1.523293930316e+00 1.653701856477e+00 1.693520009786e+00 1.610153777654e+00 1.487508030370e+00 1.467002350533e+00 1.585323370865e+00 1.721488774360e+00 1.750784194909e+00 1.646312149873e+00 1.490033226235e+00 1.422309595943e+00 1.497935657466e+00 1.615996483944e+00 1.658723536808e+00 1.597359612814e+00 1.496682459594e+00 1.458267699253e+00 1.513419983178e+00 1.588929666262e+00 1.602055800561e+00 1.536608318618e+00 1.448320818684e+00 1.415346103080e+00 1.454784961047e+00 1.504085079272e+00 1.495505788381e+00 1.415745567588e+00 1.313282645951e+00 1.261784333584e+00 1.288018953858e+00 1.344072591871e+00 1.368604270785e+00 1.343776495183e+00 1.300584102873e+00 1.285374570754e+00 1.310973934536e+00 1.345129478080e+00 1.350665906306e+00 1.323595777072e+00 1.294756963437e+00 1.296351262139e+00 1.322779578442e+00 1.334988276913e+00 1.303856772653e+00 1.243242137890e+00 1.206048670209e+00 1.234491155431e+00 1.306663348636e+00 1.360005523921e+00 1.355134703011e+00 1.307481775976e+00 1.276193921300e+00 1.309031417681e+00 1.386521525501e+00 1.446000418042e+00 1.446136952134e+00 1.397100722476e+00 1.349431579874e+00 1.348223997185e+00 1.386565524727e+00 1.418391564558e+00 1.410269773045e+00 1.369283507263e+00 1.333755973054e+00 1.337668092821e+00 1.379493037548e+00 1.430348586186e+00 1.464772004176e+00 1.476235466805e+00 1.473020351301e+00 1.469116464885e+00 1.478810227228e+00 1.511487898231e+00 1.563198096103e+00 1.613837580400e+00 1.638880224900e+00 1.629532358699e+00 1.604404977404e+00 1.597903838262e+00 1.627794199960e+00 1.675385563497e+00 1.707031694849e+00 1.710932343451e+00 1.708159690140e+00 1.726568334889e+00 1.763198772581e+00 1.782938839355e+00 1.758889963594e+00 1.708311840123e+00 1.685017218677e+00 1.721243436133e+00 1.779763125813e+00 1.789154510969e+00 1.716411017513e+00 1.605221097826e+00 1.551779858853e+00 1.603428286543e+00 1.690008567260e+00 1.707540709361e+00 1.622425653238e+00 1.503489016054e+00 1.473388905396e+00 1.565532594268e+00 1.670589432525e+00 1.671966972391e+00 1.550078096800e+00 1.400588395561e+00 1.368189891707e+00 1.469519833355e+00 1.562715145212e+00 1.526931588085e+00 1.360024153109e+00 1.189312140749e+00 1.185587919722e+00 1.329547775418e+00 1.438895380674e+00 1.400380340086e+00 1.237193199914e+00 1.101067740424e+00 1.151796851296e+00 1.324272674006e+00 1.437320625798e+00 1.401846541539e+00 1.250952256670e+00 1.114363260642e+00 1.114400187196e+00 1.207867210366e+00 1.260834495623e+00 1.210180350050e+00 1.093411482602e+00 1.007520217866e+00 1.008693833580e+00 1.043494146353e+00 1.035699382043e+00 9.771274509985e-01 9.265919397392e-01 9.368440488705e-01 9.788549443989e-01 9.830533433861e-01 9.238105973250e-01 8.461449341949e-01 8.267341520194e-01 8.760547009784e-01 9.213251196597e-01 9.036865290464e-01 8.347210833379e-01 7.893500114443e-01 8.289285711305e-01 9.150937882864e-01 9.684807955633e-01 9.575204175331e-01 9.156092036983e-01 9.082537087850e-01 9.607946625471e-01 1.028966795165e+00 1.058873256981e+00 1.037730637814e+00 9.960782091989e-01 9.777243279564e-01 9.979237816781e-01 1.034764403078e+00 1.062774483934e+00 1.077427290972e+00 1.089714304074e+00 1.109241301884e+00 1.136400136740e+00 1.167941412687e+00 1.202487256810e+00 1.237274126751e+00 1.264950470454e+00 1.278711239900e+00 1.280244820635e+00 1.278904747301e+00 1.279992115340e+00 1.276073876445e+00 1.255951675232e+00 1.222681575866e+00 1.198491720959e+00 1.204059470374e+00 1.230541465318e+00 1.245466924254e+00 1.229212021578e+00 1.200210191922e+00 1.202270129698e+00 1.254383021298e+00 1.321571666212e+00 1.353277777077e+00 1.334392078694e+00 1.299473816177e+00 1.299930888552e+00 1.342840400720e+00 1.378815143868e+00 1.359337741075e+00 1.287590024107e+00 1.221666661198e+00 1.218858086298e+00 1.261050896439e+00 1.274633984159e+00 1.216069547042e+00 1.118485955327e+00 1.074181062288e+00 1.131322255858e+00 1.218823833509e+00 1.238285497827e+00 1.160271488571e+00 1.047178642281e+00 1.012628348986e+00 1.086895506470e+00 1.168281054538e+00 1.158520190417e+00 1.047666370245e+00 9.226734603186e-01 9.065842912232e-01 9.965448287944e-01 1.066952144590e+00 1.035658501351e+00 9.245245254932e-01 8.500418784110e-01 9.127449452101e-01 1.045482075129e+00 1.121499600175e+00 1.089095576688e+00 9.885075299390e-01 9.234058521237e-01 9.620594208949e-01 1.049402260360e+00 1.095573415613e+00 1.072463714300e+00 1.019508018084e+00 9.984350993243e-01 1.025639815385e+00 1.061878377763e+00 1.073893068768e+00 1.072185811784e+00 1.089907981073e+00 1.134100956159e+00 1.172714736552e+00 1.173049655289e+00 1.136962499641e+00 1.099302986993e+00 1.091342578623e+00 1.105345087601e+00 1.109162889570e+00 1.088545489494e+00 1.062136707286e+00 1.055503066197e+00 1.065248810002e+00 1.064334480223e+00 1.043658455620e+00 1.035513941929e+00 1.082204333397e+00 1.174340208357e+00 1.252083337854e+00 1.265977634006e+00 1.219789179342e+00 1.173553809062e+00 1.194028101943e+00 1.276470536788e+00 1.350292454947e+00 1.358509019146e+00 1.304164622351e+00 1.246710023934e+00 1.251336317828e+00 1.318222169162e+00 1.387256586881e+00 1.409402222863e+00 1.386908078976e+00 1.363674128631e+00 1.381826952259e+00 1.438311453385e+00 1.492633812219e+00 1.510741806723e+00 1.490696562523e+00 1.458439936552e+00 1.445041033238e+00 1.460739164093e+00 1.488423069030e+00 1.501060231945e+00 1.482777678160e+00 1.440562345279e+00 1.403360157396e+00 1.403295617591e+00 1.445145902270e+00 1.496424537830e+00 1.514545682572e+00 1.483098895596e+00 1.428796227988e+00 1.405658786838e+00 1.443131562660e+00 1.508782534966e+00 1.543152116313e+00 1.518864257421e+00 1.464919828813e+00 1.443446305100e+00 1.483852019142e+00 1.545230761679e+00 1.566406290431e+00 1.532702135111e+00 1.494625461298e+00 1.522275612540e+00 1.619847430687e+00 1.714342151817e+00 1.734842007733e+00 1.673987853571e+00 1.596588996434e+00 1.589558298600e+00 1.668427441369e+00 1.759335731225e+00 1.784159740395e+00 1.725147159443e+00 1.630594405545e+00 1.574622861196e+00 1.589357837823e+00 1.639297501073e+00 1.672855126575e+00 1.673371568387e+00 1.660259787897e+00 1.658967596672e+00 1.676313726339e+00 1.703868051158e+00 1.734830715628e+00 1.767106298600e+00 1.792268452806e+00 1.794195268487e+00 1.766996574824e+00 1.731820216449e+00 1.726175743880e+00 1.763244794962e+00 1.807224657890e+00 1.805167129135e+00 1.739856535812e+00 1.656124005724e+00 1.634740313090e+00 1.708973602633e+00 1.819145452370e+00 1.879752697160e+00 1.856723790579e+00 1.787771029031e+00 1.749556107656e+00 1.783032277344e+00 1.850317341462e+00 1.884883041569e+00 1.859918282797e+00 1.804618058367e+00 1.768863199494e+00 1.767536243961e+00 1.766210282931e+00 1.726932433561e+00 1.654997522377e+00 1.600052191085e+00 1.605694868136e+00 1.655063425290e+00 1.687495762179e+00 1.660618570637e+00 1.585403749422e+00 1.516806574206e+00 1.505619471433e+00 1.546732569754e+00 1.588767271705e+00 1.588204411713e+00 1.540625412729e+00 1.476103617767e+00 1.433134025328e+00 1.427957691581e+00 1.445251047104e+00 1.457922859190e+00 1.450261598969e+00 1.426367296728e+00 1.404471872102e+00 1.401423098227e+00 1.416998821221e+00 1.433069279244e+00 1.430527803640e+00 1.408412152121e+00 1.387119592876e+00 1.388489586987e+00 1.408295101474e+00 1.415965007666e+00 1.386748157200e+00 1.332760493660e+00 1.301731618552e+00 1.329664473841e+00 1.390048992639e+00 1.417216186041e+00 1.372681173580e+00 1.284949972369e+00 1.240027915985e+00 1.296720010698e+00 1.402994273055e+00 1.456670956473e+00 1.404068462716e+00 1.276450312682e+00 1.178253585490e+00 1.197909713647e+00 1.293050418094e+00 1.352657204786e+00 1.321482559680e+00 1.233417528474e+00 1.179583344895e+00 1.214840052837e+00 1.292462519110e+00 1.338749494167e+00 1.339412862014e+00 1.342433134168e+00 1.393335354777e+00 1.470155796229e+00 1.509113056942e+00 1.478440303328e+00 1.415201127468e+00 1.398178419285e+00 1.458723102010e+00 1.534877900983e+00 1.544648792597e+00 1.465825324625e+00 1.357099089653e+00 1.315530380469e+00 1.370106364985e+00 1.444590173314e+00 1.457365437982e+00 1.399023006422e+00 1.331854113070e+00 1.325638374228e+00 1.373413329578e+00 1.404200999548e+00 1.370697427706e+00 1.294365422240e+00 1.242435056423e+00 1.249290853490e+00 1.267547030570e+00 1.227189286776e+00 1.113751687419e+00 9.944843367939e-01 9.702001161101e-01 1.043068016327e+00 1.105648354480e+00 1.075323446251e+00 9.588281680910e-01 8.544347439391e-01 8.763144925202e-01 9.941998460627e-01 1.081390049070e+00 1.063999325000e+00 9.522762209971e-01 8.272050992236e-01 7.879539479082e-01 8.386437447890e-01 8.902530685124e-01 8.812502254622e-01 8.168318493575e-01 7.480386526800e-01 7.245102900697e-01 7.450361548233e-01 7.732498139943e-01 7.882253700232e-01 7.939789446827e-01 7.974775723150e-01 7.927251751062e-01 7.694110835429e-01 7.314555889724e-01 7.004664014190e-01 6.950730508067e-01 7.072760492940e-01 7.109201778027e-01 6.900215162577e-01 6.530719521164e-01 6.263788202669e-01 6.319776061094e-01 6.683716407104e-01 7.164498005704e-01 7.563870462874e-01 7.746020264623e-01 7.667125229598e-01 7.441687781737e-01 7.363679415448e-01 7.698363563793e-01 8.340834961208e-01 8.860751660977e-01 8.896291635721e-01 8.459303151950e-01 8.025137746847e-01 8.210812873910e-01 9.027574507724e-01 9.836268020056e-01 1.008686240209e+00 9.751394680256e-01 9.343999264721e-01 9.503188683656e-01 1.024639882072e+00 1.095730286089e+00 1.111278499584e+00 1.070485968835e+00 1.020894626801e+00 1.015350549329e+00 1.053211414524e+00 1.085487108467e+00 1.075750047649e+00 1.034512061443e+00 1.006758035099e+00 1.022712898584e+00 1.061932529095e+00 1.083555510358e+00 1.075601135486e+00 1.066622121509e+00 1.092891806297e+00 1.152076281327e+00 1.204569991631e+00 1.217724866328e+00 1.195476602292e+00 1.172562089198e+00 1.179007855753e+00 1.207094674751e+00 1.223717465368e+00 1.210196335392e+00 1.182435583088e+00 1.175209968111e+00 1.202935052955e+00 1.241586270886e+00 1.256881317580e+00 1.241131674589e+00 1.222655233287e+00 1.240063304064e+00 1.298803860640e+00 1.360929605569e+00 1.381262304333e+00 1.343412489031e+00 1.271620109824e+00 1.217157319367e+00 1.216602021706e+00 1.252605818189e+00 1.272481638220e+00 1.238845468011e+00 1.158796427633e+00 1.083218825231e+00 1.067958453676e+00 1.111109411179e+00 1.153581431053e+00 1.145632954848e+00 1.091772321258e+00 1.050373829048e+00 1.078299530395e+00 1.155664989706e+00 1.205869295056e+00 1.176614250763e+00 1.084971896464e+00 1.017612505937e+00 1.056091564598e+00 1.165440055697e+00 1.240890532873e+00 1.223511744943e+00 1.141748100829e+00 1.095661511813e+00 1.159867993317e+00 1.282107729028e+00 1.358901293706e+00 1.346902486920e+00 1.289686489028e+00 1.277772724407e+00 1.346456076358e+00 1.428115462335e+00 1.440466937605e+00 1.372080255083e+00 1.297232547089e+00 1.311036457015e+00 1.408987288459e+00 1.491361739669e+00 1.485196895431e+00 1.410021177826e+00 1.364885097079e+00 1.427869250339e+00 1.551315546389e+00 1.627819451747e+00 1.608176834346e+00 1.537648500605e+00 1.515508892124e+00 1.584914455088e+00 1.675969852830e+00 1.696445672769e+00 1.626329078234e+00 1.535944996108e+00 1.526352491243e+00 1.612654677094e+00 1.707691603828e+00 1.733814398473e+00 1.693299601190e+00 1.655817368291e+00 1.684013305991e+00 1.762269629268e+00 1.826729596519e+00 1.844734244884e+00 1.840084868812e+00 1.853433615419e+00 1.885375529696e+00 1.894672456383e+00 1.853837171460e+00 1.790762027369e+00 1.768093365010e+00 1.807912976728e+00 1.855039636033e+00 1.839891136835e+00 1.755008245469e+00 1.671943187893e+00 1.675163234798e+00 1.754353909127e+00 1.812853943236e+00 1.781170109549e+00 1.684084734987e+00 1.622222099630e+00 1.662886417488e+00 1.745075993123e+00 1.755904403594e+00 1.653333749650e+00 1.509499755156e+00 1.460710285240e+00 1.544586859808e+00 1.638121901155e+00 1.617552754408e+00 1.474371312589e+00 1.330042674640e+00 1.339381717332e+00 1.478697698435e+00 1.579542668830e+00 1.539889585737e+00 1.396416185279e+00 1.300652145543e+00 1.365690105359e+00 1.498438425757e+00 1.538320425046e+00 1.430349011149e+00 1.262444024779e+00 1.212163399210e+00 1.328771300234e+00 1.448938501915e+00 1.426349472490e+00 1.253637080203e+00 1.077442246279e+00 1.102259107901e+00 1.286440295590e+00 1.409402640069e+00 1.350863692243e+00 1.141257055354e+00 9.604823539568e-01 1.012317821854e+00 1.199504850825e+00 1.296966551715e+00 1.213524218098e+00 1.003079567817e+00 8.514676768629e-01 9.238600307651e-01 1.094517828714e+00 1.179083249437e+00 1.131254397800e+00 1.026127167097e+00 9.954864437708e-01 1.079693690290e+00 1.182711359127e+00 1.219536743899e+00 1.189785561521e+00 1.152511502355e+00 1.155653340636e+00 1.182505784184e+00 1.187635789374e+00 1.162531428055e+00 1.145230800083e+00 1.169417688861e+00 1.215830258253e+00 1.238952810976e+00 1.226171518259e+00 1.214718190925e+00 1.248061420394e+00 1.315500508345e+00 1.362322494762e+00 1.353035176829e+00 1.307113972945e+00 1.280448505092e+00 1.300848907775e+00 1.330107954704e+00 1.311720457692e+00 1.235312438553e+00 1.153631289810e+00 1.134428959976e+00 1.173810482097e+00 1.198602043415e+00 1.157684127567e+00 1.076790256202e+00 1.043168314278e+00 1.106199372265e+00 1.203266723287e+00 1.244253143148e+00 1.202743379878e+00 1.132738367833e+00 1.122282641100e+00 1.190855745350e+00 1.265213376889e+00 1.275734202796e+00 1.221341831651e+00 1.164231269041e+00 1.166103639442e+00 1.212887677324e+00 1.239090724917e+00 1.212157626060e+00 1.167541553775e+00 1.172120818589e+00 1.238388105613e+00 1.302386067682e+00 1.299745133233e+00 1.227295220712e+00 1.150301839912e+00 1.148062178272e+00 1.218213857577e+00 1.278565801906e+00 1.261657748967e+00 1.165414766201e+00 1.050971869958e+00 9.988717319332e-01 1.026718730326e+00 1.073351840821e+00 1.080050830681e+00 1.038134306293e+00 9.801595524661e-01 9.467101086395e-01 9.516710519764e-01 9.780957844067e-01 1.002741366589e+00 1.010816460572e+00 9.949598126700e-01 9.559543232078e-01 9.088301143376e-01 8.808437898045e-01 8.879369860720e-01 9.116016415029e-01 9.159692536342e-01 8.864257668467e-01 8.495186507592e-01 8.532884075395e-01 9.088466651727e-01 9.706725522521e-01 9.907156391654e-01 9.656200722403e-01 9.415298635043e-01 9.691843568745e-01 1.037294657905e+00 1.082600366317e+00 1.057780091514e+00 9.712073317294e-01 8.879101886037e-01 8.782479464500e-01 9.304708149414e-01 9.672444825946e-01 9.386809435700e-01 8.618679501981e-01 8.083267000983e-01 8.345233920420e-01 9.082021656514e-01 9.594080391871e-01 9.597548922208e-01 9.355801979735e-01 9.342203405511e-01 9.685193498144e-01
 1.596838022317e+00 1.553695448417e+00 1.502072506848e+00 1.495546092380e+00 1.541438206910e+00 1.591155813195e+00 1.600139587501e+00 1.576377408821e+00 1.526252596021e+00 1.528848729267e+00 1.580041778054e+00 1.644945181228e+00 1.661381266651e+00 1.622317766690e+00 1.584518862749e+00 1.602565051694e+00 1.662566824298e+00 1.707629023966e+00 1.704550275235e+00 1.664732826766e+00 1.621360254353e+00 1.599518934732e+00 1.602931698010e+00 1.616249471762e+00 1.614806671173e+00 1.582607393985e+00 1.535048979968e+00 1.517940479766e+00 1.558671874363e+00 1.620445472247e+00 1.636769217681e+00 1.583832880343e+00 1.508741671306e+00 1.482954580377e+00 1.510673684140e+00 1.520847809292e+00 1.462437298784e+00 1.364859124405e+00 1.305646090410e+00 1.310241996497e+00 1.320853434585e+00 1.296816535179e+00 1.282674087164e+00 1.345306542088e+00 1.456340959541e+00 1.519139885983e+00 1.489974380440e+00 1.428793983527e+00 1.438729568586e+00 1.532413181135e+00 1.635617100045e+00 1.631946177589e+00 1.487246179046e+00 1.339429386770e+00 1.365359857969e+00 1.501707771763e+00 1.566368757815e+00 1.511555480633e+00 1.447742701904e+00 1.496324140365e+00 1.609445300525e+00 1.656055179683e+00 1.603291398717e+00 1.546813513604e+00 1.588339952552e+00 1.685803181734e+00 1.721985740323e+00 1.663258369272e+00 1.596962551731e+00 1.627763140558e+00 1.729216653387e+00 1.785498686575e+00 1.741482470425e+00 1.652421734868e+00 1.620364180442e+00 1.671523894044e+00 1.734669740709e+00 1.748625118229e+00 1.721676730155e+00 1.697476486589e+00 1.695698077515e+00 1.704820487398e+00 1.722683493068e+00 1.764407003772e+00 1.823144229878e+00 1.857869626503e+00 1.841076652196e+00 1.805726445738e+00 1.823855313779e+00 1.916854753414e+00 2.017833827323e+00 2.049705636797e+00 2.067643449661e+00 2.138758110180e+00 2.213709344094e+00 2.221064039082e+00 2.161036205288e+00 2.045708931331e+00 1.981773387358e+00 2.021098326659e+00 2.124178798706e+00 2.164358285951e+00 2.101193664900e+00 2.029396603860e+00 2.067229014944e+00 2.188643549666e+00 2.258294520376e+00 2.202278165510e+00 2.080246146239e+00 2.026129398480e+00 2.092463052709e+00 2.188505062499e+00 2.211538062547e+00 2.151389829188e+00 2.074561207573e+00 2.041248692015e+00 2.046810279931e+00 2.058109243398e+00 2.073506248765e+00 2.113051201647e+00 2.164804924320e+00 2.177290214626e+00 2.114094647007e+00 2.002991773921e+00 1.927752347921e+00 1.948362291537e+00 2.026251320585e+00 2.068223317625e+00 2.020684001166e+00 1.911074528874e+00 1.827537665213e+00 1.837594175810e+00 1.907844142112e+00 1.942037200703e+00 1.880862380753e+00 1.753243834281e+00 1.659700871160e+00 1.674498562375e+00 1.750003830606e+00 1.838040522299e+00 1.878490754705e+00 1.786081183332e+00 1.608855286394e+00 1.579482571703e+00 1.735872154798e+00 1.858534897568e+00 1.793322469639e+00 1.590015142759e+00 1.455832650287e+00 1.511352546673e+00 1.601371332507e+00 1.552344375115e+00 1.377716955144e+00 1.256986358197e+00 1.307839293468e+00 1.386917344062e+00 1.328030513475e+00 1.151239998983e+00 1.065031567839e+00 1.200469169127e+00 1.371750851620e+00 1.395548597418e+00 1.278034923478e+00 1.190599068273e+00 1.276899749240e+00 1.432235154726e+00 1.491579627028e+00 1.428115025889e+00 1.346570571025e+00 1.354264448184e+00 1.416638340841e+00 1.430417779194e+00 1.376536279746e+00 1.336240219189e+00 1.377412355906e+00 1.454531017457e+00 1.488879349514e+00 1.479511918583e+00 1.493045692397e+00 1.559525258102e+00 1.620009583063e+00 1.609594333890e+00 1.594902728768e+00 1.595370932449e+00 1.548078791701e+00 1.466548517048e+00 1.411393236813e+00 1.408329352566e+00 1.427611142645e+00 1.438302323453e+00 1.443753505981e+00 1.457709554036e+00 1.470368516947e+00 1.458123672906e+00 1.421760815312e+00 1.395841359819e+00 1.406480414678e+00 1.428438897103e+00 1.410753923226e+00 1.338570235304e+00 1.258587992945e+00 1.236439938718e+00 1.272772906508e+00 1.302130652632e+00 1.282064903220e+00 1.242174839543e+00 1.247366348077e+00 1.307624168043e+00 1.360574341117e+00 1.355129180638e+00 1.309691973706e+00 1.290251939707e+00 1.325083895079e+00 1.363859909957e+00 1.349935976317e+00 1.294274421030e+00 1.268687915048e+00 1.315746085408e+00 1.386215752567e+00 1.410668121136e+00 1.384833580429e+00 1.367232717724e+00 1.396722212037e+00 1.434771933060e+00 1.442091726939e+00 1.422830687116e+00 1.372676531010e+00 1.310040298669e+00 1.282535854272e+00 1.304090409855e+00 1.312398537530e+00 1.275479712195e+00 1.258863260146e+00 1.324098060229e+00 1.433462999042e+00 1.489903154346e+00 1.440802051212e+00 1.323540208391e+00 1.241062568663e+00 1.252345177551e+00 1.290778027934e+00 1.263819941807e+00 1.170714398157e+00 1.115109551804e+00 1.183105493593e+00 1.301403274345e+00 1.338483029956e+00 1.250573360222e+00 1.123925477470e+00 1.119021626906e+00 1.257048462206e+00 1.378708042187e+00 1.358804561136e+00 1.201161136788e+00 1.044778612489e+00 1.064254940170e+00 1.218513864712e+00 1.329616570901e+00 1.324368831026e+00 1.270073404852e+00 1.292846954770e+00 1.408236608139e+00 1.497764714578e+00 1.468534895804e+00 1.346565957342e+00 1.265622200864e+00 1.321982028324e+00 1.426387442546e+00 1.435238634329e+00 1.312327888198e+00 1.160895293934e+00 1.138889754300e+00 1.239490622892e+00 1.303259178149e+00 1.245372610040e+00 1.130185180689e+00 1.106429817588e+00 1.202875702095e+00 1.280102377167e+00 1.236121367768e+00 1.107455604283e+00 1.038883569658e+00 1.105490350556e+00 1.193065964589e+00 1.186752569602e+00 1.107249611900e+00 1.083130894599e+00 1.175906094205e+00 1.276602868502e+00 1.270835460267e+00 1.162936172286e+00 1.072307931745e+00 1.102714427779e+00 1.188315174700e+00 1.208444178933e+00 1.144624523826e+00 1.083378147641e+00 1.099105509323e+00 1.140712795318e+00 1.120639280335e+00 1.048555922657e+00 1.034225931783e+00 1.128694359585e+00 1.222735979331e+00 1.197381702608e+00 1.045658033971e+00 8.938300041704e-01 8.996117600775e-01 1.007901736799e+00 1.053093173849e+00 9.922108152052e-01 9.520513481143e-01 9.622090986816e-01 9.843001213601e-01 9.736550252968e-01 9.337447764793e-01 9.082519587268e-01 9.218632537463e-01 9.472396708389e-01 8.911147969046e-01 7.505771154685e-01 6.915778598119e-01 7.979977412072e-01 9.112898170405e-01 9.026995379692e-01 7.988092162931e-01 7.664639594986e-01 9.004493327510e-01 1.050774817502e+00 1.072558064045e+00 9.543076761781e-01 8.197682214593e-01 8.337601581716e-01 9.545015314464e-01 1.015942586562e+00 9.547614502110e-01 8.334397104063e-01 7.776526493054e-01 8.204527226593e-01 8.646167358390e-01 8.492359838219e-01 8.088685795724e-01 8.058136388420e-01 8.298512794841e-01 8.168522188871e-01 7.485663731489e-01 6.892031358482e-01 7.126459367099e-01 7.792353220385e-01 7.937400225746e-01 7.215204171639e-01 6.150496279186e-01 5.805683481449e-01 6.480190716210e-01 7.350450206721e-01 7.856122177965e-01 8.021508351352e-01 8.037191263321e-01 7.942962850038e-01 7.798322431151e-01 8.137493205837e-01 8.721300148020e-01 9.369861614146e-01 9.427802629114e-01 9.119446301896e-01 8.855516352023e-01 9.197648563271e-01 9.697930187587e-01 9.652868489727e-01 9.128140033812e-01 8.962078789823e-01 9.595637394609e-01 1.027780900454e+00 1.019134193919e+00 9.531418682835e-01 9.476331333819e-01 1.061240913289e+00 1.187274219689e+00 1.213551790361e+00 1.147569468417e+00 1.118655444654e+00 1.223903733820e+00 1.364155078321e+00 1.387316748884e+00 1.258115355736e+00 1.110422575644e+00 1.156790578246e+00 1.361866863761e+00 1.497121657774e+00 1.442688528471e+00 1.257682625232e+00 1.156589769586e+00 1.278196811781e+00 1.456307195484e+00 1.499057579046e+00 1.380137860837e+00 1.229829655687e+00 1.213402868232e+00 1.302611948260e+00 1.332192210328e+00 1.241360499449e+00 1.112565087266e+00 1.100537290921e+00 1.220824365448e+00 1.324801949387e+00 1.331707572511e+00 1.255079080314e+00 1.167865992152e+00 1.124820686939e+00 1.120473787846e+00 1.121824046368e+00 1.109946756086e+00 1.097401297955e+00 1.095791160593e+00 1.090750571424e+00 1.064744381950e+00 1.031499846212e+00 1.027450788885e+00 1.060166427975e+00 1.090167497429e+00 1.081140634340e+00 1.045437348073e+00 1.032198554754e+00 1.061543154171e+00 1.089937888988e+00 1.067667376345e+00 1.004754469895e+00 9.748214779369e-01 1.028805626107e+00 1.111738612381e+00 1.133484823287e+00 1.067651724519e+00 9.804142061353e-01 9.789807945010e-01 1.068869778610e+00 1.140154806719e+00 1.111462271862e+00 1.003935356047e+00 9.396166031098e-01 1.020422513727e+00 1.170356419835e+00 1.253820825404e+00 1.217222640637e+00 1.110093705297e+00 1.051930154817e+00 1.111334653549e+00 1.216227131576e+00 1.268546226535e+00 1.248507026942e+00 1.212747076852e+00 1.240177070454e+00 1.319878045081e+00 1.372032062524e+00 1.346495046184e+00 1.283911097513e+00 1.285323014432e+00 1.392178641208e+00 1.522020222071e+00 1.571252012965e+00 1.512344334853e+00 1.417610287054e+00 1.407963650569e+00 1.511440380428e+00 1.619101618027e+00 1.621203669229e+00 1.509550697016e+00 1.397626099487e+00 1.435082509262e+00 1.608070178417e+00 1.754099982189e+00 1.757241096429e+00 1.631971125701e+00 1.522171128555e+00 1.583551249002e+00 1.773833689871e+00 1.915239130288e+00 1.900841610134e+00 1.764430411950e+00 1.659180938343e+00 1.715779118812e+00 1.864572806633e+00 1.934944145451e+00 1.846430688081e+00 1.671504638154e+00 1.597247903712e+00 1.721311981201e+00 1.902608958905e+00 1.962051781989e+00 1.854390423135e+00 1.692774860471e+00 1.667715913476e+00 1.816288245067e+00 1.966858034420e+00 1.971100028310e+00 1.833122437707e+00 1.706162829153e+00 1.751395765164e+00 1.913074102511e+00 1.995084283955e+00 1.887409709345e+00 1.650766027854e+00 1.505676883133e+00 1.617373005718e+00 1.831289434243e+00 1.910516817786e+00 1.774184762471e+00 1.531838031213e+00 1.438202132659e+00 1.604594673454e+00 1.813999843028e+00 1.851736826203e+00 1.683188206256e+00 1.460050570433e+00 1.431413104574e+00 1.621132903151e+00 1.790231413287e+00 1.771082415055e+00 1.575590943960e+00 1.381389988231e+00 1.396173470413e+00 1.565775030430e+00 1.668868274648e+00 1.599514394814e+00 1.426750697922e+00 1.346058150872e+00 1.461968662361e+00 1.626699047606e+00 1.664281431761e+00 1.534954300903e+00 1.345880045794e+00 1.279808165614e+00 1.379424922545e+00 1.488379017473e+00 1.480992662341e+00 1.368139064748e+00 1.268372576345e+00 1.281402766606e+00 1.352313860927e+00 1.361210319034e+00 1.276137146970e+00 1.188893718251e+00 1.225183368467e+00 1.363926599297e+00 1.465342908689e+00 1.440478410690e+00 1.311585303485e+00 1.193689684561e+00 1.191740892764e+00 1.267454521597e+00 1.309060504950e+00 1.275853865739e+00 1.222265690954e+00 1.224235899964e+00 1.274857216309e+00 1.298563350039e+00 1.259481789463e+00 1.213862169883e+00 1.254791411971e+00 1.379387061341e+00 1.484522528533e+00 1.492240138412e+00 1.418727099840e+00 1.361473474823e+00 1.397156012315e+00 1.477187457296e+00 1.497006178172e+00 1.422438188193e+00 1.330418833796e+00 1.339117204822e+00 1.443858790574e+00 1.511594061526e+00 1.444261412631e+00 1.274029426504e+00 1.175527009528e+00 1.293651949944e+00 1.501152400283e+00 1.591531430122e+00 1.480899679814e+00 1.242174717676e+00 1.102127715900e+00 1.225430511753e+00 1.432939179005e+00 1.501390979882e+00 1.370502365507e+00 1.145329099603e+00 1.055063863029e+00 1.186500365973e+00 1.334568005411e+00 1.329360306042e+00 1.171736342322e+00 1.025815453819e+00 1.083767209401e+00 1.264652243917e+00 1.355215312441e+00 1.266158292385e+00 1.069050791574e+00 9.736619656285e-01 1.096385333927e+00 1.255210466120e+00 1.266052109978e+00 1.101257282041e+00 9.015183298960e-01 9.124165130113e-01 1.113550422481e+00 1.253692087256e+00 1.201397409218e+00 9.869637195720e-01 8.112344201979e-01 9.107966151600e-01 1.144157297886e+00 1.267005908558e+00 1.198423990098e+00 1.001115396061e+00 8.590379682911e-01 9.189100199341e-01 1.054931278133e+00 1.095229335546e+00 1.005649708441e+00 8.795124353200e-01 8.596884244816e-01 9.483321946140e-01 1.011619182800e+00 9.768500958329e-01 8.942929560953e-01 8.924934948069e-01 1.008697413273e+00 1.127252142490e+00 1.144585957747e+00 1.056143367932e+00 9.598105704972e-01 9.808116912429e-01 1.104079204313e+00 1.201246887233e+00 1.190982325528e+00 1.084667616803e+00 9.696528140610e-01 9.418977958790e-01 9.975292558171e-01 1.055332098451e+00 1.070817644880e+00 1.061658003840e+00 1.062575903131e+00 1.073413278669e+00 1.063149096925e+00 1.020320255658e+00 9.822074177615e-01 1.002053280224e+00 1.075707398913e+00 1.138862451754e+00 1.136943197055e+00 1.067668643578e+00 9.805026128141e-01 9.399028668210e-01 9.640254517556e-01 1.015699057220e+00 1.059850910313e+00 1.090764813924e+00 1.112228672699e+00 1.116372143320e+00 1.092357434117e+00 1.052797260082e+00 1.039364259627e+00 1.081173680869e+00 1.149617176377e+00 1.185103237814e+00 1.156404796172e+00 1.089824120219e+00 1.053437369504e+00 1.087976740119e+00 1.155129623166e+00 1.191680256797e+00 1.180879078646e+00 1.163756759585e+00 1.191452638174e+00 1.259388406728e+00 1.313452450800e+00 1.315765546287e+00 1.281999599032e+00 1.263111063140e+00 1.285077764124e+00 1.314534432819e+00 1.303140406581e+00 1.247837788592e+00 1.201946375948e+00 1.218755076770e+00 1.276918804622e+00 1.303735809389e+00 1.261012889009e+00 1.189786259388e+00 1.182611713681e+00 1.272711308750e+00 1.381255164697e+00 1.417536709024e+00 1.365816986396e+00 1.298326942878e+00 1.312750239460e+00 1.411138092960e+00 1.494929594970e+00 1.483864113457e+00 1.386499864124e+00 1.298954299968e+00 1.320794152530e+00 1.428079042029e+00 1.509298146623e+00 1.497098767411e+00 1.417555690553e+00 1.363736003583e+00 1.401481076689e+00 1.489975550711e+00 1.544911168966e+00 1.535376697508e+00 1.502563793538e+00 1.508292543609e+00 1.558248400207e+00 1.595814778366e+00 1.573282732973e+00 1.504181827501e+00 1.454192367454e+00 1.473018233832e+00 1.533663913486e+00 1.570482533547e+00 1.554465693679e+00 1.514898747089e+00 1.501316474007e+00 1.523246875695e+00 1.542574741284e+00 1.530170858490e+00 1.508164672348e+00 1.526884609365e+00 1.593859534205e+00 1.649112994608e+00 1.626123088344e+00 1.519246816378e+00 1.407278023505e+00 1.401707969668e+00 1.513506139627e+00 1.632393104282e+00 1.658122157861e+00 1.579290493966e+00 1.476357954080e+00 1.459702494341e+00 1.547699295359e+00 1.647726171080e+00 1.674754247892e+00 1.625200792020e+00 1.568330271482e+00 1.574162823265e+00 1.628438874959e+00 1.650366100126e+00 1.585033387981e+00 1.459790336536e+00 1.377492056314e+00 1.420882323433e+00 1.540297079116e+00 1.615786936121e+00 1.578970092957e+00 1.456217050874e+00 1.357222611688e+00 1.387271899396e+00 1.518540743123e+00 1.632310321360e+00 1.651104032303e+00 1.584147411028e+00 1.508074529748e+00 1.497596312034e+00 1.543936550898e+00 1.573089786823e+00 1.538908212594e+00 1.474131048080e+00 1.464322288436e+00 1.546322514323e+00 1.648655826369e+00 1.672338016443e+00 1.587076999258e+00 1.469696785764e+00 1.464788952954e+00 1.617823474535e+00 1.800256944752e+00 1.867760475572e+00 1.775260209635e+00 1.604014516103e+00 1.528186844724e+00 1.639647489954e+00 1.813275120978e+00 1.879388989897e+00 1.781003386068e+00 1.605268702663e+00 1.538276880075e+00 1.664978052427e+00 1.841290189839e+00 1.894523283815e+00 1.778436442339e+00 1.597592214875e+00 1.547261628310e+00 1.691062088959e+00 1.864296213841e+00 1.899956108655e+00 1.766976089226e+00 1.581249013843e+00 1.531510309406e+00 1.660344634002e+00 1.803819393746e+00 1.817153900685e+00 1.694895109412e+00 1.564085680494e+00 1.574598489279e+00 1.708581129731e+00 1.811701455554e+00 1.786173118497e+00 1.666667219931e+00 1.590912459365e+00 1.659225349973e+00 1.798580072472e+00 1.865024495911e+00 1.793782158762e+00 1.637452850012e+00 1.527797429689e+00 1.550505064757e+00 1.640854635090e+00 1.683544572690e+00 1.639270116189e+00 1.557580815504e+00 1.512998937526e+00 1.517782792341e+00 1.517545397028e+00 1.477009828387e+00 1.432992999818e+00 1.453422650932e+00 1.537834719035e+00 1.602403078014e+00 1.571338285853e+00 1.446228203148e+00 1.314452703393e+00 1.281239305977e+00 1.340909739969e+00 1.384950883102e+00 1.339371842067e+00 1.229176884330e+00 1.154788995556e+00 1.181901524591e+00 1.247666327374e+00 1.251653191959e+00 1.172362578889e+00 1.091118775540e+00 1.117275895818e+00 1.235952657077e+00 1.326241372725e+00 1.308539851325e+00 1.203626295158e+00 1.119075047643e+00 1.148071661414e+00 1.241589243469e+00 1.282596422629e+00 1.223849922763e+00 1.126764287030e+00 1.115633310665e+00 1.224727027498e+00 1.343360928880e+00 1.363101756842e+00 1.269632491526e+00 1.152826831274e+00 1.146637753764e+00 1.267060602134e+00 1.391474229212e+00 1.419072418957e+00 1.342083060425e+00 1.236730404437e+00 1.202940711462e+00 1.257797074808e+00 1.324614501289e+00 1.339464489673e+00 1.309160118422e+00 1.291622610718e+00 1.328640534645e+00 1.396468568802e+00 1.441306594745e+00 1.439916152437e+00 1.417189223718e+00 1.418139659447e+00 1.459565553706e+00 1.514821061153e+00 1.547814189094e+00 1.546736086693e+00 1.526973922354e+00 1.511212322489e+00 1.509620267795e+00 1.519215630684e+00 1.536341448366e+00 1.561656179569e+00 1.592431663404e+00 1.617399207672e+00 1.625807679850e+00 1.621132035472e+00 1.621852402510e+00 1.644130692917e+00 1.682521476635e+00 1.713432482290e+00 1.718133986116e+00 1.699647979349e+00 1.678615427434e+00 1.671876449300e+00 1.675265034721e+00 1.671294392591e+00 1.651386069253e+00 1.626725467952e+00 1.616300966822e+00 1.624093989810e+00 1.633444029391e+00 1.626723064816e+00 1.605861984666e+00 1.591498060407e+00 1.599391300909e+00 1.619088130207e+00 1.623642194220e+00 1.599162099770e+00 1.561925836508e+00 1.545351484296e+00 1.562421717732e+00 1.585199768398e+00 1.571253425414e+00 1.505507334598e+00 1.421050313964e+00 1.380711666229e+00 1.415128144960e+00 1.482418666264e+00 1.512448079452e+00 1.469531526224e+00 1.376935805788e+00 1.302520579225e+00 1.301343291080e+00 1.355143241114e+00 1.396133661615e+00 1.376872315235e+00 1.301527785859e+00 1.214795093466e+00 1.162808523799e+00 1.150127605222e+00 1.143305467219e+00 1.116367514855e+00 1.076608064193e+00 1.050019282440e+00 1.047938014906e+00 1.054478141342e+00 1.050563314697e+00 1.038553913306e+00 1.036006583622e+00 1.048423580733e+00 1.057862227328e+00 1.044899319768e+00 1.015698594882e+00 1.000362063691e+00 1.016685947828e+00 1.042016157197e+00 1.038986249407e+00 1.003748163121e+00 9.843441734990e-01 1.035545964409e+00 1.140304172669e+00 1.223068914161e+00 1.230692263102e+00 1.180180912581e+00 1.156072424408e+00 1.229380645088e+00 1.358708932657e+00 1.439657930959e+00 1.411200241343e+00 1.301394347486e+00 1.220202226298e+00 1.262481165003e+00 1.378341014204e+00 1.441696429327e+00 1.389798726593e+00 1.270864099647e+00 1.219260370891e+00 1.312671585994e+00 1.454743407336e+00 1.509364206970e+00 1.432899113912e+00 1.302449987174e+00 1.271461392221e+00 1.394762241733e+00 1.545158715016e+00 1.587534410987e+00 1.492747372014e+00 1.348153526140e+00 1.300931518459e+00 1.394098504627e+00 1.510267008169e+00 1.539060861704e+00 1.477768345853e+00 1.418442401182e+00 1.450373417376e+00 1.544124222751e+00 1.595844389033e+00 1.552992030310e+00 1.464751023939e+00 1.442140262546e+00 1.527469192959e+00 1.630710879163e+00 1.643552611384e+00 1.542423795620e+00 1.408179018118e+00 1.366814764027e+00 1.442867858816e+00 1.525742220907e+00 1.517160898191e+00 1.422701269227e+00 1.344598159869e+00 1.379633149389e+00 1.488391158759e+00 1.550600566342e+00 1.502095542634e+00 1.383498126903e+00 1.312679130586e+00 1.365488853879e+00 1.473857014114e+00 1.522347220614e+00 1.465583407626e+00 1.348159707275e+00 1.262793154991e+00 1.258393114205e+00 1.289280414695e+00 1.292662572354e+00 1.267718672035e+00 1.264914855673e+00 1.310380016140e+00 1.361018316483e+00 1.356923216535e+00 1.291771019512e+00 1.231810059963e+00 1.257802411050e+00 1.360075554558e+00 1.447083873872e+00 1.448269541182e+00 1.366597689450e+00 1.271757617135e+00 1.241626482519e+00 1.278811990215e+00 1.318160967319e+00 1.315143606552e+00 1.287362502471e+00 1.284843234793e+00 1.324696831087e+00 1.368581300505e+00 1.373323586549e+00 1.340480064999e+00 1.315796098337e+00 1.339344440142e+00 1.395969462014e+00 1.435275319012e+00 1.428447137038e+00 1.392176552800e+00 1.367320548892e+00 1.374184145674e+00 1.394519003799e+00 1.404104108493e+00 1.407770601987e+00 1.431894885573e+00 1.484280063375e+00 1.535600358579e+00 1.550184642220e+00 1.526850556930e+00 1.507048911622e+00 1.535667134163e+00 1.606272333573e+00 1.664317132909e+00 1.664210836862e+00 1.611265426206e+00 1.559793855718e+00 1.564681502135e+00 1.621554612382e+00 1.674208439229e+00 1.678399964057e+00 1.642128883069e+00 1.616058884746e+00 1.642508283539e+00 1.707576947773e+00 1.757620115507e+00 1.754447731023e+00 1.706813288158e+00 1.662381815714e+00 1.665694918279e+00 1.712477493369e+00 1.753846993302e+00 1.742803190624e+00 1.670300557491e+00 1.573522196435e+00 1.515966046478e+00 1.536571831711e+00 1.608812138146e+00 1.667349367586e+00 1.664604034322e+00 1.601648468658e+00 1.529251814071e+00 1.515384121640e+00 1.582000393990e+00 1.680614813707e+00 1.744323226919e+00 1.741598230288e+00 1.689978345023e+00 1.637395193206e+00 1.621816486612e+00 1.640543690512e+00 1.664640898273e+00 1.675760911366e+00 1.678792031258e+00 1.683247804546e+00 1.681903084766e+00 1.656798730671e+00 1.607332738436e+00 1.566992318539e+00 1.579983322009e+00 1.648469009451e+00 1.719654674349e+00 1.734563791247e+00 1.676711250763e+00 1.585649326001e+00 1.529860575716e+00 1.544135339810e+00 1.594580229107e+00 1.623688470985e+00 1.607789247482e+00 1.567303017471e+00 1.536933102916e+00 1.528236173636e+00 1.525524729976e+00 1.516685924221e+00 1.513656721809e+00 1.534764741488e+00 1.572576224281e+00 1.594579462772e+00 1.578230388855e+00 1.538362551500e+00 1.516501566487e+00 1.534162101416e+00 1.562873707880e+00 1.556681720200e+00 1.505986549539e+00 1.456158360770e+00 1.466745710134e+00 1.536845209002e+00 1.599440570462e+00 1.595047867946e+00 1.528000052152e+00 1.468079229630e+00 1.487475915219e+00 1.574216163078e+00 1.647465937566e+00 1.648392248054e+00 1.587587518958e+00 1.529449026473e+00 1.525146552152e+00 1.551795197961e+00 1.543625522263e+00 1.470490172130e+00 1.375059292997e+00 1.340721682093e+00 1.394232648093e+00 1.463240947864e+00 1.461071547562e+00 1.366568392396e+00 1.242780691244e+00 1.196758142766e+00 1.264292791806e+00 1.360943843384e+00 1.390627048795e+00 1.325769850228e+00 1.213007677647e+00 1.138815489835e+00 1.150788894774e+00 1.204901337450e+00 1.226216859118e+00 1.180234087729e+00 1.087541834331e+00 1.007707018134e+00 9.968039808418e-01 1.053304048001e+00 1.122910109692e+00 1.151774136682e+00 1.117747911579e+00 1.039352005924e+00 9.734651680047e-01 9.806100505114e-01 1.057232035552e+00 1.134510378856e+00 1.149126215113e+00 1.087922344043e+00 9.964603391171e-01 9.525927022774e-01 9.869882331045e-01 1.042740877536e+00 1.052288808167e+00 1.007038482710e+00 9.633172092258e-01 9.844674306218e-01 1.054107255042e+00 1.094572667729e+00 1.057033529715e+00 9.684290057089e-01 9.228408743154e-01 9.834691469048e-01 1.086181921723e+00 1.126790471184e+00 1.064611408835e+00 9.492003402513e-01 8.973100906971e-01 9.684309445650e-01 1.075306435800e+00 1.113970779065e+00 1.065187507463e+00 1.001100594142e+00 1.021668036424e+00 1.125707549647e+00 1.212617861801e+00 1.206661711392e+00 1.116865202183e+00 1.034821950760e+00 1.058093341674e+00 1.161794755236e+00 1.233832827155e+00 1.201476858280e+00 1.074774300239e+00 9.406740813132e-01 9.073136231689e-01 9.791896923283e-01 1.059336876010e+00 1.079930754762e+00 1.042676549775e+00 9.915316691685e-01 9.647088810324e-01 9.614034776546e-01 9.616204997251e-01 9.642631102942e-01 9.852666998744e-01 1.022658790511e+00 1.043627709512e+00 1.013974270781e+00 9.333935412440e-01 8.486079878287e-01 8.251052539729e-01 8.737534660265e-01 9.362902713159e-01 9.594524460938e-01 9.384536908486e-01 9.090879737890e-01 9.089156235760e-01 9.356785832969e-01 9.551261352817e-01 9.453254745772e-01 9.201406662586e-01 9.153725030344e-01 9.479925502811e-01 9.920344689164e-01 1.004300007699e+00 9.612548149814e-01 8.764040487673e-01 8.015489315293e-01 7.986056634362e-01 8.730467167590e-01 9.639495642661e-01 1.008004322093e+00 9.780445908509e-01 8.935336283894e-01 8.193448325839e-01 8.248731702443e-01 9.007776169449e-01 9.685107239122e-01 9.681963037717e-01 8.997913815514e-01 8.238008610823e-01 8.162958963232e-01 8.742851869806e-01 9.192470562589e-01 9.001968747766e-01 8.480291116394e-01 8.601172211699e-01 9.803669597928e-01 1.123455530046e+00 1.185217395070e+00 1.130029752464e+00 1.016642627259e+00 9.825004844612e-01 1.099024059774e+00 1.260320678799e+00 1.335951498686e+00 1.282650948619e+00 1.157906625050e+00 1.090475389669e+00 1.154027995454e+00 1.267350170540e+00 1.320517465190e+00 1.292144249040e+00 1.254490693832e+00 1.294904133924e+00 1.399161583485e+00 1.469800362522e+00 1.443419739183e+00 1.353056669606e+00 1.314091884181e+00 1.402307262204e+00 1.541318847328e+00 1.601160474729e+00 1.525236965994e+00 1.369989795536e+00 1.282867293272e+00 1.357872036762e+00 1.498542468017e+00 1.557343915504e+00 1.484187096213e+00 1.353901416377e+00 1.317834722323e+00 1.433628655017e+00 1.580484679984e+00 1.624849523466e+00 1.537675363496e+00 1.408410398418e+00 1.385697764673e+00 1.508324395198e+00 1.650679242268e+00 1.686724543901e+00 1.589961854377e+00 1.440648119242e+00 1.375960326866e+00 1.450715615015e+00 1.568402927935e+00 1.614723582294e+00 1.559718101161e+00 1.462259433845e+00 1.418651485880e+00 1.464689880701e+00 1.537491087959e+00 1.558493003057e+00 1.506507035716e+00 1.424934455920e+00 1.381110434533e+00 1.397938342427e+00 1.430855116608e+00 1.423003497819e+00 1.358880358653e+00 1.273674247726e+00 1.223778094256e+00 1.232533966596e+00 1.268017741585e+00 1.285124616702e+00 1.270493103411e+00 1.247592873487e+00 1.247943960440e+00 1.274637801122e+00 1.299482339867e+00 1.296113421768e+00 1.268474115131e+00 1.248804602686e+00 1.264199718540e+00 1.302460960074e+00 1.322300793819e+00 1.295529791848e+00 1.236237196517e+00 1.196721181825e+00 1.221659124965e+00 1.295326201986e+00 1.359295950667e+00 1.372728160133e+00 1.343120109672e+00 1.317196452710e+00 1.337252359223e+00 1.395684334607e+00 1.446664388168e+00 1.456003215167e+00 1.428762534500e+00 1.400357065421e+00 1.401131671034e+00 1.425631696028e+00 1.443065709319e+00 1.432696696651e+00 1.402919476315e+00 1.382192298511e+00 1.392117833722e+00 1.429167160597e+00 1.473153901511e+00 1.506457380972e+00 1.522337818742e+00 1.522754402308e+00 1.516213092692e+00 1.517811855429e+00 1.542688051600e+00 1.591067297326e+00 1.641649433927e+00 1.666535005473e+00 1.656013704160e+00 1.630822854487e+00 1.626877580785e+00 1.659195089641e+00 1.704544969448e+00 1.728997184686e+00 1.726734438686e+00 1.727086873802e+00 1.759676595744e+00 1.812159785910e+00 1.837011762837e+00 1.802431795441e+00 1.732305830051e+00 1.696890957230e+00 1.741459167995e+00 1.822740471486e+00 1.851920960008e+00 1.782216421310e+00 1.653114511977e+00 1.572292682524e+00 1.611913167297e+00 1.711788348730e+00 1.755581457283e+00 1.692240841488e+00 1.575084338762e+00 1.521917357079e+00 1.586524275108e+00 1.682991364578e+00 1.697162096486e+00 1.600418470372e+00 1.473218084226e+00 1.442020397721e+00 1.526330072016e+00 1.605493901096e+00 1.568972306538e+00 1.413646167780e+00 1.256657923482e+00 1.250705869731e+00 1.379814147925e+00 1.480047336414e+00 1.444368051249e+00 1.292892455133e+00 1.163085105204e+00 1.196933297453e+00 1.342766751440e+00 1.439171845049e+00 1.403580339486e+00 1.270170747065e+00 1.159936280527e+00 1.170673968468e+00 1.249757763704e+00 1.277681797515e+00 1.205364124936e+00 1.081921588344e+00 1.011424823203e+00 1.037483207202e+00 1.084735420322e+00 1.069860970233e+00 9.891313879661e-01 9.159392878278e-01 9.234415737301e-01 9.832618594585e-01 1.007665729290e+00 9.550042735856e-01 8.628262950632e-01 8.191287913182e-01 8.621544180863e-01 9.246345585133e-01 9.299216268130e-01 8.672354224761e-01 7.962525648698e-01 7.973005351593e-01 8.729393809469e-01 9.500361851128e-01 9.751465569457e-01 9.506935710514e-01 9.192039435553e-01 9.217972748258e-01 9.582935859633e-01 9.968122156058e-01 1.012406280166e+00 1.002615520497e+00 9.795944257006e-01 9.586291397460e-01 9.528889553912e-01 9.709716985116e-01 1.010123515918e+00 1.052966765162e+00 1.079291191192e+00 1.084184152608e+00 1.085061537963e+00 1.106495302531e+00 1.151769145538e+00 1.196664144710e+00 1.215605618462e+00 1.207045428875e+00 1.193258123292e+00 1.193953027081e+00 1.200500557127e+00 1.186335103042e+00 1.142332050353e+00 1.096812580453e+00 1.093603200312e+00 1.137599163529e+00 1.182183044585e+00 1.182276442239e+00 1.141128151076e+00 1.112863527959e+00 1.149385042436e+00 1.232891432109e+00 1.297068303066e+00 1.300114305815e+00 1.258851806415e+00 1.231649332244e+00 1.256006476519e+00 1.301528390019e+00 1.309219723543e+00 1.257460453173e+00 1.184695228215e+00 1.155591793094e+00 1.184559494512e+00 1.214494467002e+00 1.188401887218e+00 1.110157706361e+00 1.047074688261e+00 1.062744002004e+00 1.129485893963e+00 1.163346384567e+00 1.119055212710e+00 1.027377050378e+00 9.734010922201e-01 1.004770196638e+00 1.063319771966e+00 1.064268108485e+00 9.845876648158e-01 8.821885003503e-01 8.531302343101e-01 9.124985620480e-01 9.700309253782e-01 9.521704784656e-01 8.676652634618e-01 8.041998039964e-01 8.457304047733e-01 9.517438111170e-01 1.020332465998e+00 1.001885819079e+00 9.225971143087e-01 8.627529937398e-01 8.829880019590e-01 9.511808469447e-01 9.969038317649e-01 9.921973759154e-01 9.620161396076e-01 9.497979244141e-01 9.698957800087e-01 9.995219441192e-01 1.017988798978e+00 1.032040006659e+00 1.060152189451e+00 1.101599440242e+00 1.132740838310e+00 1.133286127851e+00 1.107209040107e+00 1.077593880622e+00 1.061382785629e+00 1.052679950029e+00 1.037065939761e+00 1.015781538384e+00 1.005905457128e+00 1.013486149574e+00 1.017478488152e+00 9.931724875986e-01 9.488555710317e-01 9.348780474478e-01 9.941489165989e-01 1.098296796776e+00 1.176144230739e+00 1.182563564758e+00 1.130205405093e+00 1.083662055623e+00 1.105291293234e+00 1.183089008292e+00 1.248862287492e+00 1.254860872954e+00 1.209323578251e+00 1.164754311671e+00 1.169359633287e+00 1.217033242680e+00 1.262674872724e+00 1.277123784330e+00 1.270565825535e+00 1.274397902378e+00 1.305304200102e+00 1.348975289260e+00 1.380016865129e+00 1.387982871324e+00 1.381903074231e+00 1.376904773809e+00 1.380533511160e+00 1.390417943151e+00 1.400521749402e+00 1.404754759568e+00 1.396600708001e+00 1.373496176914e+00 1.345782087767e+00 1.336558801821e+00 1.361683796773e+00 1.406340208532e+00 1.432714794869e+00 1.414901930248e+00 1.365891098366e+00 1.333271412975e+00 1.354245809521e+00 1.408723477385e+00 1.440605841814e+00 1.418764530909e+00 1.368590361065e+00 1.351485146778e+00 1.395632259834e+00 1.455685538190e+00 1.467385770741e+00 1.419389466220e+00 1.374584006222e+00 1.415684773765e+00 1.538255815562e+00 1.647428589839e+00 1.660436591466e+00 1.573254853307e+00 1.470799133391e+00 1.467759594238e+00 1.577624302467e+00 1.693823166829e+00 1.716166192057e+00 1.628164098097e+00 1.501686357028e+00 1.445737713277e+00 1.497110775410e+00 1.581560043404e+00 1.614688803019e+00 1.581371193354e+00 1.534367076078e+00 1.538387244176e+00 1.601196677895e+00 1.672919370125e+00 1.707704645546e+00 1.701590949016e+00 1.682585641591e+00 1.677315486448e+00 1.688588335002e+00 1.703469616336e+00 1.713654704352e+00 1.719226875935e+00 1.716758278359e+00 1.696029420090e+00 1.655159634291e+00 1.616396119826e+00 1.616764883152e+00 1.669937740720e+00 1.743892447761e+00 1.789673518634e+00 1.784571186805e+00 1.748614397138e+00 1.725600092163e+00 1.740560867224e+00 1.776000425551e+00 1.796693599494e+00 1.788010736759e+00 1.764856696135e+00 1.747704787480e+00 1.734230005787e+00 1.702040631091e+00 1.640443357624e+00 1.574500681849e+00 1.550552193910e+00 1.585099924450e+00 1.637617301494e+00 1.649308350146e+00 1.595955615769e+00 1.508518175730e+00 1.453155482003e+00 1.471460709261e+00 1.534606382433e+00 1.577916575704e+00 1.562211631102e+00 1.497348246987e+00 1.429674243192e+00 1.404439743158e+00 1.426038338875e+00 1.459588455687e+00 1.469859510440e+00 1.449162332466e+00 1.417947490569e+00 1.405184466920e+00 1.421415382434e+00 1.449030603168e+00 1.460501948477e+00 1.444295471374e+00 1.416287574814e+00 1.406668741070e+00 1.427805675414e+00 1.455823365269e+00 1.452473231045e+00 1.404309110090e+00 1.343725391857e+00 1.328825233926e+00 1.379879747948e+00 1.445716370021e+00 1.455969286280e+00 1.387248155113e+00 1.290472639802e+00 1.262838415597e+00 1.342230999123e+00 1.448915530105e+00 1.480266029513e+00 1.400610443007e+00 1.264548363806e+00 1.188881083285e+00 1.236876655439e+00 1.330931588405e+00 1.361506469111e+00 1.297758179847e+00 1.203425258078e+00 1.182293681442e+00 1.255928122877e+00 1.337435678410e+00 1.352298111344e+00 1.313995331567e+00 1.307828319102e+00 1.390826113823e+00 1.508600034968e+00 1.563111490024e+00 1.513477614021e+00 1.411924974181e+00 1.371805544981e+00 1.446818105530e+00 1.555563391922e+00 1.586786926112e+00 1.505084025620e+00 1.374054242442e+00 1.313665766826e+00 1.373427756354e+00 1.467713817782e+00 1.494971308546e+00 1.436317263426e+00 1.358923968518e+00 1.348664518921e+00 1.407473265479e+00 1.454824333970e+00 1.429054582495e+00 1.344449210587e+00 1.274651941366e+00 1.272253124230e+00 1.298677750375e+00 1.274316382172e+00 1.169482808673e+00 1.040050540593e+00 9.914018754983e-01 1.049545722427e+00 1.114674703542e+00 1.091799228039e+00 9.738477280868e-01 8.531870251670e-01 8.599599815618e-01 9.827923248881e-01 1.085191392463e+00 1.076895071471e+00 9.569979930270e-01 8.071185964108e-01 7.534963449365e-01 8.251453173365e-01 9.122279648703e-01 9.251602932738e-01 8.526637686369e-01 7.469832016055e-01 6.903821486804e-01 7.188845993514e-01 7.833607736421e-01 8.251959910113e-01 8.255704359098e-01 7.975903389737e-01 7.650038705998e-01 7.434256387447e-01 7.335779666221e-01 7.281088449086e-01 7.210387310833e-01 7.116044369198e-01 7.023573170532e-01 6.944449320130e-01 6.846927241839e-01 6.694182626657e-01 6.543589017369e-01 6.589110208735e-01 6.987412889824e-01 7.596226398720e-01 8.027893635891e-01 7.964612175431e-01 7.431619864330e-01 6.921926863414e-01 7.097290058193e-01 7.934534915078e-01 8.691400175605e-01 8.758907356652e-01 8.119927618080e-01 7.451641061150e-01 7.684396205078e-01 8.768677623889e-01 9.730809608450e-01 9.877916286624e-01 9.275366597691e-01 8.737741400536e-01 9.161943101554e-01 1.031883147753e+00 1.118276121655e+00 1.109618547227e+00 1.019087913334e+00 9.352934140321e-01 9.530962615733e-01 1.050041776371e+00 1.120736512015e+00 1.101004515045e+00 1.009256989423e+00 9.341781250288e-01 9.571165611069e-01 1.046862964712e+00 1.110613948825e+00 1.103462619818e+00 1.056558703919e+00 1.045198340578e+00 1.106283793299e+00 1.192382314798e+00 1.236004272267e+00 1.215989009618e+00 1.167947030580e+00 1.150179473244e+00 1.182326893082e+00 1.225690842366e+00 1.234390392085e+00 1.202622179261e+00 1.166941928524e+00 1.168365204646e+00 1.205730391401e+00 1.239608059357e+00 1.240072993951e+00 1.217180876423e+00 1.211113151389e+00 1.248807316786e+00 1.309263744034e+00 1.344225486820e+00 1.323126389675e+00 1.256983998624e+00 1.193398921136e+00 1.179349066309e+00 1.211418459151e+00 1.238702368698e+00 1.215494386891e+00 1.139169837665e+00 1.055676448096e+00 1.027049037986e+00 1.064505577332e+00 1.112634987115e+00 1.114600924723e+00 1.064462585912e+00 1.013210107019e+00 1.023659249055e+00 1.091941676536e+00 1.147824040732e+00 1.133173897095e+00 1.052716167354e+00 9.798861734393e-01 9.986257396320e-01 1.094596054558e+00 1.173076952830e+00 1.169789726720e+00 1.099824338474e+00 1.049350594531e+00 1.096460050315e+00 1.208624639144e+00 1.290729692693e+00 1.292559922321e+00 1.242721786761e+00 1.220357884096e+00 1.269957852713e+00 1.343834880077e+00 1.365869648628e+00 1.313964655508e+00 1.241345332625e+00 1.230699986199e+00 1.295825635167e+00 1.362890536129e+00 1.366000157036e+00 1.313933481093e+00 1.282567637788e+00 1.333036648145e+00 1.429013179672e+00 1.485108227730e+00 1.463626606701e+00 1.408820987181e+00 1.407221104546e+00 1.485200135211e+00 1.569267782775e+00 1.574828334090e+00 1.488567470001e+00 1.386057804338e+00 1.375559910225e+00 1.472101878160e+00 1.578837730516e+00 1.610164756312e+00 1.563750640473e+00 1.511138046603e+00 1.527741811881e+00 1.609475697919e+00 1.689559502829e+00 1.723207887664e+00 1.722348195947e+00 1.725855702732e+00 1.746295281395e+00 1.756117039509e+00 1.729678182162e+00 1.683254027048e+00 1.664043062254e+00 1.692031263533e+00 1.727049798982e+00 1.714052769500e+00 1.646402967213e+00 1.581079791538e+00 1.583755660611e+00 1.644171014890e+00 1.684186165814e+00 1.649156341985e+00 1.564600007098e+00 1.517305708543e+00 1.557525488541e+00 1.624983349624e+00 1.621530201358e+00 1.516137582567e+00 1.381476608343e+00 1.343311775373e+00 1.426096561682e+00 1.508932855179e+00 1.480137302309e+00 1.339273136756e+00 1.208087869387e+00 1.230571695551e+00 1.368404257397e+00 1.456632920219e+00 1.404402434071e+00 1.255977744362e+00 1.168444246994e+00 1.249558031243e+00 1.389660988325e+00 1.425684048766e+00 1.306085231814e+00 1.121609169133e+00 1.063934285777e+00 1.191844119017e+00 1.327279821235e+00 1.317034816153e+00 1.150270786014e+00 9.687822066103e-01 9.864506640520e-01 1.171209644321e+00 1.299430584978e+00 1.250748648474e+00 1.053081626159e+00 8.818896594950e-01 9.400839247286e-01 1.128350788497e+00 1.225268683322e+00 1.143013523747e+00 9.343416638724e-01 7.862650290754e-01 8.686010380439e-01 1.045845140873e+00 1.130093143694e+00 1.074860707604e+00 9.564221999132e-01 9.188503353777e-01 1.013078769890e+00 1.131109132015e+00 1.174752794961e+00 1.137878532028e+00 1.084777974806e+00 1.080612396934e+00 1.117757910972e+00 1.139267898899e+00 1.118553161200e+00 1.086328159221e+00 1.091784041318e+00 1.138964824708e+00 1.183668864497e+00 1.192224725518e+00 1.177184380144e+00 1.179951088217e+00 1.220331217368e+00 1.272577141918e+00 1.299615660127e+00 1.292520064240e+00 1.272567741280e+00 1.261392331840e+00 1.254582792619e+00 1.232162607400e+00 1.190686090969e+00 1.154727810438e+00 1.149208646280e+00 1.162848014645e+00 1.158220069171e+00 1.117583675387e+00 1.070436691370e+00 1.071327423949e+00 1.133086271885e+00 1.204646990521e+00 1.230592034536e+00 1.202630856596e+00 1.163617589804e+00 1.166089493926e+00 1.212541220332e+00 1.256023518057e+00 1.258583982594e+00 1.226879471028e+00 1.199238138873e+00 1.200057070675e+00 1.211473873481e+00 1.202380524816e+00 1.173490396249e+00 1.162970488494e+00 1.200181912189e+00 1.259696628347e+00 1.285913656169e+00 1.251217244854e+00 1.184797924055e+00 1.153782970757e+00 1.192540822385e+00 1.256125067831e+00 1.273731162317e+00 1.216167697272e+00 1.114917263667e+00 1.038968653515e+00 1.030466021039e+00 1.057833648753e+00 1.063060234635e+00 1.026014054855e+00 9.737343786249e-01 9.467767597702e-01 9.545067254181e-01 9.720639708445e-01 9.790955881747e-01 9.799026026638e-01 9.856829635049e-01 9.899360551103e-01 9.733952680301e-01 9.320492113886e-01 8.928991794299e-01 8.915150817145e-01 9.249853722528e-01 9.499522908246e-01 9.327281710583e-01 8.860802896376e-01 8.641025619302e-01 9.048984736902e-01 9.776293172382e-01 1.022792010813e+00 1.015740530895e+00 9.842914595695e-01 9.805145254233e-01 1.020059995186e+00 1.061269328001e+00 1.056142252079e+00 9.982773103538e-01 9.296818078639e-01 9.041090184597e-01 9.252241209609e-01 9.440004757972e-01 9.218859759896e-01 8.695810162734e-01 8.358537322857e-01 8.538132824184e-01 8.997467270400e-01 9.300304155492e-01 9.331206936315e-01 9.343793960724e-01 9.595197067699e-01 9.979118370031e-01
 1.686609791909e+00 1.644915850113e+00 1.592222184284e+00 1.584581752894e+00 1.630869826821e+00 1.682018047466e+00 1.692327915257e+00 1.666968176250e+00 1.607112603172e+00 1.595056900608e+00 1.651726537302e+00 1.722646890172e+00 1.729759026018e+00 1.673022636777e+00 1.631822327367e+00 1.669577987708e+00 1.749790226845e+00 1.791334501015e+00 1.762532191629e+00 1.699621911662e+00 1.660670445754e+00 1.666016767168e+00 1.688222288520e+00 1.691630868694e+00 1.662502629616e+00 1.612518468565e+00 1.573554968324e+00 1.579704154520e+00 1.631032391718e+00 1.680462007852e+00 1.673826443406e+00 1.603527734711e+00 1.524722695147e+00 1.504950575451e+00 1.538150987556e+00 1.549238786722e+00 1.489917408267e+00 1.392839044264e+00 1.336673758299e+00 1.346818930410e+00 1.365206190505e+00 1.347325942735e+00 1.327570679512e+00 1.366728425971e+00 1.449173268407e+00 1.496728248295e+00 1.474950881529e+00 1.439039455901e+00 1.470026227330e+00 1.572987944600e+00 1.653885606709e+00 1.622862081636e+00 1.452814733276e+00 1.317131248932e+00 1.374392580295e+00 1.514144134608e+00 1.553664753484e+00 1.471381071400e+00 1.402821971145e+00 1.465404249074e+00 1.580666287986e+00 1.610381202384e+00 1.541128791930e+00 1.491662889803e+00 1.557668697897e+00 1.664092201704e+00 1.683015237549e+00 1.598140932975e+00 1.524394346192e+00 1.574347292398e+00 1.693851033582e+00 1.747818572109e+00 1.689549532748e+00 1.595624358217e+00 1.580212078122e+00 1.653901887352e+00 1.725762859177e+00 1.735642476382e+00 1.704884858610e+00 1.686246561404e+00 1.696198182660e+00 1.715322221305e+00 1.738958707578e+00 1.782735611968e+00 1.838187691796e+00 1.863427175554e+00 1.836702654666e+00 1.802180298794e+00 1.835749712283e+00 1.944625303287e+00 2.046071893888e+00 2.062726686580e+00 2.070663883757e+00 2.138179405838e+00 2.197250495069e+00 2.186406306046e+00 2.120569494804e+00 2.029221101470e+00 1.973595009315e+00 2.039302541902e+00 2.147669029033e+00 2.169284022085e+00 2.092541843296e+00 2.040037157005e+00 2.117019455151e+00 2.253194781202e+00 2.299340545467e+00 2.205052477683e+00 2.067458173166e+00 2.038940334569e+00 2.141107651777e+00 2.245756572289e+00 2.252044850220e+00 2.176382932685e+00 2.107261203993e+00 2.097822057325e+00 2.117050822378e+00 2.121658943543e+00 2.123944302138e+00 2.160293128424e+00 2.216713072363e+00 2.228319117940e+00 2.154770199965e+00 2.034958545048e+00 1.964651966202e+00 1.995457698555e+00 2.067952491446e+00 2.085357642128e+00 2.011846942816e+00 1.897572819888e+00 1.834358256490e+00 1.862445445743e+00 1.924405017122e+00 1.934600592876e+00 1.861292453920e+00 1.749980190107e+00 1.687033850956e+00 1.711741374485e+00 1.793300629425e+00 1.872576951733e+00 1.887130926750e+00 1.778561749692e+00 1.620500506568e+00 1.631947326204e+00 1.792796849272e+00 1.875427932498e+00 1.760190762520e+00 1.540823773916e+00 1.449963167701e+00 1.553620324629e+00 1.639158293078e+00 1.546627780728e+00 1.330800010619e+00 1.216715782956e+00 1.308612336100e+00 1.404187813600e+00 1.331454470676e+00 1.139767459318e+00 1.071380719929e+00 1.234135705041e+00 1.401144957049e+00 1.396840095094e+00 1.258625236040e+00 1.194572579770e+00 1.329532650706e+00 1.503285270315e+00 1.545156473584e+00 1.452178778933e+00 1.361321276106e+00 1.391132462479e+00 1.479177611153e+00 1.501238560895e+00 1.442942684667e+00 1.400575217045e+00 1.448364578052e+00 1.532797046628e+00 1.568729517937e+00 1.557104388337e+00 1.568278337999e+00 1.631991630488e+00 1.688455120767e+00 1.674443521073e+00 1.661315635397e+00 1.673105780162e+00 1.600959838444e+00 1.498769428960e+00 1.442577384624e+00 1.454338273688e+00 1.488741738222e+00 1.504946216109e+00 1.505020264834e+00 1.507562822741e+00 1.512271648613e+00 1.505073246986e+00 1.489079935774e+00 1.487990319098e+00 1.509791309682e+00 1.523753105687e+00 1.491834348681e+00 1.417034638023e+00 1.353286554247e+00 1.352119243256e+00 1.393961877221e+00 1.412530668804e+00 1.377811682084e+00 1.329778053204e+00 1.333218545087e+00 1.390203267595e+00 1.434510671691e+00 1.417602798431e+00 1.362016020809e+00 1.335486496590e+00 1.364615147111e+00 1.397238836180e+00 1.377365531339e+00 1.318545943384e+00 1.294208086295e+00 1.344239343930e+00 1.415057292037e+00 1.435921685398e+00 1.404559262711e+00 1.383859966185e+00 1.416296106017e+00 1.462974591176e+00 1.488557299214e+00 1.489796113604e+00 1.449833917364e+00 1.390386809085e+00 1.366113268552e+00 1.359519609817e+00 1.352028168969e+00 1.317886267417e+00 1.313613078023e+00 1.382231358731e+00 1.477291737357e+00 1.510129842465e+00 1.441677958431e+00 1.320716196154e+00 1.249280677637e+00 1.265807743980e+00 1.289434740498e+00 1.237384901890e+00 1.130040391863e+00 1.085633637687e+00 1.170725922015e+00 1.283701691154e+00 1.299361504561e+00 1.199576593580e+00 1.093313838183e+00 1.122740922225e+00 1.257486737248e+00 1.340100909106e+00 1.282789443541e+00 1.127313262186e+00 1.024939952533e+00 1.084903327489e+00 1.209929800582e+00 1.263142189186e+00 1.227704486329e+00 1.200329384539e+00 1.272243366667e+00 1.393627813110e+00 1.445828622919e+00 1.381341008705e+00 1.270440846204e+00 1.249049550758e+00 1.346587820342e+00 1.435402729824e+00 1.402438189714e+00 1.254896800053e+00 1.124640589062e+00 1.148349919901e+00 1.264898583970e+00 1.315884292460e+00 1.245126647905e+00 1.134090011044e+00 1.121527033395e+00 1.214491821452e+00 1.280453109194e+00 1.236617685294e+00 1.126380183875e+00 1.073903710009e+00 1.126747884005e+00 1.187078469879e+00 1.170794822233e+00 1.111337448426e+00 1.115366493252e+00 1.204978458231e+00 1.275424718654e+00 1.242204031225e+00 1.132622522960e+00 1.067968186578e+00 1.119824534710e+00 1.200916910322e+00 1.205860072722e+00 1.135039034981e+00 1.079374503869e+00 1.099882453926e+00 1.137084090975e+00 1.113418983041e+00 1.049682440167e+00 1.047691504004e+00 1.135184380795e+00 1.202472780516e+00 1.148308058695e+00 9.838048961204e-01 8.479645189593e-01 8.801688920902e-01 9.897465307787e-01 1.017898858184e+00 9.489130993624e-01 9.169597061859e-01 9.377484800199e-01 9.617547400489e-01 9.482650924475e-01 9.119545591935e-01 9.034382839381e-01 9.402240925726e-01 9.659164987876e-01 8.943729406568e-01 7.621423865790e-01 7.393136238317e-01 8.601629163603e-01 9.547150527514e-01 9.201725948549e-01 8.111082932096e-01 8.046636380574e-01 9.519587203225e-01 1.082223784800e+00 1.068537899832e+00 9.258274504658e-01 8.090370145541e-01 8.710671196023e-01 1.009347619020e+00 1.052369723673e+00 9.570784442386e-01 8.094239762542e-01 7.574343943796e-01 8.221537290309e-01 8.792912127124e-01 8.654421107283e-01 8.211948493120e-01 8.108552505248e-01 8.230300612350e-01 7.967823620944e-01 7.254259980579e-01 6.880967258725e-01 7.473059896946e-01 8.321436969640e-01 8.415951255593e-01 7.511878396043e-01 6.325308246860e-01 6.151930483215e-01 7.168549888363e-01 8.263628770663e-01 8.788273996955e-01 8.796754824549e-01 8.614382919196e-01 8.456761257246e-01 8.512605768675e-01 8.993331971796e-01 9.628660484323e-01 1.017372562697e+00 1.008656098117e+00 9.669912835781e-01 9.567084153929e-01 1.006784801937e+00 1.050307980630e+00 1.030161473234e+00 9.771460187195e-01 9.783940151785e-01 1.049531750063e+00 1.102734124827e+00 1.073822089295e+00 1.006115802352e+00 1.018194610145e+00 1.135973155828e+00 1.243566926444e+00 1.251345790414e+00 1.193224671604e+00 1.197392715195e+00 1.314762387411e+00 1.427457409122e+00 1.411587425776e+00 1.271319323334e+00 1.165863699901e+00 1.257486279186e+00 1.446248370731e+00 1.529452483625e+00 1.435552413722e+00 1.267297409041e+00 1.236396856871e+00 1.388887948945e+00 1.530599229770e+00 1.518103621959e+00 1.374491005691e+00 1.256484335263e+00 1.285534028339e+00 1.367390736919e+00 1.350609464673e+00 1.218302376107e+00 1.094809203301e+00 1.129809482822e+00 1.272279565573e+00 1.354956295846e+00 1.323993389311e+00 1.234319072723e+00 1.155268344422e+00 1.129867235810e+00 1.132399617839e+00 1.120410921157e+00 1.089982498700e+00 1.073188901694e+00 1.082610593608e+00 1.087464446982e+00 1.060306442165e+00 1.022064131801e+00 1.022572564717e+00 1.068910737967e+00 1.109041101573e+00 1.101789012833e+00 1.066840781345e+00 1.061616885633e+00 1.100680617615e+00 1.127863003105e+00 1.092112147304e+00 1.017427951507e+00 9.960196509344e-01 1.072615550787e+00 1.164906503909e+00 1.172596196901e+00 1.080975836602e+00 9.829432780236e-01 1.002909988922e+00 1.117670677852e+00 1.187768568232e+00 1.134262967604e+00 1.002341580670e+00 9.480932623771e-01 1.066081029234e+00 1.233258724937e+00 1.302219747632e+00 1.234528156848e+00 1.105988625291e+00 1.057840856420e+00 1.141401109778e+00 1.251714670619e+00 1.289154231273e+00 1.250967967475e+00 1.209712952467e+00 1.242037832227e+00 1.327007420498e+00 1.372429482254e+00 1.340848890386e+00 1.285409231818e+00 1.301447389257e+00 1.407914152927e+00 1.517261582500e+00 1.543315776288e+00 1.481167912693e+00 1.415018126975e+00 1.443935922732e+00 1.555305551486e+00 1.636997090594e+00 1.606665208678e+00 1.486434186074e+00 1.404518582242e+00 1.479835598720e+00 1.653931795421e+00 1.770141099488e+00 1.742467543000e+00 1.612645417583e+00 1.532490189020e+00 1.622656939856e+00 1.805350873847e+00 1.915928853357e+00 1.877257072733e+00 1.746324968835e+00 1.674905856731e+00 1.753598510684e+00 1.885642024972e+00 1.918647581153e+00 1.802942718092e+00 1.635317416962e+00 1.598615436004e+00 1.743756411207e+00 1.907944077978e+00 1.932979416103e+00 1.800567616492e+00 1.642811288912e+00 1.642574826218e+00 1.800705943064e+00 1.935440061649e+00 1.917469133313e+00 1.772727460254e+00 1.664027509574e+00 1.730728763449e+00 1.887839912281e+00 1.944733833500e+00 1.813842658351e+00 1.578541309581e+00 1.468180221553e+00 1.610380776584e+00 1.818575258996e+00 1.871961917079e+00 1.714051423266e+00 1.474330074364e+00 1.409485020926e+00 1.592608436699e+00 1.790389438255e+00 1.808302856897e+00 1.634027663524e+00 1.433380826561e+00 1.436815743413e+00 1.625952135718e+00 1.766871774183e+00 1.719062613054e+00 1.519204524524e+00 1.359837854947e+00 1.417500972678e+00 1.589267930215e+00 1.661898698072e+00 1.557057696065e+00 1.371140754194e+00 1.316391486981e+00 1.465440703992e+00 1.633702249014e+00 1.650220938638e+00 1.494470410841e+00 1.296546144860e+00 1.252259956358e+00 1.375523460574e+00 1.481682755945e+00 1.448387810819e+00 1.303294939751e+00 1.190971505740e+00 1.223994396740e+00 1.319166841926e+00 1.330192332506e+00 1.220263204616e+00 1.094875679037e+00 1.116000168799e+00 1.271964803432e+00 1.395471812654e+00 1.380349334929e+00 1.244009928383e+00 1.108392000190e+00 1.099164085676e+00 1.183788902193e+00 1.235746531856e+00 1.203624298299e+00 1.141190017969e+00 1.135167850527e+00 1.187863930739e+00 1.218430067560e+00 1.179994239998e+00 1.122605085106e+00 1.148719054861e+00 1.271407461598e+00 1.387571829955e+00 1.409045347405e+00 1.339036619874e+00 1.266744504602e+00 1.280473042816e+00 1.353425279719e+00 1.386628240177e+00 1.335564501598e+00 1.256292796006e+00 1.249575598802e+00 1.323571518589e+00 1.372282401551e+00 1.310533207202e+00 1.166974241005e+00 1.092705513658e+00 1.201126573335e+00 1.375177061487e+00 1.438327795653e+00 1.323837137614e+00 1.108830841468e+00 1.004921323869e+00 1.132703850910e+00 1.308379577625e+00 1.340543810132e+00 1.190374941096e+00 9.756727012058e-01 9.260738708986e-01 1.079757209974e+00 1.210845695683e+00 1.174060274277e+00 9.909570032756e-01 8.477065269279e-01 9.405754351849e-01 1.136691213259e+00 1.216223982606e+00 1.109411700645e+00 9.043427361835e-01 8.287226490339e-01 9.766421762442e-01 1.130546153915e+00 1.120232651919e+00 9.387679617550e-01 7.515108256375e-01 8.139773090475e-01 1.035484781551e+00 1.156307245152e+00 1.073139298437e+00 8.399862373787e-01 6.940353700772e-01 8.554925135405e-01 1.098521663638e+00 1.194516086856e+00 1.090929987554e+00 8.739007081777e-01 7.564464958981e-01 8.636155102743e-01 1.009362850573e+00 1.028709322723e+00 9.115436984278e-01 7.773309788973e-01 7.836094819565e-01 8.944172084407e-01 9.509530581342e-01 8.925039559586e-01 7.951023064448e-01 8.133102952613e-01 9.592856960122e-01 1.081125674899e+00 1.075191492681e+00 9.527535517615e-01 8.423683683328e-01 8.943379832544e-01 1.054596159928e+00 1.160630080828e+00 1.134139362112e+00 1.003014000913e+00 8.797209016553e-01 8.753384333520e-01 9.581991553728e-01 1.021280487067e+00 1.025617054287e+00 1.009209937231e+00 1.021379901741e+00 1.052608508365e+00 1.051014844269e+00 9.965992318609e-01 9.396190888680e-01 9.603579543234e-01 1.058522900003e+00 1.144887348751e+00 1.145126376776e+00 1.054502296254e+00 9.409109384016e-01 9.023153707992e-01 9.611817390456e-01 1.042601595427e+00 1.083017319791e+00 1.079818488793e+00 1.067276194071e+00 1.069443981805e+00 1.076673582199e+00 1.071437575216e+00 1.061194625694e+00 1.071721797814e+00 1.108289871501e+00 1.140331093308e+00 1.134708989652e+00 1.092903040871e+00 1.054631320918e+00 1.059640136645e+00 1.100907052232e+00 1.137496087653e+00 1.147278126633e+00 1.148376581332e+00 1.172428932069e+00 1.220380361596e+00 1.258830326435e+00 1.261069843380e+00 1.238132046912e+00 1.228383217867e+00 1.252047353869e+00 1.283381060136e+00 1.282211113594e+00 1.241466887704e+00 1.198978055909e+00 1.199300644042e+00 1.237752505054e+00 1.266096535969e+00 1.253736246707e+00 1.224428533290e+00 1.233516488809e+00 1.298414196238e+00 1.370583211432e+00 1.393949200557e+00 1.364627438894e+00 1.337783868610e+00 1.371491295041e+00 1.451209896694e+00 1.503832341327e+00 1.478364388410e+00 1.394325935618e+00 1.333308596901e+00 1.362074156408e+00 1.448668897493e+00 1.505727358227e+00 1.487039063287e+00 1.421708212394e+00 1.384670594308e+00 1.418014475431e+00 1.483352580732e+00 1.518386451610e+00 1.507799542736e+00 1.490907032702e+00 1.511415899897e+00 1.559690120390e+00 1.583077061862e+00 1.547199064922e+00 1.473783780003e+00 1.426734684208e+00 1.448963612957e+00 1.513040425508e+00 1.559241211451e+00 1.558939324661e+00 1.529360361454e+00 1.504338356909e+00 1.496331517283e+00 1.493253122483e+00 1.491107030061e+00 1.510550903143e+00 1.567047148283e+00 1.633168270490e+00 1.652691324254e+00 1.592407917411e+00 1.482041615175e+00 1.411752871902e+00 1.453894004021e+00 1.569152853569e+00 1.654363010148e+00 1.649197387544e+00 1.576154914757e+00 1.519259650903e+00 1.544636065269e+00 1.624546436877e+00 1.678926524668e+00 1.667138172098e+00 1.620948908219e+00 1.608980928872e+00 1.656358794236e+00 1.709183630202e+00 1.695555901641e+00 1.597193359208e+00 1.473795771338e+00 1.426814399482e+00 1.493277215692e+00 1.595535527174e+00 1.635541510093e+00 1.579557605911e+00 1.473654658722e+00 1.411925942960e+00 1.451518345150e+00 1.549512109578e+00 1.622455958015e+00 1.628022177917e+00 1.584227602500e+00 1.542861794699e+00 1.538574310977e+00 1.556263205991e+00 1.557279684769e+00 1.529247596217e+00 1.503835487588e+00 1.524456171824e+00 1.589777945503e+00 1.645788442554e+00 1.639875592029e+00 1.573204922123e+00 1.514576012541e+00 1.549275475581e+00 1.676908095309e+00 1.802600666947e+00 1.835439426063e+00 1.758550929320e+00 1.645085801373e+00 1.613370010525e+00 1.702695443952e+00 1.819352871369e+00 1.850977892489e+00 1.769170444775e+00 1.651806224256e+00 1.627058802746e+00 1.728435731629e+00 1.845644567494e+00 1.860783852147e+00 1.754562992199e+00 1.624366944399e+00 1.612686261243e+00 1.737372627613e+00 1.863615491016e+00 1.869645391927e+00 1.745318239512e+00 1.597433989733e+00 1.569571677475e+00 1.673682064641e+00 1.776942926498e+00 1.772896575890e+00 1.670871366110e+00 1.580444063576e+00 1.603719289224e+00 1.705487636683e+00 1.766215011478e+00 1.724134284211e+00 1.628006530234e+00 1.594247352971e+00 1.675157399150e+00 1.786481272959e+00 1.815894462945e+00 1.731090989276e+00 1.598999519178e+00 1.531883707876e+00 1.568962642692e+00 1.632888186417e+00 1.639056054690e+00 1.582182621386e+00 1.525471041246e+00 1.521636267573e+00 1.544258500557e+00 1.528096884040e+00 1.458247730681e+00 1.400655648905e+00 1.435028130703e+00 1.540685209969e+00 1.612457906415e+00 1.574906198113e+00 1.443023392057e+00 1.317183191538e+00 1.298143670635e+00 1.359942599859e+00 1.388867858742e+00 1.323977120499e+00 1.209375080657e+00 1.155427481019e+00 1.206975517251e+00 1.273742852928e+00 1.254679554342e+00 1.143822346660e+00 1.045018896629e+00 1.080376118595e+00 1.212955503100e+00 1.300970250688e+00 1.266531698412e+00 1.142919040714e+00 1.053006653344e+00 1.090103880267e+00 1.183889505519e+00 1.208726783651e+00 1.127118388163e+00 1.019785541847e+00 1.025147117921e+00 1.154313495050e+00 1.270045189725e+00 1.267814758189e+00 1.151429725448e+00 1.033932879873e+00 1.055543642768e+00 1.195101559788e+00 1.307903560159e+00 1.306917778395e+00 1.209018734566e+00 1.112317257205e+00 1.111331853285e+00 1.183360034429e+00 1.233062498853e+00 1.214782211051e+00 1.166200406991e+00 1.163935870244e+00 1.231020591492e+00 1.309182805609e+00 1.337301905043e+00 1.311256922852e+00 1.280856886566e+00 1.297853024692e+00 1.357797923706e+00 1.412435471614e+00 1.428116412015e+00 1.412015575143e+00 1.394597019867e+00 1.393646587538e+00 1.400022203112e+00 1.400553815377e+00 1.401854749901e+00 1.421937705869e+00 1.460595143282e+00 1.491468126124e+00 1.490422959319e+00 1.465545140502e+00 1.455228545699e+00 1.488260228923e+00 1.545942311044e+00 1.580412291200e+00 1.564535321166e+00 1.517997875149e+00 1.490595438545e+00 1.509782005122e+00 1.546878260898e+00 1.551066985810e+00 1.504376406953e+00 1.441403273989e+00 1.420065244276e+00 1.457912232135e+00 1.510099215677e+00 1.522822172289e+00 1.485896038230e+00 1.438878317421e+00 1.431272991965e+00 1.467079123451e+00 1.503129062435e+00 1.502232571927e+00 1.470656286167e+00 1.448312914639e+00 1.460929729649e+00 1.485142564431e+00 1.474818091698e+00 1.412980407294e+00 1.336535388726e+00 1.311008016604e+00 1.358148758382e+00 1.423555585560e+00 1.436947072319e+00 1.374814986249e+00 1.277323774623e+00 1.220710508397e+00 1.243299363403e+00 1.300276035085e+00 1.320825372142e+00 1.275954545505e+00 1.192475915251e+00 1.124945017961e+00 1.101964869181e+00 1.098222713664e+00 1.073337378154e+00 1.021395146079e+00 9.764229225770e-01 9.719888876436e-01 9.967122274928e-01 1.008882052960e+00 9.870876493492e-01 9.525839422838e-01 9.458870146308e-01 9.763869535714e-01 1.008814104469e+00 1.007103237745e+00 9.731153684678e-01 9.440872934163e-01 9.504028176451e-01 9.766840071052e-01 9.852173685823e-01 9.690223098116e-01 9.684319147825e-01 1.025124915025e+00 1.118137631594e+00 1.182803901786e+00 1.180520380244e+00 1.139223518587e+00 1.141154691097e+00 1.234171309623e+00 1.360095705443e+00 1.422283906273e+00 1.375354123137e+00 1.260184541056e+00 1.190188104339e+00 1.245361319911e+00 1.360112497172e+00 1.412729352052e+00 1.351895436816e+00 1.232919678346e+00 1.186863549766e+00 1.278549608430e+00 1.408935566983e+00 1.451696489996e+00 1.372217540495e+00 1.249530555409e+00 1.226998263687e+00 1.345153753030e+00 1.480095084661e+00 1.509103053174e+00 1.410514735407e+00 1.271344955351e+00 1.230642023135e+00 1.322939580397e+00 1.434462375490e+00 1.463467930377e+00 1.408832365376e+00 1.354272707323e+00 1.379402916436e+00 1.459434572365e+00 1.504646840027e+00 1.470784800619e+00 1.402110116393e+00 1.390742896588e+00 1.465624828705e+00 1.548820072631e+00 1.551806345161e+00 1.460507922310e+00 1.349298307571e+00 1.321844183994e+00 1.389415691719e+00 1.457698412119e+00 1.449593538816e+00 1.377086958700e+00 1.326569348662e+00 1.365726841136e+00 1.452716325351e+00 1.492483146420e+00 1.441578083094e+00 1.344036481781e+00 1.298080952240e+00 1.351335893598e+00 1.438759882291e+00 1.469410436970e+00 1.413578284455e+00 1.313392933165e+00 1.241423465106e+00 1.229185772449e+00 1.242646652606e+00 1.244136781395e+00 1.242295475996e+00 1.268735544001e+00 1.319658887969e+00 1.347565017851e+00 1.314831421614e+00 1.241476335445e+00 1.203797178557e+00 1.258465929220e+00 1.363400192806e+00 1.428509213690e+00 1.405748965707e+00 1.319222137309e+00 1.244029693696e+00 1.236906319527e+00 1.274401655691e+00 1.294786738165e+00 1.277177211756e+00 1.258539189559e+00 1.284287614344e+00 1.344979954095e+00 1.386370659159e+00 1.374243067555e+00 1.331281269398e+00 1.318303137725e+00 1.367432975845e+00 1.441590333235e+00 1.481497977257e+00 1.466464089625e+00 1.426618684084e+00 1.408814621044e+00 1.425999094773e+00 1.449687657691e+00 1.455320544009e+00 1.455680979395e+00 1.482920241750e+00 1.540772556108e+00 1.591693228776e+00 1.598562548810e+00 1.567680041890e+00 1.549913791935e+00 1.589387849987e+00 1.666927011705e+00 1.718679680726e+00 1.702789629499e+00 1.637974063220e+00 1.590703531586e+00 1.611066717305e+00 1.674431214077e+00 1.713318842228e+00 1.692082490419e+00 1.639443422057e+00 1.621837992408e+00 1.671909707062e+00 1.748170929462e+00 1.783718640302e+00 1.752078894906e+00 1.687418939317e+00 1.655182276684e+00 1.687409978446e+00 1.747696939904e+00 1.773607666633e+00 1.734562583803e+00 1.651133877675e+00 1.577602695298e+00 1.558539436838e+00 1.590641462003e+00 1.634008325252e+00 1.653499331090e+00 1.641211776512e+00 1.613031499815e+00 1.593318656547e+00 1.599251868029e+00 1.632390239274e+00 1.680204533838e+00 1.724085503397e+00 1.747828060225e+00 1.743804534133e+00 1.716139015657e+00 1.679973695003e+00 1.655927691287e+00 1.659768759591e+00 1.691249457021e+00 1.731156058820e+00 1.751187805972e+00 1.731046825702e+00 1.674088558812e+00 1.612859058423e+00 1.592748560584e+00 1.632763677806e+00 1.702085926134e+00 1.746845465040e+00 1.733631772450e+00 1.670712309319e+00 1.600332857258e+00 1.564854412549e+00 1.569496797944e+00 1.584576892860e+00 1.583761410201e+00 1.568294232858e+00 1.555500800306e+00 1.550570804179e+00 1.538289256694e+00 1.506725821133e+00 1.472589222044e+00 1.472842920178e+00 1.520261355184e+00 1.578241169156e+00 1.595980934113e+00 1.559212396961e+00 1.507672092155e+00 1.501143814118e+00 1.549551291509e+00 1.595230864503e+00 1.578310538407e+00 1.499935815675e+00 1.433293110776e+00 1.459581726718e+00 1.564125972671e+00 1.649486474846e+00 1.642279627630e+00 1.552719695752e+00 1.470656083666e+00 1.488315424858e+00 1.589457071447e+00 1.673587554570e+00 1.672373654271e+00 1.601929465547e+00 1.540871183129e+00 1.547692216588e+00 1.588249596758e+00 1.580831850557e+00 1.490819782094e+00 1.372408073684e+00 1.332117814880e+00 1.404261342880e+00 1.495027608427e+00 1.496766571973e+00 1.382810538057e+00 1.227483412628e+00 1.165690817217e+00 1.246474804179e+00 1.360948063615e+00 1.390721970352e+00 1.305734050873e+00 1.167507426258e+00 1.088121289981e+00 1.120375047962e+00 1.191036456813e+00 1.203987185071e+00 1.128932034692e+00 1.009040152985e+00 9.311789718205e-01 9.493093588461e-01 1.023004683913e+00 1.078129550254e+00 1.076399462242e+00 1.023500045862e+00 9.558474947744e-01 9.205850310469e-01 9.434779560147e-01 1.004943733197e+00 1.058087623839e+00 1.065034245581e+00 1.018869136515e+00 9.498869389414e-01 9.096991871581e-01 9.227389425095e-01 9.557802334000e-01 9.600717449780e-01 9.250307447467e-01 8.908599836583e-01 9.078660403570e-01 9.669207000444e-01 1.004403223479e+00 9.731654254895e-01 8.885630997825e-01 8.321306195111e-01 8.767414515091e-01 9.786458104399e-01 1.035928429941e+00 9.951202089047e-01 8.838009139958e-01 8.043742737563e-01 8.447726785829e-01 9.509202396724e-01 1.013162838178e+00 9.901515630669e-01 9.292054850506e-01 9.260320422203e-01 1.010826644441e+00 1.103639746028e+00 1.119964530804e+00 1.046510184936e+00 9.540918558966e-01 9.501969422804e-01 1.046681463041e+00 1.138918259002e+00 1.135275366623e+00 1.020731750085e+00 8.645054807161e-01 7.963608802112e-01 8.716700913214e-01 9.868852305954e-01 1.037075374259e+00 9.979875336474e-01 9.143580455494e-01 8.628410505222e-01 8.813161188992e-01 9.317076888939e-01 9.614414085271e-01 9.576649956491e-01 9.428769061730e-01 9.398417364985e-01 9.416798695991e-01 9.217310439072e-01 8.679958803540e-01 8.044094409699e-01 7.803034480674e-01 8.195673915172e-01 8.869424526801e-01 9.288163247744e-01 9.189249115270e-01 8.703436266353e-01 8.254767568275e-01 8.228805565216e-01 8.589277911784e-01 8.966321832675e-01 9.080985778657e-01 8.954951496143e-01 8.807774460518e-01 8.770018044194e-01 8.698900710383e-01 8.345359991505e-01 7.705807141963e-01 7.228657187133e-01 7.502074950398e-01 8.423930014435e-01 9.224903743357e-01 9.261174400444e-01 8.427595266459e-01 7.293714418381e-01 6.933233723095e-01 7.722128217687e-01 8.707222663512e-01 8.966206538829e-01 8.325487781856e-01 7.376609796400e-01 7.106424070991e-01 7.717732813480e-01 8.336133867242e-01 8.307061549625e-01 7.867526073495e-01 7.982135338946e-01 9.133717590955e-01 1.050459275744e+00 1.108033262856e+00 1.053374371686e+00 9.470660251039e-01 9.230287334733e-01 1.040061952120e+00 1.188780846601e+00 1.248629378909e+00 1.187185110732e+00 1.069603018446e+00 1.022139683191e+00 1.097133943860e+00 1.200678638538e+00 1.233129430254e+00 1.188331550459e+00 1.150412852386e+00 1.204541402256e+00 1.318314470280e+00 1.385530050942e+00 1.347963167011e+00 1.247151763748e+00 1.205378413881e+00 1.295625313411e+00 1.431469938878e+00 1.483116589043e+00 1.401434838300e+00 1.250091336508e+00 1.178224929989e+00 1.265707520576e+00 1.402396723412e+00 1.447187722856e+00 1.361903758895e+00 1.231380780710e+00 1.211221924540e+00 1.344536519629e+00 1.496778003328e+00 1.539057483898e+00 1.450031939656e+00 1.322446983398e+00 1.304016226914e+00 1.429469424893e+00 1.573271758117e+00 1.614590800564e+00 1.529073771433e+00 1.391682592555e+00 1.329215267114e+00 1.395203205795e+00 1.505729860933e+00 1.556273858745e+00 1.516024545784e+00 1.432697407278e+00 1.388020373658e+00 1.417877179596e+00 1.476712956152e+00 1.499101488673e+00 1.462653828292e+00 1.397333579618e+00 1.354176163973e+00 1.354637489106e+00 1.370483129003e+00 1.359393242394e+00 1.306643100056e+00 1.235824809039e+00 1.188530681710e+00 1.185847467696e+00 1.209292552130e+00 1.226019785435e+00 1.222752818809e+00 1.213051875343e+00 1.217859787864e+00 1.239578122727e+00 1.258623731859e+00 1.256135380104e+00 1.236404894058e+00 1.226186209959e+00 1.247437706906e+00 1.288719640654e+00 1.312937853902e+00 1.293174395719e+00 1.239808897953e+00 1.200023698765e+00 1.220014086357e+00 1.293781429671e+00 1.369522065382e+00 1.403294347800e+00 1.391459484772e+00 1.367297581010e+00 1.369877025622e+00 1.406315722027e+00 1.449096585802e+00 1.469733863217e+00 1.464586753178e+00 1.452125664795e+00 1.450214998273e+00 1.457417543210e+00 1.458667823333e+00 1.445648563871e+00 1.427401769831e+00 1.421969301703e+00 1.438828900447e+00 1.471895299969e+00 1.508130939906e+00 1.537562910169e+00 1.555017029401e+00 1.558601813253e+00 1.552432868233e+00 1.550605250799e+00 1.570352334065e+00 1.613877169390e+00 1.659730081099e+00 1.679405188631e+00 1.664591868247e+00 1.639197567179e+00 1.640397314723e+00 1.678942478716e+00 1.724894620154e+00 1.741865124291e+00 1.728655440380e+00 1.724216021711e+00 1.764897760614e+00 1.833975696854e+00 1.872321034580e+00 1.839012182230e+00 1.756523596358e+00 1.704455161510e+00 1.743874863112e+00 1.836750276410e+00 1.884698001207e+00 1.827758521900e+00 1.695448324032e+00 1.595270641383e+00 1.616752812687e+00 1.717530421657e+00 1.778903178463e+00 1.735974036759e+00 1.625832175236e+00 1.556619121108e+00 1.595848216005e+00 1.682261978423e+00 1.708480413861e+00 1.636626036307e+00 1.528598773330e+00 1.492274291311e+00 1.554198909141e+00 1.619512175253e+00 1.590333886921e+00 1.459882108071e+00 1.325861256469e+00 1.313125177143e+00 1.413236531248e+00 1.494147135050e+00 1.463344892078e+00 1.338451262655e+00 1.234103744351e+00 1.257389323000e+00 1.364587950843e+00 1.428142607308e+00 1.384448926406e+00 1.273307493451e+00 1.201761909622e+00 1.230654864281e+00 1.292550151604e+00 1.286721717420e+00 1.185938168862e+00 1.057638259442e+00 1.012524708326e+00 1.070018868379e+00 1.128610940110e+00 1.103247341977e+00 9.997979768267e-01 9.087111339448e-01 9.211591432474e-01 1.002737639185e+00 1.046503648335e+00 9.993033132971e-01 8.947694414915e-01 8.296040255654e-01 8.652806028155e-01 9.410834430258e-01 9.653299840903e-01 9.091032655915e-01 8.182962451731e-01 7.824057398329e-01 8.411771741894e-01 9.343929932125e-01 9.903074740765e-01 9.859498878076e-01 9.438696534207e-01 9.086368435488e-01 9.129882779705e-01 9.530592636991e-01 9.987032237732e-01 1.019694493734e+00 1.001264534565e+00 9.518147453861e-01 9.053187526770e-01 9.042830035802e-01 9.571272139175e-01 1.023595827841e+00 1.056557439384e+00 1.042671920255e+00 1.012521138185e+00 1.015785721737e+00 1.066952034454e+00 1.126946286042e+00 1.150376820383e+00 1.129495575497e+00 1.097483641667e+00 1.092252602863e+00 1.109632476934e+00 1.108650332253e+00 1.063843637284e+00 1.001206726071e+00 9.830815126570e-01 1.034424168180e+00 1.102023938921e+00 1.119552975706e+00 1.074691886828e+00 1.023772134371e+00 1.044356793777e+00 1.138076061436e+00 1.226927232594e+00 1.246864312439e+00 1.199819531662e+00 1.148274406088e+00 1.156242579679e+00 1.212238030444e+00 1.246359727031e+00 1.212890344820e+00 1.132103793803e+00 1.074913070666e+00 1.089436968589e+00 1.137997650767e+00 1.148507443741e+00 1.094643748461e+00 1.018126968572e+00 9.915489418323e-01 1.032447072285e+00 1.079069915776e+00 1.070302703219e+00 1.003903971094e+00 9.351304228996e-01 9.222550748002e-01 9.534791709131e-01 9.647588906299e-01 9.188200098602e-01 8.403499265831e-01 7.956852077513e-01 8.178157282521e-01 8.600382788848e-01 8.623993377988e-01 8.174657599366e-01 7.756375394668e-01 7.938832587564e-01 8.600717779413e-01 9.107641755680e-01 9.059173679423e-01 8.577805611227e-01 8.171696518475e-01 8.253063320374e-01 8.687912658310e-01 9.051378914850e-01 9.136181115322e-01 9.063879472168e-01 9.068843665625e-01 9.233744871828e-01 9.464228125353e-01 9.684781318998e-01 9.939854529603e-01 1.028150027741e+00 1.063682769090e+00 1.085581848181e+00 1.086609586808e+00 1.073588045631e+00 1.057178878091e+00 1.037768809868e+00 1.007561724837e+00 9.683042401839e-01 9.407807310773e-01 9.454667740015e-01 9.702897417933e-01 9.755557093156e-01 9.350798210785e-01 8.699742327205e-01 8.476955879865e-01 9.139946738077e-01 1.024484047357e+00 1.099846131362e+00 1.100305909927e+00 1.046522541769e+00 1.004615568695e+00 1.027539704426e+00 1.094816588861e+00 1.144680934493e+00 1.143270502419e+00 1.107072099332e+00 1.080860542285e+00 1.090757159732e+00 1.119490975803e+00 1.136994215657e+00 1.139310429116e+00 1.149365074426e+00 1.184236287493e+00 1.230609904810e+00 1.260910050194e+00 1.265065379234e+00 1.260196293121e+00 1.269960301251e+00 1.295919627761e+00 1.317103847127e+00 1.316758649340e+00 1.301211691840e+00 1.290684233123e+00 1.293053527079e+00 1.294500773011e+00 1.280901561790e+00 1.261228914156e+00 1.261762659346e+00 1.291749720067e+00 1.324514409198e+00 1.325020838322e+00 1.288897426941e+00 1.252166963365e+00 1.256541302540e+00 1.296773152015e+00 1.324331334039e+00 1.305316897094e+00 1.259719339951e+00 1.246389453231e+00 1.293141279085e+00 1.352936340013e+00 1.359507107412e+00 1.302254970069e+00 1.251269325386e+00 1.299196867615e+00 1.436687330530e+00 1.554549550618e+00 1.563144610926e+00 1.460557686534e+00 1.344590757214e+00 1.348661697855e+00 1.480488062277e+00 1.608691180861e+00 1.622014320048e+00 1.509221956841e+00 1.363036722685e+00 1.320608461932e+00 1.411600843575e+00 1.521328580542e+00 1.544953247546e+00 1.476304577361e+00 1.401501181367e+00 1.421116352313e+00 1.532429188345e+00 1.639688117254e+00 1.668594614162e+00 1.620979259325e+00 1.561345426870e+00 1.557803588479e+00 1.614094836885e+00 1.674971668565e+00 1.692162388657e+00 1.661640925467e+00 1.613950219822e+00 1.582005837602e+00 1.575675075234e+00 1.585603762780e+00 1.604002162443e+00 1.631540374371e+00 1.666745866873e+00 1.698904629949e+00 1.715619367893e+00 1.714791704666e+00 1.706342249393e+00 1.701838747428e+00 1.704743166620e+00 1.711715777904e+00 1.719774114331e+00 1.726820982043e+00 1.724584601935e+00 1.697697781443e+00 1.637268175745e+00 1.559032029601e+00 1.505418625060e+00 1.513488984510e+00 1.570351827989e+00 1.618591698494e+00 1.607429329130e+00 1.532193695934e+00 1.441895281618e+00 1.407363744575e+00 1.452857743078e+00 1.527716819083e+00 1.563173711447e+00 1.530246040282e+00 1.453712908362e+00 1.392126363109e+00 1.389593780255e+00 1.433854519219e+00 1.475178866464e+00 1.477725841952e+00 1.444951155596e+00 1.412043859990e+00 1.414117800944e+00 1.451388050905e+00 1.489775893894e+00 1.495574162297e+00 1.465169180869e+00 1.429463733465e+00 1.427606540847e+00 1.464459023000e+00 1.500687857481e+00 1.491518934194e+00 1.430034233223e+00 1.361646531657e+00 1.351534755253e+00 1.411163458887e+00 1.476442190589e+00 1.476047189123e+00 1.396700626737e+00 1.302258569464e+00 1.290798801521e+00 1.380656966473e+00 1.478367108148e+00 1.487643737752e+00 1.389087177558e+00 1.255348302134e+00 1.206397785124e+00 1.275774158963e+00 1.361081527089e+00 1.359786996128e+00 1.262980620249e+00 1.161836096457e+00 1.170994532180e+00 1.278660126202e+00 1.364964248188e+00 1.354888166870e+00 1.281907356256e+00 1.263015398007e+00 1.368375476875e+00 1.517465355913e+00 1.586411838010e+00 1.527539935885e+00 1.401325634847e+00 1.343681022908e+00 1.426283527341e+00 1.555780502160e+00 1.601978481782e+00 1.521586581922e+00 1.380583056958e+00 1.310916554776e+00 1.373443546773e+00 1.477558923251e+00 1.511385610784e+00 1.452151476418e+00 1.371113042553e+00 1.363191017185e+00 1.432907502004e+00 1.491873634318e+00 1.469687183999e+00 1.376995077070e+00 1.292741030830e+00 1.283547485170e+00 1.318255594963e+00 1.310161675104e+00 1.217833058683e+00 1.086833789944e+00 1.020569722202e+00 1.061452286898e+00 1.122987431545e+00 1.105802338911e+00 9.933136722799e-01 8.696336189332e-01 8.657314069628e-01 9.831791771982e-01 1.087697063301e+00 1.081965712665e+00 9.587159082585e-01 7.989399350732e-01 7.418799992075e-01 8.281506780048e-01 9.349135526212e-01 9.581634464448e-01 8.788358719735e-01 7.503274876367e-01 6.750825984980e-01 7.147590252410e-01 8.071827656281e-01 8.665983224002e-01 8.613802886144e-01 8.092733445272e-01 7.552223963414e-01 7.366459793916e-01 7.500205964441e-01 7.619911401753e-01 7.489850092255e-01 7.171231023972e-01 6.942568396941e-01 6.992671214578e-01 7.166174186262e-01 7.140006578356e-01 6.808776219513e-01 6.492844018734e-01 6.714613636382e-01 7.491268115224e-01 8.206369355030e-01 8.271221937573e-01 7.576085865372e-01 6.671996879452e-01 6.570523254313e-01 7.491812966302e-01 8.451481509049e-01 8.597055195493e-01 7.837553969888e-01 6.954606654434e-01 7.162723157610e-01 8.423970659514e-01 9.494248856968e-01 9.557740549778e-01 8.729352532583e-01 8.075546655104e-01 8.751359058219e-01 1.027409002939e+00 1.127478100589e+00 1.099512547897e+00 9.640301137080e-01 8.433878937049e-01 8.809703953649e-01 1.030547711974e+00 1.133220106703e+00 1.105491238560e+00 9.703159217244e-01 8.509508232756e-01 8.838861213439e-01 1.023731838582e+00 1.124208211106e+00 1.116172158919e+00 1.033887466931e+00 9.862431563190e-01 1.051110971118e+00 1.171484190206e+00 1.243348407264e+00 1.223543243046e+00 1.148606204599e+00 1.103525772123e+00 1.138508724772e+00 1.209868536833e+00 1.243167217731e+00 1.211362386804e+00 1.150324028450e+00 1.124587518646e+00 1.159158188882e+00 1.212402590137e+00 1.232196377121e+00 1.209695711383e+00 1.183338399878e+00 1.198889061342e+00 1.255167000941e+00 1.303636289763e+00 1.299660044453e+00 1.239885081888e+00 1.166204556404e+00 1.135128703015e+00 1.160468667562e+00 1.196170637597e+00 1.187438887302e+00 1.118871404020e+00 1.027426326530e+00 9.796210762751e-01 1.005686244914e+00 1.060541795153e+00 1.080198414560e+00 1.044223829553e+00 9.898317003299e-01 9.801311890887e-01 1.031615681110e+00 1.089587377883e+00 1.093232423697e+00 1.033068912404e+00 9.634416882187e-01 9.617528687166e-01 1.035301744804e+00 1.108854528419e+00 1.117203450534e+00 1.062281361477e+00 1.013680766766e+00 1.046799079253e+00 1.146819141729e+00 1.230211579326e+00 1.242092292723e+00 1.197458574402e+00 1.165003257306e+00 1.197731767800e+00 1.267056355618e+00 1.301971293469e+00 1.268328337067e+00 1.198066484583e+00 1.161826364150e+00 1.192478865087e+00 1.244775948750e+00 1.259242634521e+00 1.230004722969e+00 1.207871022920e+00 1.240692848290e+00 1.307852786034e+00 1.346359045109e+00 1.326519877925e+00 1.285860554435e+00 1.295493935565e+00 1.371565764256e+00 1.445462966553e+00 1.441498895695e+00 1.348546976171e+00 1.239330647960e+00 1.222995758683e+00 1.318566464425e+00 1.428521267700e+00 1.464000791403e+00 1.417704635734e+00 1.358551665696e+00 1.368853763824e+00 1.454120181925e+00 1.546787404528e+00 1.592980782207e+00 1.594705403707e+00 1.588935250668e+00 1.598982980835e+00 1.610308111973e+00 1.598481010865e+00 1.567305843721e+00 1.548451920834e+00 1.560666709819e+00 1.579971942610e+00 1.566853206394e+00 1.515389397171e+00 1.467549588153e+00 1.470772936846e+00 1.514960237173e+00 1.539572306062e+00 1.503967954678e+00 1.433087803043e+00 1.399072718800e+00 1.437463421128e+00 1.492058019047e+00 1.480085275607e+00 1.379467760901e+00 1.258516554717e+00 1.227083000325e+00 1.299725737275e+00 1.366337023769e+00 1.330891905615e+00 1.199690773882e+00 1.088878316675e+00 1.122823804198e+00 1.250660653702e+00 1.319805081539e+00 1.254065818773e+00 1.104675197899e+00 1.030927970428e+00 1.128984074212e+00 1.273119257983e+00 1.304143773316e+00 1.176287715361e+00 9.800717592674e-01 9.157618413249e-01 1.050962927108e+00 1.196824100387e+00 1.199154464220e+00 1.046348501272e+00 8.719164149470e-01 8.855044853260e-01 1.062461147244e+00 1.188217438656e+00 1.149098042467e+00 9.725972378157e-01 8.239174601690e-01 8.858169075566e-01 1.060087828631e+00 1.144399868157e+00 1.060602631565e+00 8.634628937866e-01 7.371999943139e-01 8.329914084573e-01 1.004879207928e+00 1.077396812509e+00 1.011872731790e+00 8.893113102481e-01 8.605909905727e-01 9.711291953964e-01 1.099090354024e+00 1.143095328899e+00 1.098610060860e+00 1.036304630705e+00 1.032476002655e+00 1.081205633917e+00 1.113841508460e+00 1.091692897903e+00 1.042972835684e+00 1.031315471059e+00 1.079644967520e+00 1.141154685679e+00 1.162391014345e+00 1.138189911304e+00 1.112065188340e+00 1.131708123683e+00 1.195191597052e+00 1.257247774557e+00 1.280277952286e+00 1.260874524659e+00 1.221994128107e+00 1.189922126819e+00 1.175465582981e+00 1.173740357241e+00 1.175675830907e+00 1.173204670685e+00 1.158368123537e+00 1.127927117004e+00 1.092599551631e+00 1.077135240800e+00 1.099547861200e+00 1.147848228942e+00 1.189438553344e+00 1.202339154546e+00 1.192622048780e+00 1.185473543477e+00 1.197458864724e+00 1.219034029005e+00 1.229911262452e+00 1.224885844311e+00 1.217967557858e+00 1.220964879026e+00 1.223395353174e+00 1.203864433667e+00 1.161401751467e+00 1.129948985077e+00 1.149289229473e+00 1.211514796842e+00 1.261397934605e+00 1.253016700178e+00 1.192249340676e+00 1.138867578628e+00 1.154090326326e+00 1.223724105297e+00 1.272573559774e+00 1.245258850089e+00 1.149347824867e+00 1.051631475228e+00 1.023350690689e+00 1.056545768871e+00 1.077204784584e+00 1.036182234873e+00 9.516732818872e-01 8.923048182895e-01 9.053989828893e-01 9.563548909329e-01 9.825310543236e-01 9.662671257062e-01 9.418879106683e-01 9.497484078711e-01 9.817035397794e-01 9.929006803507e-01 9.595581765580e-01 9.091091992943e-01 8.972399988712e-01 9.387185912857e-01 9.830438468519e-01 9.773091758048e-01 9.207093184736e-01 8.709764632751e-01 8.924464352110e-01 9.729328981961e-01 1.041876981203e+00 1.053294007261e+00 1.017999458558e+00 9.869528250664e-01 9.987638990056e-01 1.036007347797e+00 1.052546138466e+00 1.026835533234e+00 9.782211183819e-01 9.435780163160e-01 9.361620486405e-01 9.342687730874e-01 9.153305922148e-01 8.854228285651e-01 8.704913638066e-01 8.811678691349e-01 8.985716209600e-01 9.031949538574e-01 9.034725526594e-01 9.259470435726e-01 9.749044993547e-01 1.018266065651e+00
 1.780680799053e+00 1.739167993006e+00 1.683717251396e+00 1.674043771419e+00 1.721302661255e+00 1.775117093710e+00 1.785867016024e+00 1.750844684861e+00 1.690368958148e+00 1.664512208313e+00 1.725387739829e+00 1.797812159347e+00 1.790711957294e+00 1.714999856560e+00 1.673496856499e+00 1.732865519948e+00 1.829313400882e+00 1.861717556581e+00 1.806230101231e+00 1.726720032946e+00 1.702068599368e+00 1.737880527689e+00 1.773639610488e+00 1.761821359710e+00 1.706006171455e+00 1.645199907622e+00 1.620987240914e+00 1.648360713200e+00 1.703228180689e+00 1.736835263435e+00 1.710135443051e+00 1.628590868658e+00 1.549581902430e+00 1.533592503059e+00 1.568531293167e+00 1.580979806807e+00 1.525912916762e+00 1.435235946597e+00 1.383894822947e+00 1.397264535360e+00 1.421638316988e+00 1.410940655788e+00 1.387430155150e+00 1.401565627452e+00 1.449018184894e+00 1.474465623162e+00 1.456856942042e+00 1.445525953537e+00 1.495429683845e+00 1.620090629992e+00 1.677326371643e+00 1.607219764449e+00 1.411977349293e+00 1.295466868583e+00 1.390645168746e+00 1.535877890485e+00 1.551146742639e+00 1.442315806226e+00 1.370378787833e+00 1.446925471784e+00 1.563438213042e+00 1.577681518279e+00 1.496026242355e+00 1.457063757334e+00 1.544523082075e+00 1.652842937934e+00 1.650062207359e+00 1.538958360837e+00 1.460054335756e+00 1.527890788971e+00 1.658450451701e+00 1.704046598078e+00 1.632186696281e+00 1.542193648484e+00 1.553309560310e+00 1.650454372712e+00 1.725034937262e+00 1.725637260357e+00 1.691870133249e+00 1.685056651052e+00 1.712236496925e+00 1.741077071947e+00 1.764631254901e+00 1.803209958755e+00 1.851303729149e+00 1.867380658884e+00 1.833098414865e+00 1.799885104265e+00 1.844499284038e+00 1.961733972762e+00 2.058533012716e+00 2.061985902980e+00 2.068131979327e+00 2.126116541541e+00 2.169688712999e+00 2.144461721331e+00 2.074391135303e+00 1.993833956100e+00 1.959917473420e+00 2.053839781689e+00 2.165815500437e+00 2.171067095614e+00 2.087042738826e+00 2.056771206352e+00 2.163947225995e+00 2.301244601207e+00 2.317764201595e+00 2.190617323789e+00 2.050754543741e+00 2.055090321325e+00 2.183774024884e+00 2.281281909882e+00 2.261327491490e+00 2.172421977673e+00 2.122207158333e+00 2.146090446574e+00 2.180788780702e+00 2.175448509149e+00 2.159384570012e+00 2.186766172994e+00 2.242771002608e+00 2.251607589860e+00 2.171743080162e+00 2.052566281620e+00 1.994828958086e+00 2.033748059082e+00 2.091684346922e+00 2.077496145893e+00 1.979863534637e+00 1.871882956588e+00 1.839336713359e+00 1.885542667612e+00 1.933747547012e+00 1.918236624345e+00 1.839469303281e+00 1.755708521490e+00 1.727507671018e+00 1.754231310111e+00 1.844515732269e+00 1.917644665245e+00 1.900733249422e+00 1.771839245216e+00 1.633526420555e+00 1.678470599922e+00 1.831438099223e+00 1.867340168591e+00 1.704200085564e+00 1.481643220095e+00 1.447718722745e+00 1.595866411994e+00 1.670264428891e+00 1.536584494352e+00 1.294448414956e+00 1.208468722664e+00 1.344820790947e+00 1.448327096621e+00 1.357979816848e+00 1.156815673185e+00 1.110755742367e+00 1.290906243625e+00 1.442850292040e+00 1.407116865463e+00 1.253603087398e+00 1.218924622804e+00 1.392260408641e+00 1.568002723337e+00 1.582188623894e+00 1.459316843587e+00 1.367455602513e+00 1.424829424550e+00 1.532803708193e+00 1.553371912848e+00 1.485768194372e+00 1.445404288920e+00 1.507272695799e+00 1.601332073412e+00 1.635820085902e+00 1.618709646617e+00 1.628472250777e+00 1.693054941704e+00 1.747418361803e+00 1.733530272162e+00 1.731673286705e+00 1.728816019803e+00 1.634865406217e+00 1.524951019707e+00 1.480935017158e+00 1.508804605085e+00 1.549321818566e+00 1.562622734931e+00 1.556885899723e+00 1.554655012792e+00 1.558965831664e+00 1.560484896095e+00 1.563253621661e+00 1.581247628281e+00 1.608296935076e+00 1.611796167320e+00 1.567419394178e+00 1.494991736200e+00 1.451534095113e+00 1.470043401842e+00 1.512883787728e+00 1.517275433037e+00 1.467910237710e+00 1.414963057443e+00 1.420096593995e+00 1.474862803491e+00 1.509985505501e+00 1.481604331047e+00 1.417377419120e+00 1.386116588028e+00 1.411878857811e+00 1.441149084883e+00 1.418952620017e+00 1.359657544770e+00 1.335154366590e+00 1.383134867139e+00 1.450659309598e+00 1.468467131189e+00 1.434389677878e+00 1.411096812194e+00 1.442924021930e+00 1.494803293258e+00 1.541710031381e+00 1.564167908531e+00 1.533782425004e+00 1.474729101898e+00 1.443603342694e+00 1.412931609244e+00 1.393647327229e+00 1.365980043791e+00 1.371010565606e+00 1.432743546619e+00 1.505462960386e+00 1.515145577839e+00 1.435659705347e+00 1.320686114193e+00 1.261633179692e+00 1.275505169669e+00 1.277243669111e+00 1.199344103420e+00 1.082166720235e+00 1.052256612218e+00 1.150670590028e+00 1.253789226117e+00 1.248964496038e+00 1.144881451824e+00 1.069138597718e+00 1.133820453009e+00 1.261351359030e+00 1.304881771333e+00 1.214699458810e+00 1.070337935640e+00 1.024716071745e+00 1.113285328486e+00 1.202777961240e+00 1.196894376884e+00 1.130420709377e+00 1.126672757105e+00 1.236093298201e+00 1.355558999694e+00 1.374887843747e+00 1.287097656095e+00 1.197684217709e+00 1.227985450125e+00 1.345277866937e+00 1.409591361820e+00 1.342983207286e+00 1.190629606403e+00 1.099440989463e+00 1.163701099861e+00 1.280599148489e+00 1.311916526665e+00 1.232370233164e+00 1.135294171942e+00 1.139759385551e+00 1.229622223240e+00 1.285125593312e+00 1.244075216965e+00 1.151562411997e+00 1.106503810960e+00 1.137489036715e+00 1.170973233465e+00 1.153771803458e+00 1.124002027627e+00 1.153628914268e+00 1.229713179283e+00 1.262884044821e+00 1.203614381882e+00 1.103136614111e+00 1.075142498863e+00 1.147485212894e+00 1.217400769809e+00 1.201479036172e+00 1.121012610668e+00 1.070848416217e+00 1.097310096346e+00 1.132706054455e+00 1.109077944840e+00 1.055039393585e+00 1.060189960528e+00 1.133204914474e+00 1.170819391074e+00 1.091837255802e+00 9.255794819815e-01 8.173193780414e-01 8.724099776689e-01 9.724943464058e-01 9.781054239242e-01 9.075959214158e-01 8.912559365705e-01 9.254496782172e-01 9.490926403573e-01 9.281278523449e-01 8.906812042104e-01 8.948225277242e-01 9.519209400461e-01 9.799906290754e-01 8.946334161080e-01 7.792642355444e-01 7.933693992607e-01 9.214363217342e-01 9.948666538830e-01 9.382974063781e-01 8.318570472598e-01 8.502575486867e-01 9.996321479350e-01 1.102721636276e+00 1.054706200361e+00 8.984083455351e-01 8.134933762927e-01 9.162322586167e-01 1.054083243635e+00 1.068031007778e+00 9.396819749226e-01 7.805571888572e-01 7.516681619685e-01 8.401722494209e-01 9.002234061610e-01 8.787207276336e-01 8.283123143889e-01 8.150334984682e-01 8.214360910080e-01 7.885030665779e-01 7.238752939326e-01 7.177802750399e-01 8.089228222361e-01 9.014997137160e-01 8.990446877917e-01 7.923211782998e-01 6.742150954268e-01 6.836800904290e-01 8.094897205503e-01 9.241555963183e-01 9.655142680621e-01 9.474667760676e-01 9.154453118418e-01 9.024649469512e-01 9.342055005869e-01 9.900536044838e-01 1.051744496467e+00 1.090283494727e+00 1.072864226006e+00 1.026406822878e+00 1.036942119613e+00 1.102011709105e+00 1.139388387891e+00 1.108319731371e+00 1.060403721238e+00 1.078082515884e+00 1.150388931130e+00 1.185872816003e+00 1.140816430103e+00 1.078817165909e+00 1.108509774538e+00 1.222513546270e+00 1.304631731648e+00 1.291331719845e+00 1.241422436901e+00 1.274630063632e+00 1.397786532407e+00 1.482547624485e+00 1.433728865465e+00 1.292271128060e+00 1.228254393189e+00 1.343674987571e+00 1.499545351377e+00 1.527334836406e+00 1.405111023654e+00 1.276227906800e+00 1.320453728836e+00 1.486504222243e+00 1.577402663259e+00 1.503934442520e+00 1.343778487146e+00 1.275856561468e+00 1.356003145999e+00 1.428016771784e+00 1.363896087969e+00 1.194135485240e+00 1.086870765916e+00 1.171626208172e+00 1.328082984646e+00 1.388337464662e+00 1.324237016623e+00 1.221957580180e+00 1.157568663477e+00 1.149395056524e+00 1.154123771416e+00 1.125133541815e+00 1.077628550187e+00 1.063368432269e+00 1.090135884342e+00 1.105992137576e+00 1.075295563298e+00 1.029981844182e+00 1.035563568125e+00 1.096853417033e+00 1.146749145196e+00 1.138794961103e+00 1.100558182822e+00 1.099238750368e+00 1.145749380049e+00 1.172016694390e+00 1.124179708680e+00 1.037376219868e+00 1.020250057028e+00 1.112695224430e+00 1.210160938078e+00 1.204433841983e+00 1.090733212179e+00 9.855108210032e-01 1.025998633768e+00 1.160293639023e+00 1.226797779584e+00 1.151996746203e+00 1.004086679229e+00 9.671334698159e-01 1.117164618573e+00 1.291673879315e+00 1.341176540663e+00 1.244719100359e+00 1.104476210953e+00 1.076906597756e+00 1.183580265971e+00 1.290208042303e+00 1.303779796339e+00 1.243920772233e+00 1.203272954317e+00 1.254569398657e+00 1.348727711370e+00 1.386495431625e+00 1.342147845542e+00 1.282848304918e+00 1.304585893523e+00 1.411453872033e+00 1.510130593042e+00 1.525510936922e+00 1.468353067895e+00 1.426603939171e+00 1.476285754198e+00 1.580079002981e+00 1.633354940539e+00 1.579498416492e+00 1.465435675224e+00 1.421896617138e+00 1.526117305624e+00 1.687098223678e+00 1.764538477057e+00 1.703635496028e+00 1.572566257238e+00 1.526350232760e+00 1.645034646042e+00 1.819573652495e+00 1.901046094094e+00 1.841321181951e+00 1.717879569594e+00 1.675853566464e+00 1.767734693218e+00 1.879652869151e+00 1.880170357699e+00 1.749111402219e+00 1.602778689018e+00 1.606558905450e+00 1.761710337163e+00 1.897341918377e+00 1.882786448938e+00 1.728699226677e+00 1.585482419336e+00 1.619303932443e+00 1.787581174909e+00 1.903118974526e+00 1.859432284041e+00 1.704860970184e+00 1.610322439260e+00 1.692785214238e+00 1.842542682697e+00 1.877372370682e+00 1.731980955235e+00 1.509681531329e+00 1.437442802822e+00 1.597304078256e+00 1.785399218176e+00 1.806074060564e+00 1.629642801690e+00 1.405953057090e+00 1.383022027601e+00 1.580992230884e+00 1.758076357606e+00 1.748724357459e+00 1.567438007377e+00 1.395033128165e+00 1.434708410337e+00 1.620465700809e+00 1.727345572286e+00 1.646434839941e+00 1.444742645822e+00 1.331520454286e+00 1.439007086339e+00 1.611542642075e+00 1.648440302929e+00 1.502125572002e+00 1.302658983742e+00 1.283999508850e+00 1.474964884332e+00 1.649415818316e+00 1.643983474301e+00 1.459163360588e+00 1.251651620588e+00 1.233550708305e+00 1.385041953624e+00 1.491844444405e+00 1.434839441768e+00 1.257043614113e+00 1.130106640297e+00 1.183272215244e+00 1.304340721554e+00 1.321356196421e+00 1.191899289765e+00 1.029186704952e+00 1.028830452603e+00 1.195660402992e+00 1.336636024707e+00 1.329499870735e+00 1.187821575131e+00 1.040151271819e+00 1.030426638330e+00 1.127515563299e+00 1.188392314039e+00 1.151791585260e+00 1.072423300647e+00 1.053102811634e+00 1.110834993065e+00 1.156703829700e+00 1.126759906582e+00 1.057845449197e+00 1.057754209546e+00 1.164832159553e+00 1.284834016156e+00 1.319499896484e+00 1.257140256537e+00 1.175704732752e+00 1.171276217090e+00 1.238597010434e+00 1.284946177726e+00 1.254320463922e+00 1.181531654825e+00 1.153010062326e+00 1.194458433510e+00 1.229215668809e+00 1.183066431192e+00 1.075391129602e+00 1.024499923616e+00 1.112370098754e+00 1.243754827934e+00 1.277011826880e+00 1.162341899813e+00 9.791629976304e-01 9.167493415211e-01 1.045843949881e+00 1.186735593550e+00 1.182474501563e+00 1.013856758458e+00 8.096416573398e-01 7.988782308865e-01 9.682238775424e-01 1.080575501775e+00 1.016338777454e+00 8.136707798887e-01 6.796503512248e-01 8.092502051809e-01 1.011922768126e+00 1.074509728249e+00 9.483531747410e-01 7.360679121318e-01 6.872457535658e-01 8.639362864461e-01 1.012828768089e+00 9.839510334091e-01 7.882808840949e-01 6.111622917386e-01 7.151868817696e-01 9.434495667186e-01 1.043084386346e+00 9.377841460908e-01 7.020100931202e-01 6.033439305509e-01 8.103887053767e-01 1.039849462254e+00 1.099084345981e+00 9.621608688447e-01 7.382032801577e-01 6.680468694750e-01 8.226098373324e-01 9.645301952002e-01 9.543163507583e-01 8.080171887272e-01 6.732110301710e-01 7.166955609152e-01 8.488299135363e-01 8.952966212007e-01 8.134280859916e-01 7.053202626858e-01 7.477533518800e-01 9.179411690460e-01 1.037014736692e+00 1.009323194113e+00 8.624360224338e-01 7.514591164930e-01 8.362701467187e-01 1.016617940276e+00 1.115507635379e+00 1.068566328889e+00 9.239150833321e-01 8.170713073370e-01 8.520742478227e-01 9.532217414822e-01 1.003994409075e+00 9.850201192728e-01 9.613865003012e-01 9.948746238958e-01 1.055351413147e+00 1.065558709842e+00 9.989825226463e-01 9.188348594903e-01 9.322912588313e-01 1.044788399654e+00 1.144789686646e+00 1.143268256145e+00 1.037015806435e+00 9.118426568905e-01 8.894404040112e-01 9.794938852460e-01 1.071801299474e+00 1.090551127767e+00 1.046156905289e+00 1.007072063917e+00 1.026027285462e+00 1.078310612873e+00 1.105166698771e+00 1.086519670017e+00 1.054987986158e+00 1.055491928939e+00 1.088886024484e+00 1.113291081932e+00 1.098148056213e+00 1.056242031499e+00 1.029917312701e+00 1.044981528068e+00 1.083278990676e+00 1.113004454686e+00 1.126947530950e+00 1.141693183173e+00 1.168691868119e+00 1.196079621668e+00 1.205097814012e+00 1.196534040747e+00 1.193007639063e+00 1.211851799294e+00 1.240325770914e+00 1.248645064672e+00 1.223998336305e+00 1.186490981139e+00 1.171097902502e+00 1.189795250876e+00 1.220135156522e+00 1.237153960471e+00 1.242829553624e+00 1.259036960714e+00 1.295323049750e+00 1.333582814887e+00 1.351545630072e+00 1.352939398653e+00 1.366777427227e+00 1.411132855941e+00 1.463462446367e+00 1.480715581866e+00 1.444396510072e+00 1.384527632720e+00 1.360202533134e+00 1.398355083121e+00 1.459489753226e+00 1.484874357715e+00 1.456127725113e+00 1.408922728445e+00 1.397466761994e+00 1.434469472195e+00 1.479243163629e+00 1.491406139564e+00 1.474977645668e+00 1.470327188883e+00 1.504009222786e+00 1.551468745520e+00 1.563448972749e+00 1.518305954777e+00 1.445344607940e+00 1.404164671350e+00 1.427878539973e+00 1.489178822675e+00 1.537930479863e+00 1.549850799150e+00 1.533187894659e+00 1.506667747734e+00 1.480553878331e+00 1.461670071548e+00 1.468109589880e+00 1.518699667808e+00 1.599621610806e+00 1.659492631788e+00 1.648361417333e+00 1.561692670623e+00 1.459687152451e+00 1.434205732287e+00 1.512040097522e+00 1.617428276158e+00 1.662853507862e+00 1.627486226699e+00 1.566589412672e+00 1.560323322680e+00 1.624757424190e+00 1.694351855105e+00 1.704252951069e+00 1.656229436560e+00 1.616846107497e+00 1.648229558545e+00 1.728471731053e+00 1.773904837561e+00 1.726542830184e+00 1.604316220667e+00 1.496356976240e+00 1.491082919947e+00 1.573943076647e+00 1.648733783888e+00 1.645661419193e+00 1.570129498746e+00 1.489032122243e+00 1.472357272465e+00 1.523455532246e+00 1.585996162662e+00 1.613088175713e+00 1.602698890448e+00 1.583174397654e+00 1.576721187546e+00 1.577526530293e+00 1.566535625726e+00 1.540817391750e+00 1.522541755152e+00 1.537079210814e+00 1.581732232566e+00 1.623786099697e+00 1.630572559903e+00 1.598697176817e+00 1.561468371686e+00 1.566770939663e+00 1.632134592878e+00 1.722837965598e+00 1.783348597716e+00 1.782155040472e+00 1.733804636647e+00 1.690877025607e+00 1.701117496692e+00 1.756977248707e+00 1.802681080463e+00 1.792433118811e+00 1.734091303898e+00 1.687747652005e+00 1.709698844255e+00 1.783070776121e+00 1.832044912571e+00 1.800644836232e+00 1.705795418168e+00 1.634516114423e+00 1.666012832911e+00 1.771876077742e+00 1.847292322604e+00 1.820615546850e+00 1.708172158029e+00 1.604267720487e+00 1.599341787753e+00 1.674066306235e+00 1.729314785347e+00 1.704239512589e+00 1.628112203349e+00 1.587940058601e+00 1.629476131419e+00 1.696975134622e+00 1.706639237578e+00 1.640850325122e+00 1.570088563547e+00 1.586553657960e+00 1.687268785818e+00 1.773093946547e+00 1.762490992637e+00 1.660670152077e+00 1.554690542045e+00 1.535558240640e+00 1.591925041934e+00 1.631665249253e+00 1.598367584692e+00 1.524045724505e+00 1.491104734106e+00 1.530176497653e+00 1.574956970686e+00 1.547879298189e+00 1.449694699672e+00 1.373361870771e+00 1.414424278867e+00 1.536953886201e+00 1.616511536169e+00 1.576747890670e+00 1.443245332746e+00 1.326231900950e+00 1.320108685818e+00 1.381616795484e+00 1.394971801132e+00 1.312219452122e+00 1.196307431447e+00 1.166362630988e+00 1.243947246028e+00 1.313464281459e+00 1.273620993940e+00 1.131421116661e+00 1.012639448752e+00 1.056471035000e+00 1.205869227470e+00 1.297133406127e+00 1.250913556096e+00 1.108426580430e+00 1.005979445232e+00 1.044087653931e+00 1.139131984502e+00 1.155947169453e+00 1.060496819420e+00 9.447507159359e-01 9.570665194836e-01 1.093581520871e+00 1.201656316765e+00 1.181363962354e+00 1.050198190714e+00 9.394513220305e-01 9.883839500765e-01 1.138938096155e+00 1.234568124620e+00 1.203371624948e+00 1.084565681860e+00 9.982327557511e-01 1.031038616512e+00 1.118705403627e+00 1.151062471546e+00 1.098749261815e+00 1.027940776838e+00 1.036281955151e+00 1.128392659137e+00 1.213881653827e+00 1.226861605576e+00 1.179954824773e+00 1.144926789628e+00 1.177458196935e+00 1.250598448068e+00 1.298896004843e+00 1.295112489988e+00 1.266573592328e+00 1.257672715878e+00 1.276332609951e+00 1.290204628903e+00 1.276731633414e+00 1.256130305865e+00 1.268758001172e+00 1.318694148097e+00 1.361164950047e+00 1.354922480565e+00 1.309795635778e+00 1.284594073452e+00 1.325178833048e+00 1.401393294152e+00 1.440986778470e+00 1.406913072291e+00 1.332014591252e+00 1.295734906033e+00 1.339083209173e+00 1.408169381399e+00 1.420632831395e+00 1.349364361099e+00 1.247898237522e+00 1.213687523626e+00 1.280277992441e+00 1.371189505765e+00 1.399226074767e+00 1.346181929763e+00 1.269461016376e+00 1.251729725972e+00 1.309616377133e+00 1.378245277271e+00 1.396624445501e+00 1.364072223376e+00 1.330369875777e+00 1.337743891327e+00 1.368641175200e+00 1.370402279718e+00 1.319255410937e+00 1.250550642090e+00 1.230781129234e+00 1.279824999881e+00 1.340308573895e+00 1.344155555677e+00 1.275434095013e+00 1.183059758763e+00 1.143436265429e+00 1.178439972657e+00 1.228782292025e+00 1.228871497167e+00 1.166854061220e+00 1.086746384393e+00 1.045105136145e+00 1.047449091171e+00 1.044888207940e+00 9.984650364628e-01 9.236454858793e-01 8.802617184818e-01 9.049728892431e-01 9.582712578339e-01 9.759914725747e-01 9.368916613260e-01 8.785220204000e-01 8.644266827629e-01 9.111821483577e-01 9.680369404064e-01 9.835003423633e-01 9.526087274931e-01 9.127461608282e-01 9.030891837533e-01 9.215984256121e-01 9.381234872530e-01 9.438222375736e-01 9.656642315487e-01 1.026368714299e+00 1.101924480490e+00 1.143095763243e+00 1.129230121846e+00 1.098686971132e+00 1.125653615828e+00 1.232211810892e+00 1.349453919970e+00 1.392648186469e+00 1.332137479630e+00 1.218305297835e+00 1.160750941551e+00 1.221086366656e+00 1.326323639237e+00 1.366415046481e+00 1.302373718617e+00 1.192176827355e+00 1.154118685140e+00 1.236359287730e+00 1.346051233288e+00 1.374454605936e+00 1.297883233517e+00 1.193250676054e+00 1.183336408727e+00 1.289793415689e+00 1.400314185421e+00 1.412284601789e+00 1.314197781417e+00 1.189974953190e+00 1.161002002813e+00 1.246924906040e+00 1.343752898066e+00 1.366020786093e+00 1.317997294275e+00 1.274852502086e+00 1.301279976779e+00 1.371055968310e+00 1.407788978462e+00 1.377556183708e+00 1.321901972661e+00 1.317961479886e+00 1.385257004724e+00 1.456775294328e+00 1.460265243555e+00 1.386625727203e+00 1.297370463989e+00 1.272167400501e+00 1.319035059000e+00 1.369581712808e+00 1.369552665058e+00 1.331794278394e+00 1.315635858767e+00 1.353936577244e+00 1.407535208674e+00 1.414343329429e+00 1.357887680446e+00 1.287137909896e+00 1.275270846618e+00 1.335068109794e+00 1.401794148449e+00 1.410295370643e+00 1.349972577858e+00 1.263392361967e+00 1.205681461338e+00 1.192712093264e+00 1.198897828583e+00 1.206296978736e+00 1.227264681673e+00 1.272729725501e+00 1.317757210947e+00 1.319523272943e+00 1.264914596230e+00 1.198362043350e+00 1.195782170475e+00 1.277025219092e+00 1.373134878091e+00 1.406259534977e+00 1.356465301289e+00 1.271404502996e+00 1.227014048686e+00 1.248522837627e+00 1.285146821407e+00 1.283818652783e+00 1.251272518874e+00 1.244422106576e+00 1.298627843915e+00 1.375371002009e+00 1.409240754736e+00 1.379199573753e+00 1.330778591456e+00 1.336581095639e+00 1.412496210224e+00 1.497474298147e+00 1.528318492388e+00 1.497958076238e+00 1.454236082504e+00 1.449887617181e+00 1.484382652981e+00 1.513147015417e+00 1.510004680129e+00 1.498970636632e+00 1.524057240964e+00 1.588509351558e+00 1.644367448336e+00 1.648011774454e+00 1.609247900784e+00 1.588400577392e+00 1.633645707292e+00 1.718057828822e+00 1.768509636996e+00 1.742603098859e+00 1.667451687733e+00 1.619641660948e+00 1.648216767519e+00 1.715094283805e+00 1.743885912442e+00 1.703670315790e+00 1.638061150753e+00 1.625779610366e+00 1.691620131985e+00 1.773328901751e+00 1.795253494400e+00 1.740933286543e+00 1.665477843886e+00 1.647454750952e+00 1.703803025331e+00 1.770410536240e+00 1.777315023294e+00 1.711692983992e+00 1.623183712517e+00 1.579922737459e+00 1.600524616017e+00 1.639696018473e+00 1.648284380778e+00 1.622386942671e+00 1.598722568808e+00 1.610740987601e+00 1.650045976618e+00 1.680306640596e+00 1.681392398948e+00 1.670252774202e+00 1.681106225450e+00 1.723944815608e+00 1.768572170478e+00 1.774716848312e+00 1.731376066273e+00 1.671144736468e+00 1.648218102352e+00 1.686896570018e+00 1.752838304610e+00 1.787066118848e+00 1.757121083798e+00 1.680669692113e+00 1.615752504527e+00 1.615561302273e+00 1.675319508062e+00 1.738800782336e+00 1.754913557932e+00 1.715269055139e+00 1.653087615508e+00 1.611556847321e+00 1.602629940088e+00 1.600046300521e+00 1.576407687573e+00 1.537358593766e+00 1.516169288779e+00 1.531718869654e+00 1.557875382044e+00 1.549206448993e+00 1.491787302387e+00 1.427219101278e+00 1.422386965856e+00 1.491583779172e+00 1.571148617472e+00 1.590320206153e+00 1.537793737285e+00 1.473627996666e+00 1.476912755406e+00 1.550710077662e+00 1.613045826237e+00 1.591158480871e+00 1.492232924601e+00 1.410991067271e+00 1.448596422717e+00 1.580153172925e+00 1.683888137869e+00 1.675771344573e+00 1.570054269976e+00 1.471675948475e+00 1.488826992568e+00 1.601387093817e+00 1.692768234925e+00 1.687546471253e+00 1.607322550578e+00 1.544158931098e+00 1.563699522835e+00 1.620856380447e+00 1.618560134735e+00 1.516590289822e+00 1.376661078807e+00 1.325766214110e+00 1.410070237066e+00 1.520381987477e+00 1.531071306624e+00 1.408781219017e+00 1.232587887482e+00 1.155546342311e+00 1.240468158961e+00 1.364858848762e+00 1.395048156442e+00 1.298634620980e+00 1.146602365401e+00 1.067367814448e+00 1.113699876553e+00 1.190787245232e+00 1.191376511934e+00 1.091529073378e+00 9.539843700274e-01 8.871391977961e-01 9.325007388807e-01 1.011951641821e+00 1.042525537518e+00 1.005370207800e+00 9.357905138967e-01 8.879961813723e-01 8.897116080861e-01 9.246930891317e-01 9.622766659396e-01 9.830904439641e-01 9.793414481251e-01 9.505398262716e-01 9.066010250311e-01 8.695005480529e-01 8.583712062929e-01 8.671321648609e-01 8.690345834081e-01 8.480378343095e-01 8.207532530117e-01 8.225306011746e-01 8.601424627878e-01 8.935397768485e-01 8.782958738312e-01 8.117240487016e-01 7.498311879428e-01 7.664805547313e-01 8.521379017694e-01 9.202069422125e-01 9.061420544426e-01 8.124644761413e-01 7.156903929188e-01 7.185183909916e-01 8.130798270050e-01 8.949682043974e-01 9.015186494472e-01 8.524152843054e-01 8.288810410847e-01 8.867024940969e-01 9.763609909666e-01 1.012135381437e+00 9.613855842262e-01 8.717113851252e-01 8.470804591276e-01 9.296430829995e-01 1.031008131944e+00 1.048771294493e+00 9.491015645206e-01 7.845274637967e-01 6.936436508189e-01 7.730813866903e-01 9.146113337470e-01 9.851457990430e-01 9.438878702445e-01 8.357925733498e-01 7.675801630907e-01 8.112131746778e-01 9.051624598035e-01 9.536823957999e-01 9.256475896655e-01 8.610969903851e-01 8.336714483621e-01 8.677601730787e-01 9.051975306819e-01 8.812200558924e-01 7.886275118168e-01 6.959319712063e-01 7.056845677450e-01 8.136592420187e-01 9.116287093347e-01 9.225189876350e-01 8.414338656548e-01 7.355870701945e-01 7.114768605921e-01 7.919049199291e-01 8.832094921319e-01 9.071534484935e-01 8.569739187403e-01 7.880117215635e-01 7.693570415137e-01 8.005457526160e-01 8.132401738284e-01 7.607013146011e-01 6.703438370760e-01 6.410001038093e-01 7.274263933102e-01 8.420060795186e-01 8.802869275615e-01 8.055763546583e-01 6.622763973108e-01 5.793941267942e-01 6.520986792942e-01 7.755735378858e-01 8.252118659728e-01 7.694190061517e-01 6.635127727843e-01 6.205208540956e-01 6.828428177592e-01 7.572843116298e-01 7.669542661667e-01 7.292744487020e-01 7.380074051485e-01 8.451552649599e-01 9.744376207642e-01 1.028373227964e+00 9.766168930066e-01 8.787812460155e-01 8.611385209183e-01 9.716684372390e-01 1.103667725404e+00 1.148275692156e+00 1.082966980187e+00 9.782223695853e-01 9.530999840886e-01 1.036591406224e+00 1.127477914945e+00 1.138914908116e+00 1.078890488102e+00 1.041820827065e+00 1.109356476345e+00 1.231695318645e+00 1.296784129658e+00 1.251329704066e+00 1.141403663837e+00 1.092027544679e+00 1.176365644226e+00 1.305434916707e+00 1.352690750411e+00 1.274573495116e+00 1.135557381194e+00 1.076361198484e+00 1.162353965135e+00 1.284073892844e+00 1.315027100695e+00 1.228840428311e+00 1.114251343351e+00 1.116724842811e+00 1.257645623052e+00 1.402192899061e+00 1.437082963749e+00 1.351024589100e+00 1.236062628589e+00 1.228133053060e+00 1.351791119537e+00 1.489275378668e+00 1.532540125401e+00 1.460986680708e+00 1.340617365394e+00 1.280883472698e+00 1.331825853946e+00 1.428874197457e+00 1.483442419728e+00 1.464359772351e+00 1.403887829054e+00 1.362568505177e+00 1.372543293701e+00 1.409397430280e+00 1.427901744726e+00 1.407894822311e+00 1.365219316060e+00 1.331838899539e+00 1.323486060629e+00 1.325161367952e+00 1.309490463588e+00 1.264107914721e+00 1.203295738199e+00 1.158245205974e+00 1.150818158246e+00 1.173208605537e+00 1.198183793494e+00 1.206449756836e+00 1.200800692198e+00 1.198405009772e+00 1.210391801758e+00 1.229092039565e+00 1.237942472786e+00 1.232393293430e+00 1.227776259221e+00 1.243765241139e+00 1.278639928120e+00 1.305277269779e+00 1.296736090912e+00 1.254530677552e+00 1.216050248544e+00 1.228290185911e+00 1.298651489776e+00 1.384713304907e+00 1.438186636937e+00 1.442340002098e+00 1.417533287658e+00 1.401447542910e+00 1.416300154396e+00 1.452177598830e+00 1.484188309153e+00 1.497780943802e+00 1.495650276105e+00 1.487208326928e+00 1.476761376272e+00 1.463215834564e+00 1.448287217982e+00 1.440239922508e+00 1.447558629878e+00 1.470282045944e+00 1.500623943843e+00 1.530551988437e+00 1.555525877993e+00 1.572128079315e+00 1.577023404992e+00 1.572394835801e+00 1.571360888227e+00 1.590444351689e+00 1.630557012543e+00 1.669309967883e+00 1.679332460454e+00 1.656202236694e+00 1.629092872790e+00 1.637282936264e+00 1.686158447190e+00 1.736681542627e+00 1.747364927607e+00 1.719466602964e+00 1.702084583093e+00 1.743370180526e+00 1.827894239442e+00 1.886173487012e+00 1.864874289998e+00 1.778235859681e+00 1.707339946526e+00 1.729036346719e+00 1.821219209634e+00 1.884682941409e+00 1.847719987967e+00 1.725855183837e+00 1.616875775417e+00 1.617911442397e+00 1.708046323713e+00 1.776579513375e+00 1.750067738501e+00 1.650307485174e+00 1.573052021942e+00 1.592749241670e+00 1.670089498146e+00 1.706935817281e+00 1.656881034669e+00 1.562580790637e+00 1.515139202012e+00 1.551221560367e+00 1.604291626173e+00 1.590074081696e+00 1.494536131688e+00 1.388624904671e+00 1.365278715484e+00 1.426110480704e+00 1.479438284079e+00 1.454996646769e+00 1.368045969710e+00 1.303001843657e+00 1.323481737193e+00 1.388193731276e+00 1.408484733090e+00 1.349987678920e+00 1.262897351126e+00 1.235384888757e+00 1.285104355512e+00 1.329740011625e+00 1.288136630976e+00 1.157999096463e+00 1.028668519387e+00 1.014212921619e+00 1.101507608490e+00 1.166402023099e+00 1.128282850557e+00 1.005696734851e+00 9.057969301150e-01 9.307526153963e-01 1.033219446679e+00 1.091108205171e+00 1.046661666381e+00 9.334938704212e-01 8.537987168069e-01 8.830513071946e-01 9.662529493233e-01 1.002948489333e+00 9.527883936924e-01 8.512852370220e-01 7.877398596201e-01 8.255490535960e-01 9.222191801422e-01 9.972410327124e-01 1.010875878384e+00 9.709275562094e-01 9.176325165696e-01 8.989460665512e-01 9.342170039767e-01 9.969953181400e-01 1.040606271407e+00 1.031666121117e+00 9.694860524222e-01 8.943773250806e-01 8.712613286111e-01 9.252090318906e-01 1.004495874583e+00 1.041751582891e+00 1.013756271506e+00 9.561555673391e-01 9.387005830050e-01 9.910892864307e-01 1.063421175462e+00 1.090968218035e+00 1.056797325392e+00 1.000952780260e+00 9.822095940732e-01 1.008704143775e+00 1.027467598372e+00 9.933852419302e-01 9.215212059534e-01 8.832364938993e-01 9.280208585002e-01 1.008172713331e+00 1.042277301558e+00 1.002608015842e+00 9.399801415030e-01 9.462973937570e-01 1.042112204505e+00 1.144941301570e+00 1.175270792143e+00 1.123278412997e+00 1.052441871325e+00 1.047693818218e+00 1.114657799892e+00 1.172758110818e+00 1.154946493056e+00 1.065648022330e+00 9.794282632895e-01 9.773129798948e-01 1.044249159350e+00 1.091937411625e+00 1.064965032197e+00 9.816969308014e-01 9.172431661374e-01 9.301547017873e-01 9.873397919214e-01 1.013112468922e+00 9.731939713817e-01 8.950723731195e-01 8.408982867467e-01 8.425527403352e-01 8.637167538864e-01 8.525580200711e-01 7.985459797110e-01 7.381628966699e-01 7.185363938616e-01 7.423239689605e-01 7.694590172212e-01 7.716968473612e-01 7.573106849380e-01 7.539012898803e-01 7.732677266294e-01 7.983732697324e-01 8.074750357157e-01 7.979043616172e-01 7.855896319329e-01 7.868504596191e-01 8.026682660273e-01 8.228901499311e-01 8.405376779103e-01 8.559711720303e-01 8.709105103500e-01 8.851674249304e-01 9.003978446777e-01 9.225794774231e-01 9.554423153332e-01 9.920728982046e-01 1.018795974094e+00 1.028621355634e+00 1.028260220621e+00 1.029225609487e+00 1.030405723449e+00 1.014786558713e+00 9.689954788281e-01 9.063851928591e-01 8.680723629032e-01 8.832032304015e-01 9.248568918861e-01 9.359075456292e-01 8.870449714040e-01 8.077722755061e-01 7.786388324123e-01 8.477415435052e-01 9.582208349153e-01 1.026742801408e+00 1.020486966296e+00 9.684245209266e-01 9.365743748802e-01 9.637414571121e-01 1.018034702541e+00 1.045241574106e+00 1.028878569284e+00 9.982764270164e-01 9.925779812204e-01 1.013504474614e+00 1.028243612727e+00 1.017787311194e+00 1.004809608459e+00 1.029590715968e+00 1.094722549829e+00 1.156057952523e+00 1.173309065744e+00 1.150072218027e+00 1.131673023706e+00 1.158508850971e+00 1.215769925213e+00 1.252083619465e+00 1.237228568777e+00 1.189878647187e+00 1.159660024074e+00 1.173359166445e+00 1.203465616029e+00 1.206729723839e+00 1.175527500629e+00 1.145592273611e+00 1.154696610219e+00 1.192911234905e+00 1.215239170407e+00 1.196610854544e+00 1.159031148522e+00 1.147704157807e+00 1.174129590805e+00 1.199327496664e+00 1.185479943528e+00 1.144296255785e+00 1.131058333727e+00 1.176948577248e+00 1.237968380187e+00 1.246394588300e+00 1.188089063244e+00 1.132394401905e+00 1.177695309524e+00 1.317112618008e+00 1.437240676722e+00 1.445861091785e+00 1.341068366297e+00 1.224725246956e+00 1.236586929545e+00 1.377292884777e+00 1.503729084935e+00 1.504016672903e+00 1.374244691332e+00 1.223662777968e+00 1.206787032605e+00 1.333456046323e+00 1.455755035905e+00 1.463132558288e+00 1.362767831446e+00 1.270624826249e+00 1.314644546929e+00 1.469556358928e+00 1.598731329534e+00 1.613743730100e+00 1.527206475397e+00 1.436389612242e+00 1.444476742580e+00 1.545530483989e+00 1.640758966650e+00 1.654876504668e+00 1.588229083578e+00 1.503631212944e+00 1.472719244354e+00 1.508545406120e+00 1.563144239303e+00 1.591279163872e+00 1.590017057206e+00 1.588377728929e+00 1.611347202993e+00 1.653084428566e+00 1.686023548877e+00 1.689402777462e+00 1.665943808788e+00 1.638790483415e+00 1.633536231527e+00 1.656635634879e+00 1.688281413584e+00 1.695923778304e+00 1.656570680064e+00 1.574737878788e+00 1.488496841839e+00 1.451745668029e+00 1.487135913554e+00 1.556410636885e+00 1.594818266944e+00 1.563634080588e+00 1.476140729280e+00 1.393897188172e+00 1.383312741505e+00 1.447370379526e+00 1.521891065983e+00 1.543073214594e+00 1.494934949975e+00 1.414960116256e+00 1.367314807752e+00 1.387243721511e+00 1.445983573284e+00 1.486708222597e+00 1.478699405619e+00 1.436895906031e+00 1.407660745980e+00 1.427347653661e+00 1.484209789331e+00 1.531188147278e+00 1.531359261725e+00 1.487633167519e+00 1.442393712451e+00 1.442756289337e+00 1.489899519718e+00 1.534217334856e+00 1.525251123090e+00 1.457418718883e+00 1.381004683800e+00 1.364854323223e+00 1.419811381627e+00 1.479996653514e+00 1.475890758393e+00 1.399292170471e+00 1.316905913932e+00 1.318244749806e+00 1.406919139888e+00 1.488680146471e+00 1.478159876298e+00 1.369629373700e+00 1.247037197419e+00 1.224447630128e+00 1.307248210120e+00 1.380049014264e+00 1.349757806071e+00 1.224179883166e+00 1.115385164826e+00 1.146332913710e+00 1.278485615219e+00 1.369571490723e+00 1.344527252049e+00 1.247703773952e+00 1.215787758033e+00 1.330485519253e+00 1.496721067774e+00 1.576066878792e+00 1.517185771718e+00 1.383067868419e+00 1.317767499069e+00 1.401161827021e+00 1.537066985958e+00 1.589527882406e+00 1.513336568261e+00 1.374862979257e+00 1.306918167204e+00 1.370224012046e+00 1.473606625781e+00 1.505646556883e+00 1.445360056328e+00 1.366882818823e+00 1.366357406370e+00 1.444489591088e+00 1.508136233302e+00 1.484895840728e+00 1.385816626449e+00 1.293928466522e+00 1.283621841051e+00 1.327034123215e+00 1.332945742942e+00 1.253092842139e+00 1.125596300676e+00 1.048859821523e+00 1.073981379681e+00 1.128871390823e+00 1.116614583361e+00 1.015647362113e+00 9.007764181466e-01 8.916242279439e-01 9.952474611980e-01 1.090282523205e+00 1.081852818916e+00 9.608834534585e-01 8.065827977612e-01 7.558374561396e-01 8.462608599294e-01 9.551896123095e-01 9.780311010571e-01 8.941841801357e-01 7.583033524101e-01 6.813574001934e-01 7.325461299617e-01 8.400427646472e-01 9.064120350602e-01 8.953505760802e-01 8.277480482177e-01 7.613024557340e-01 7.474683968216e-01 7.778161515204e-01 7.999316659507e-01 7.787404458420e-01 7.246398614492e-01 6.855055258095e-01 6.989996439075e-01 7.403222424679e-01 7.522308815312e-01 7.082419838764e-01 6.429039557645e-01 6.385680435066e-01 7.244831603329e-01 8.227711431339e-01 8.492558542138e-01 7.783846786142e-01 6.611550276927e-01 6.189845731686e-01 7.079552251656e-01 8.184426353780e-01 8.429104300193e-01 7.618027532974e-01 6.545611969446e-01 6.652278734859e-01 8.006872160389e-01 9.164382446747e-01 9.189375782627e-01 8.190442222913e-01 7.401790632249e-01 8.241881771719e-01 1.004353650546e+00 1.117606024821e+00 1.080182043440e+00 9.133072451034e-01 7.592281212041e-01 8.077838838625e-01 9.949878538629e-01 1.119258302991e+00 1.085563212744e+00 9.185313742703e-01 7.649523509038e-01 8.117262302258e-01 9.941424081360e-01 1.119818668352e+00 1.106668200410e+00 9.930439269387e-01 9.154953815314e-01 9.895189135048e-01 1.143264841817e+00 1.237897486292e+00 1.214459674760e+00 1.111435614521e+00 1.037937577434e+00 1.075891127862e+00 1.175521482583e+00 1.233196948083e+00 1.203514441251e+00 1.121339512219e+00 1.070927412298e+00 1.103296214172e+00 1.175771333039e+00 1.215029113512e+00 1.195295289567e+00 1.152413601460e+00 1.147599606616e+00 1.199260398461e+00 1.260056498072e+00 1.272113478672e+00 1.218379957981e+00 1.134446201173e+00 1.084789213585e+00 1.101539609416e+00 1.145773203964e+00 1.153627802624e+00 1.095819172788e+00 9.981559727338e-01 9.286106949729e-01 9.383650777049e-01 9.986461390663e-01 1.039498832023e+00 1.024329587609e+00 9.738712932591e-01 9.465331352772e-01 9.776732118121e-01 1.034074991001e+00 1.056136984262e+00 1.020329562845e+00 9.602823572304e-01 9.415883580599e-01 9.888986137125e-01 1.051286562714e+00 1.067158653436e+00 1.026656814157e+00 9.826740542007e-01 1.004872045027e+00 1.092914153030e+00 1.175512273094e+00 1.194613110436e+00 1.153175526376e+00 1.110776358858e+00 1.128570246049e+00 1.195993774095e+00 1.245765224936e+00 1.230883035705e+00 1.163467998267e+00 1.103427257601e+00 1.101433207583e+00 1.141290115502e+00 1.168693486854e+00 1.159834684077e+00 1.141092626511e+00 1.152329296716e+00 1.192366799569e+00 1.219739965910e+00 1.207218861874e+00 1.177895938111e+00 1.185394285808e+00 1.245450531130e+00 1.305156222816e+00 1.299523254135e+00 1.214251829315e+00 1.108504129472e+00 1.081370511466e+00 1.160524690922e+00 1.262076761837e+00 1.300347472401e+00 1.262018822044e+00 1.207127066345e+00 1.216266498071e+00 1.301970548737e+00 1.400755427389e+00 1.454896422887e+00 1.458574917718e+00 1.445422986198e+00 1.446466916540e+00 1.458881140861e+00 1.459933917822e+00 1.441985541911e+00 1.422065797757e+00 1.417137879938e+00 1.418248372489e+00 1.401623971792e+00 1.362901469172e+00 1.330471880875e+00 1.335673439841e+00 1.368435393095e+00 1.383212202419e+00 1.350891717171e+00 1.293849086488e+00 1.269605505163e+00 1.303105081275e+00 1.346332532642e+00 1.332245606780e+00 1.245067236691e+00 1.143375183597e+00 1.115801630892e+00 1.170223765099e+00 1.215318896837e+00 1.173941170557e+00 1.057795952108e+00 9.718620924283e-01 1.014412017433e+00 1.126063268428e+00 1.173331219376e+00 1.096236168455e+00 9.509719067117e-01 8.939662247446e-01 1.004741483230e+00 1.147068201764e+00 1.172980410867e+00 1.044400868311e+00 8.485054288315e-01 7.834912637887e-01 9.193820232920e-01 1.066019260466e+00 1.077005406157e+00 9.429347725719e-01 7.869697804649e-01 8.011954853779e-01 9.635848911762e-01 1.080168903616e+00 1.050091218182e+00 9.017773557884e-01 7.839915486729e-01 8.447222006013e-01 9.922718486898e-01 1.054857279190e+00 9.686371156587e-01 7.927372780027e-01 7.028359336792e-01 8.112602521219e-01 9.672503925621e-01 1.020311116573e+00 9.453360981557e-01 8.307820358785e-01 8.261482464860e-01 9.546047792774e-01 1.084660767148e+00 1.122221295587e+00 1.069728868936e+00 1.004399517703e+00 1.007256591141e+00 1.067411377628e+00 1.106358778052e+00 1.079294501458e+00 1.014885220291e+00 9.883958730679e-01 1.036899670388e+00 1.109601035833e+00 1.137136771253e+00 1.102464647032e+00 1.052191406149e+00 1.056986927352e+00 1.133155238648e+00 1.223820729443e+00 1.267178902614e+00 1.244668443608e+00 1.184254765692e+00 1.137810817507e+00 1.139142075800e+00 1.174388541227e+00 1.202829898954e+00 1.195936182741e+00 1.154400033033e+00 1.104154444730e+00 1.077776231924e+00 1.088634802027e+00 1.120669455642e+00 1.147293713210e+00 1.156279242350e+00 1.157112079540e+00 1.167377816615e+00 1.190619589938e+00 1.210099915430e+00 1.207830064747e+00 1.187446531773e+00 1.175369080453e+00 1.192711232304e+00 1.224613977381e+00 1.230707327437e+00 1.187067668916e+00 1.116996361997e+00 1.083940434327e+00 1.127778796479e+00 1.207001001476e+00 1.245147462803e+00 1.206353550026e+00 1.125565377208e+00 1.089177205204e+00 1.145509847759e+00 1.235281834596e+00 1.265087968425e+00 1.195457164428e+00 1.066884944731e+00 9.807564699799e-01 1.002752424724e+00 1.070165327154e+00 1.079874792273e+00 9.949274572149e-01 8.674736586421e-01 8.092685178763e-01 8.678328204555e-01 9.552435725649e-01 9.816555559971e-01 9.391382562689e-01 8.923263997104e-01 9.101088062094e-01 9.758006691640e-01 1.014668677902e+00 9.866313520992e-01 9.221583969541e-01 8.970192819497e-01 9.445171097379e-01 1.007113705326e+00 1.013405009539e+00 9.501003369564e-01 8.754647323995e-01 8.751073536425e-01 9.576713006619e-01 1.044890861942e+00 1.072405290150e+00 1.037257610797e+00 9.879633140848e-01 9.790626520670e-01 1.014370623368e+00 1.050999833218e+00 1.054288184577e+00 1.024963476640e+00 9.864580611987e-01 9.570543280294e-01 9.362152337644e-01 9.178631670187e-01 9.059985553936e-01 9.072377273792e-01 9.133904336368e-01 9.065426129696e-01 8.850588937697e-01 8.770775557523e-01 9.134414940684e-01 9.805744287003e-01 1.028521138979e+00
 1.874611555817e+00 1.831830628867e+00 1.772283515763e+00 1.760067092991e+00 1.809178562750e+00 1.867934476511e+00 1.881968545869e+00 1.833048705313e+00 1.761218427707e+00 1.731266434927e+00 1.800119451232e+00 1.871551559409e+00 1.846044575254e+00 1.749820903600e+00 1.709730529018e+00 1.790442523546e+00 1.898465413669e+00 1.917920686000e+00 1.838112969172e+00 1.751245831112e+00 1.749309905615e+00 1.813274245851e+00 1.853099022879e+00 1.820334088571e+00 1.741874612792e+00 1.681240441627e+00 1.678648540302e+00 1.722599066388e+00 1.771734747746e+00 1.785981675003e+00 1.744547354187e+00 1.661471242691e+00 1.587904752066e+00 1.572849252323e+00 1.603617683608e+00 1.615843958034e+00 1.568878827524e+00 1.489361177205e+00 1.443055255470e+00 1.455116994285e+00 1.481233650894e+00 1.477548199970e+00 1.454296313960e+00 1.448039290882e+00 1.460436354408e+00 1.459129705248e+00 1.440766820390e+00 1.451337083236e+00 1.524347817547e+00 1.661691500715e+00 1.695583088100e+00 1.587826012183e+00 1.370208629752e+00 1.278546815417e+00 1.412743404145e+00 1.562240413403e+00 1.554819137352e+00 1.424113269846e+00 1.354359163728e+00 1.445965210593e+00 1.561985532839e+00 1.561367688896e+00 1.471389789129e+00 1.446394874495e+00 1.552061949710e+00 1.656273851883e+00 1.629066250535e+00 1.493435662443e+00 1.412617980421e+00 1.496238664465e+00 1.630484618962e+00 1.662459045482e+00 1.578565038338e+00 1.500609899120e+00 1.543654768680e+00 1.659874295673e+00 1.728975190917e+00 1.715647139805e+00 1.681275029162e+00 1.692697828255e+00 1.740012922938e+00 1.774960001830e+00 1.791199656421e+00 1.818970494010e+00 1.859000873269e+00 1.868790919919e+00 1.829342587450e+00 1.795599570000e+00 1.844711629654e+00 1.962897031974e+00 2.051047875583e+00 2.052280449210e+00 2.058781036872e+00 2.107598178104e+00 2.139172032983e+00 2.112760250248e+00 2.026770860923e+00 1.945325113137e+00 1.941751880067e+00 2.065197241437e+00 2.179501224568e+00 2.170606891243e+00 2.083485905287e+00 2.073720338533e+00 2.199825750440e+00 2.327886593225e+00 2.314512959419e+00 2.165118890593e+00 2.036856553915e+00 2.075015277986e+00 2.215479925911e+00 2.290421198458e+00 2.238383778475e+00 2.142221890448e+00 2.121882468159e+00 2.183295202214e+00 2.230112561792e+00 2.210319106334e+00 2.173275072149e+00 2.189892404776e+00 2.242955102091e+00 2.247327809134e+00 2.163773027412e+00 2.052920379181e+00 2.014818638687e+00 2.061708398778e+00 2.100148053141e+00 2.051534391513e+00 1.934133300796e+00 1.842881152013e+00 1.846997988001e+00 1.907617248343e+00 1.936577559127e+00 1.895488805260e+00 1.818848220975e+00 1.771588800544e+00 1.780425916878e+00 1.810466562948e+00 1.889347034929e+00 1.951761644128e+00 1.918227012467e+00 1.765792176417e+00 1.645400218052e+00 1.715041721988e+00 1.851310665916e+00 1.839390038379e+00 1.636364509447e+00 1.426834887804e+00 1.456632854363e+00 1.637234422462e+00 1.692607277927e+00 1.524127588860e+00 1.278242571626e+00 1.242060242195e+00 1.416700608537e+00 1.514727342645e+00 1.402064518556e+00 1.197932048685e+00 1.178912313788e+00 1.368126319551e+00 1.496539798608e+00 1.427292753413e+00 1.263526385701e+00 1.260079131661e+00 1.459435725096e+00 1.623954242293e+00 1.604768385341e+00 1.455999215510e+00 1.372909001530e+00 1.458590365206e+00 1.575102248454e+00 1.581551527604e+00 1.499860624853e+00 1.467928573992e+00 1.552794781443e+00 1.658084300674e+00 1.686681028338e+00 1.660014894886e+00 1.669586231883e+00 1.738625278238e+00 1.787466865196e+00 1.786967598766e+00 1.789679608991e+00 1.762012223845e+00 1.652279218431e+00 1.551239410978e+00 1.531148004318e+00 1.571096357464e+00 1.605782647282e+00 1.609412860790e+00 1.601957483003e+00 1.605141313591e+00 1.616061534293e+00 1.625305536701e+00 1.639373883721e+00 1.667459524996e+00 1.694349481176e+00 1.687479060578e+00 1.635043962378e+00 1.570664027580e+00 1.549076753284e+00 1.582373192448e+00 1.619718840063e+00 1.606908471007e+00 1.545463091893e+00 1.494222447925e+00 1.506413844183e+00 1.559811783797e+00 1.584167062395e+00 1.543838384755e+00 1.473233387653e+00 1.440995956714e+00 1.466651894629e+00 1.495592601335e+00 1.475009961727e+00 1.418994665834e+00 1.394652102169e+00 1.436888800975e+00 1.497605259743e+00 1.512323402712e+00 1.477758016287e+00 1.451781551866e+00 1.478528565651e+00 1.531454423685e+00 1.600966657554e+00 1.641947950981e+00 1.617972888924e+00 1.554001345236e+00 1.503523582744e+00 1.459630613796e+00 1.434039412742e+00 1.415858072027e+00 1.425481255690e+00 1.471327757340e+00 1.516333331659e+00 1.505271818159e+00 1.423597490664e+00 1.323359680400e+00 1.277633749265e+00 1.283777872585e+00 1.260492605375e+00 1.158567406726e+00 1.036242388448e+00 1.021618017938e+00 1.127157543866e+00 1.215203567553e+00 1.189834946298e+00 1.086376710122e+00 1.046281265493e+00 1.143753905513e+00 1.262444503449e+00 1.270657493773e+00 1.154525524038e+00 1.028759039537e+00 1.036763015592e+00 1.143717409882e+00 1.198448881718e+00 1.139314124277e+00 1.044292361750e+00 1.058138956642e+00 1.189995018194e+00 1.299204142443e+00 1.290395142295e+00 1.191336735423e+00 1.130489771658e+00 1.199380714570e+00 1.317351116827e+00 1.352951322538e+00 1.265024361218e+00 1.129764052775e+00 1.088541744911e+00 1.178659063051e+00 1.279457643695e+00 1.287391574981e+00 1.207642097165e+00 1.136924082879e+00 1.162569027912e+00 1.246859090803e+00 1.290146279602e+00 1.251957195366e+00 1.174568685085e+00 1.130193164022e+00 1.135825620723e+00 1.146493348485e+00 1.138468689184e+00 1.144470131043e+00 1.193718383660e+00 1.247758404460e+00 1.240626769967e+00 1.160548468131e+00 1.080796088958e+00 1.094118712599e+00 1.180087018977e+00 1.231574510323e+00 1.191590345468e+00 1.102007436066e+00 1.058641065368e+00 1.090739899130e+00 1.124425063835e+00 1.102782440935e+00 1.059881366321e+00 1.069806394706e+00 1.124855150869e+00 1.132548801837e+00 1.034275626247e+00 8.780738624569e-01 8.061776669853e-01 8.772454764633e-01 9.588636015473e-01 9.406218629474e-01 8.771833302618e-01 8.837089407306e-01 9.315305500866e-01 9.504778969818e-01 9.160964710987e-01 8.715027418967e-01 8.825958327187e-01 9.541212920083e-01 9.812088172846e-01 8.904542702968e-01 7.993159925099e-01 8.467244837968e-01 9.743065707519e-01 1.025064151013e+00 9.515246760109e-01 8.555454742808e-01 8.967344227649e-01 1.039283846716e+00 1.110905173602e+00 1.032668928445e+00 8.765759121574e-01 8.341786813934e-01 9.644386400328e-01 1.085506753773e+00 1.063513848450e+00 9.086058776975e-01 7.594010386239e-01 7.701520376222e-01 8.751793225317e-01 9.245588668743e-01 8.878293552992e-01 8.340771625141e-01 8.272063511091e-01 8.358201056078e-01 8.016167134733e-01 7.481677112401e-01 7.710109006963e-01 8.825159680869e-01 9.729974382902e-01 9.557363411526e-01 8.393048781769e-01 7.362073030873e-01 7.760069180855e-01 9.129755246525e-01 1.017827833708e+00 1.039202087567e+00 1.003152156468e+00 9.656203415620e-01 9.619332703901e-01 1.019884446497e+00 1.080527965451e+00 1.139632437569e+00 1.158497390251e+00 1.126866154278e+00 1.088273260925e+00 1.124150447574e+00 1.200853064463e+00 1.230920168284e+00 1.193698984677e+00 1.156872197295e+00 1.189417189419e+00 1.256104142197e+00 1.269920762969e+00 1.211582262813e+00 1.162794420090e+00 1.213013983130e+00 1.320389536969e+00 1.372684170299e+00 1.334711050452e+00 1.289958808295e+00 1.346517705346e+00 1.471471666863e+00 1.530700011775e+00 1.456222716987e+00 1.320862993670e+00 1.291823650164e+00 1.412281427238e+00 1.524560452675e+00 1.497795225163e+00 1.360396398374e+00 1.287703338066e+00 1.398929664787e+00 1.559819188922e+00 1.590291212830e+00 1.456878894629e+00 1.295158478785e+00 1.293775079580e+00 1.421491238774e+00 1.476719031464e+00 1.365548689148e+00 1.167872845162e+00 1.092084145847e+00 1.225765536669e+00 1.384162970888e+00 1.422332705693e+00 1.332016230656e+00 1.222690273418e+00 1.173945940826e+00 1.183220556905e+00 1.185738501327e+00 1.138299190073e+00 1.078428940556e+00 1.074833141072e+00 1.122607393385e+00 1.146856254855e+00 1.108265800417e+00 1.053718401580e+00 1.065310206778e+00 1.142423195048e+00 1.200583900237e+00 1.188163344928e+00 1.141306894222e+00 1.138934131570e+00 1.190798466353e+00 1.217363987352e+00 1.160253236582e+00 1.062459000729e+00 1.045991949737e+00 1.147790595050e+00 1.246741651273e+00 1.229028369455e+00 1.098508655411e+00 9.911155917516e-01 1.050296446459e+00 1.197318287636e+00 1.256955503126e+00 1.164406712693e+00 1.010121525857e+00 9.968985868480e-01 1.171135598738e+00 1.341797763861e+00 1.366011169023e+00 1.243414816916e+00 1.103776893774e+00 1.109110737742e+00 1.237476782473e+00 1.331403635659e+00 1.311978270163e+00 1.225956819873e+00 1.196846683403e+00 1.278778845166e+00 1.386873553621e+00 1.415071448223e+00 1.350137405444e+00 1.276044252358e+00 1.296857966125e+00 1.407294365941e+00 1.505340574548e+00 1.520418483246e+00 1.471885724114e+00 1.445528346589e+00 1.498857745594e+00 1.584068742643e+00 1.609495120660e+00 1.541584939925e+00 1.445814011534e+00 1.443198733412e+00 1.565727375754e+00 1.703001724040e+00 1.736428872010e+00 1.641904649268e+00 1.512967885324e+00 1.503168691081e+00 1.648350333742e+00 1.813896544821e+00 1.868479879536e+00 1.791056376618e+00 1.676129553500e+00 1.658042939478e+00 1.755191457703e+00 1.845065463325e+00 1.818877719071e+00 1.684379202931e+00 1.571230430028e+00 1.615048953303e+00 1.770210229527e+00 1.869380644153e+00 1.813051168159e+00 1.641995494599e+00 1.523383569801e+00 1.596775697673e+00 1.773371408025e+00 1.867107565305e+00 1.796705086757e+00 1.632352121556e+00 1.550471415277e+00 1.643973034381e+00 1.782939929873e+00 1.797092315077e+00 1.643807889271e+00 1.443597278711e+00 1.410288098958e+00 1.576865284469e+00 1.734594868214e+00 1.718229257583e+00 1.526684329307e+00 1.330419020683e+00 1.357174847307e+00 1.565636574948e+00 1.714830038678e+00 1.673140042714e+00 1.484559942573e+00 1.345001867849e+00 1.422454071779e+00 1.602216192519e+00 1.671817141929e+00 1.555755766814e+00 1.355148318931e+00 1.295600417572e+00 1.453190751720e+00 1.623555755517e+00 1.622563474188e+00 1.433234589220e+00 1.222626800936e+00 1.248084716419e+00 1.482856077100e+00 1.662187824823e+00 1.634175352609e+00 1.420524311711e+00 1.205673016785e+00 1.217856762012e+00 1.398755530215e+00 1.507541605394e+00 1.430214963845e+00 1.223798601395e+00 1.084982639084e+00 1.158357036710e+00 1.303211139086e+00 1.326811804420e+00 1.183402947358e+00 9.904669946627e-01 9.690419387108e-01 1.141438239631e+00 1.293476885851e+00 1.289983859453e+00 1.142581932204e+00 9.873450343300e-01 9.842889754043e-01 1.097790937855e+00 1.167002208091e+00 1.121965117044e+00 1.018375338608e+00 9.786420909496e-01 1.041809811091e+00 1.109571782398e+00 1.096014538823e+00 1.019430335127e+00 9.859300469099e-01 1.063964414713e+00 1.179530376692e+00 1.226017707040e+00 1.175181120161e+00 1.090885170313e+00 1.072007687514e+00 1.133415936090e+00 1.190562609419e+00 1.176980522126e+00 1.107535017987e+00 1.055446553660e+00 1.064086833845e+00 1.087849821895e+00 1.063035507315e+00 9.957946425330e-01 9.674849841572e-01 1.030868989417e+00 1.115772844114e+00 1.117092462336e+00 1.002716242777e+00 8.542232360305e-01 8.347117125882e-01 9.648362961277e-01 1.074014643621e+00 1.037680405588e+00 8.527573882460e-01 6.560254480205e-01 6.773325603417e-01 8.545700238692e-01 9.484469381142e-01 8.632600497445e-01 6.485417966105e-01 5.308224828713e-01 6.953142850060e-01 8.943978490471e-01 9.357485035831e-01 7.901637759194e-01 5.710974496400e-01 5.566533710978e-01 7.623590008206e-01 9.046592507095e-01 8.602655851083e-01 6.536655355376e-01 4.827879868194e-01 6.166003687914e-01 8.399255715611e-01 9.180308628207e-01 7.994224291094e-01 5.768781660754e-01 5.378571805762e-01 7.677246572660e-01 9.660248810317e-01 9.831807901816e-01 8.167341405104e-01 6.003549704683e-01 5.987577193084e-01 7.908736046014e-01 9.155372552243e-01 8.702062815515e-01 6.962814885869e-01 5.726775725719e-01 6.638180856029e-01 8.121867156965e-01 8.443726113289e-01 7.403309416994e-01 6.280752342729e-01 6.994396109568e-01 8.875003513980e-01 9.990927160942e-01 9.525328463319e-01 7.916712337959e-01 6.919887089184e-01 8.036436081769e-01 9.862243946604e-01 1.066972509919e+00 1.000775079373e+00 8.582515796270e-01 7.912901767691e-01 8.687420040010e-01 9.722945727858e-01 9.948741933593e-01 9.437364135667e-01 9.151603049179e-01 9.793526134953e-01 1.074415195371e+00 1.097787351066e+00 1.019824001650e+00 9.144615273704e-01 9.119154743140e-01 1.027079484667e+00 1.131890832974e+00 1.126853278469e+00 1.012552290684e+00 8.907176272828e-01 8.936737360213e-01 1.005705874689e+00 1.092505643198e+00 1.078279604277e+00 9.908255040241e-01 9.351920669710e-01 9.872756444862e-01 1.089212330283e+00 1.140033891740e+00 1.104190213412e+00 1.026687364502e+00 9.923649958107e-01 1.033539622031e+00 1.091833330879e+00 1.101208738058e+00 1.053426101027e+00 9.970733464571e-01 9.893534291553e-01 1.032611050126e+00 1.080848940309e+00 1.101666715900e+00 1.102106187973e+00 1.108062925705e+00 1.129394058666e+00 1.151253266126e+00 1.158613104023e+00 1.156875314284e+00 1.163889347488e+00 1.184621620163e+00 1.201708287936e+00 1.195010196955e+00 1.165074639051e+00 1.136054803123e+00 1.134782108447e+00 1.164773884635e+00 1.206023459808e+00 1.238072543396e+00 1.255083765552e+00 1.263401653055e+00 1.272979789788e+00 1.292705683128e+00 1.328452973381e+00 1.377515806425e+00 1.423561204831e+00 1.443485727562e+00 1.425444342289e+00 1.384289360172e+00 1.357732533767e+00 1.374313582332e+00 1.420384163284e+00 1.452986999610e+00 1.443806904269e+00 1.405680593543e+00 1.381890239691e+00 1.401816711107e+00 1.446478333234e+00 1.472557496509e+00 1.461413142867e+00 1.437902273354e+00 1.444169662453e+00 1.489264292847e+00 1.534749500929e+00 1.536085912768e+00 1.485287788784e+00 1.418863492905e+00 1.388578859523e+00 1.413177178462e+00 1.464998891599e+00 1.507604606455e+00 1.526616821612e+00 1.525402205421e+00 1.507993748309e+00 1.477054081346e+00 1.449406377447e+00 1.459967731883e+00 1.528107018426e+00 1.620631853996e+00 1.671650151675e+00 1.637564349070e+00 1.536681591593e+00 1.452237777230e+00 1.468282218998e+00 1.568425930973e+00 1.654979178725e+00 1.658879246677e+00 1.595487043269e+00 1.549982209670e+00 1.592355393660e+00 1.689522912758e+00 1.748526561311e+00 1.720140520762e+00 1.643177786147e+00 1.614159209721e+00 1.682828268020e+00 1.784042943409e+00 1.815736050284e+00 1.737597277612e+00 1.602464890843e+00 1.523277681589e+00 1.562833807936e+00 1.655328300036e+00 1.695534396280e+00 1.644816229149e+00 1.550599409970e+00 1.500866736221e+00 1.533288910289e+00 1.596703824158e+00 1.624684305058e+00 1.605059240213e+00 1.578182461978e+00 1.583705738319e+00 1.610873529884e+00 1.615215592696e+00 1.575928173829e+00 1.524581770923e+00 1.517609248948e+00 1.570255800317e+00 1.633729334206e+00 1.649925671880e+00 1.607461158284e+00 1.552500258924e+00 1.550363668833e+00 1.617679765616e+00 1.704926858387e+00 1.753286176476e+00 1.745276843083e+00 1.711501857349e+00 1.700856317740e+00 1.733354264531e+00 1.780862429077e+00 1.798437679564e+00 1.766720907596e+00 1.709631526296e+00 1.679070953653e+00 1.708979090092e+00 1.776640221339e+00 1.822019357558e+00 1.800556919872e+00 1.718622061723e+00 1.636896471944e+00 1.628551983421e+00 1.702766068994e+00 1.789800546060e+00 1.813623490516e+00 1.753389153867e+00 1.655748715416e+00 1.599363904440e+00 1.617534866166e+00 1.661627936003e+00 1.664988790505e+00 1.615966215879e+00 1.568242103631e+00 1.581874037666e+00 1.643698102915e+00 1.678566723083e+00 1.635275906220e+00 1.543091216278e+00 1.499617084116e+00 1.569080421307e+00 1.691157376435e+00 1.753756296519e+00 1.704134967351e+00 1.586059034842e+00 1.509217744316e+00 1.539761069451e+00 1.615724396029e+00 1.632849347382e+00 1.560117028656e+00 1.466737916191e+00 1.457100476869e+00 1.538427437348e+00 1.605646054626e+00 1.570448224201e+00 1.445922431000e+00 1.348483105329e+00 1.391090449284e+00 1.526500889667e+00 1.613125933753e+00 1.573314807658e+00 1.441308788205e+00 1.334825932808e+00 1.340843764694e+00 1.401210536966e+00 1.399583724288e+00 1.300119597089e+00 1.183862910041e+00 1.178132181780e+00 1.281418880984e+00 1.355844851660e+00 1.299621326694e+00 1.129533815732e+00 9.906558235864e-01 1.041709994922e+00 1.209004442368e+00 1.307870380106e+00 1.255640063197e+00 1.097518190845e+00 9.794977070757e-01 1.013128511625e+00 1.109446899322e+00 1.124413795446e+00 1.023233269300e+00 9.021008269350e-01 9.140083707653e-01 1.048451841227e+00 1.146351069933e+00 1.111483108558e+00 9.707387809830e-01 8.691229752235e-01 9.410742313722e-01 1.097275871282e+00 1.175883871824e+00 1.117203577790e+00 9.780033766007e-01 8.997226996283e-01 9.623500800897e-01 1.063550372562e+00 1.081853194300e+00 9.989424877870e-01 9.029754388265e-01 9.144291300809e-01 1.023872427787e+00 1.113097198617e+00 1.113006375330e+00 1.049520962483e+00 1.012756792510e+00 1.059762412279e+00 1.141141988655e+00 1.178625994898e+00 1.153576247979e+00 1.113992583146e+00 1.118031673175e+00 1.159789096847e+00 1.181346961168e+00 1.151345156335e+00 1.104121655301e+00 1.106399386829e+00 1.169618454947e+00 1.228210453890e+00 1.221557111795e+00 1.158197770309e+00 1.115661104599e+00 1.160776000883e+00 1.254517393689e+00 1.301178057263e+00 1.252937542841e+00 1.150746027940e+00 1.101859177923e+00 1.164867821513e+00 1.261967224172e+00 1.283084292071e+00 1.192920396337e+00 1.057181103316e+00 1.009490022393e+00 1.101086110147e+00 1.222123642898e+00 1.258733320820e+00 1.189997069971e+00 1.089637468878e+00 1.070715787919e+00 1.156152579553e+00 1.253360993149e+00 1.281827938668e+00 1.239942931025e+00 1.190945876324e+00 1.195727515293e+00 1.240381477914e+00 1.260741661497e+00 1.222728472206e+00 1.157854725105e+00 1.134838783670e+00 1.178586087555e+00 1.234536052241e+00 1.236572938815e+00 1.171859231303e+00 1.091106906361e+00 1.065035347271e+00 1.102732976641e+00 1.141106839695e+00 1.124364347602e+00 1.055374915389e+00 9.891863302589e-01 9.758015183237e-01 9.962010164746e-01 9.879222572611e-01 9.198837720354e-01 8.279363371147e-01 7.943709939885e-01 8.513791714270e-01 9.294590476391e-01 9.505495457980e-01 8.969549757691e-01 8.184068714881e-01 7.971564409586e-01 8.575053819735e-01 9.364195877899e-01 9.706045190965e-01 9.483047032336e-01 9.022263154038e-01 8.747041730715e-01 8.786566746727e-01 8.981006045717e-01 9.244520496187e-01 9.683586015183e-01 1.031841330458e+00 1.088249605532e+00 1.104300606114e+00 1.078159153533e+00 1.057377007072e+00 1.104234373485e+00 1.216700893721e+00 1.321388347794e+00 1.347664638160e+00 1.280500778715e+00 1.175487008579e+00 1.130627994459e+00 1.187540719005e+00 1.274867442705e+00 1.300831034150e+00 1.239608905015e+00 1.147264051705e+00 1.120098965795e+00 1.186483956637e+00 1.267285000041e+00 1.278719920186e+00 1.210470714778e+00 1.133266461420e+00 1.139665760520e+00 1.229601410517e+00 1.308934389251e+00 1.301698912227e+00 1.209277226065e+00 1.109226630973e+00 1.095458095478e+00 1.168463214397e+00 1.240735360944e+00 1.250207261365e+00 1.209968143397e+00 1.185289472200e+00 1.220030671714e+00 1.281690360567e+00 1.307283768784e+00 1.275565353394e+00 1.227717886344e+00 1.228841688199e+00 1.291267082019e+00 1.357804377955e+00 1.369717088541e+00 1.318913688083e+00 1.249467414784e+00 1.217340299071e+00 1.234022773329e+00 1.263491140760e+00 1.276292559932e+00 1.280807166750e+00 1.301402189433e+00 1.336266943218e+00 1.351527260444e+00 1.319728277660e+00 1.255598687479e+00 1.214508894220e+00 1.240231478440e+00 1.309233840031e+00 1.357221494221e+00 1.343584880784e+00 1.277465553447e+00 1.203323155652e+00 1.160719852283e+00 1.151893174018e+00 1.158028775329e+00 1.175807662920e+00 1.216241980620e+00 1.271078509481e+00 1.303082102792e+00 1.279782036506e+00 1.212944587861e+00 1.167167335947e+00 1.205325678040e+00 1.305604375542e+00 1.383567123570e+00 1.380682025356e+00 1.307138961086e+00 1.233549858894e+00 1.228144755461e+00 1.277066917675e+00 1.308344396595e+00 1.283591192782e+00 1.238298644125e+00 1.246357014934e+00 1.326706527497e+00 1.412865265632e+00 1.434502920772e+00 1.387020121382e+00 1.338706956620e+00 1.368252495350e+00 1.468218643471e+00 1.555495560715e+00 1.568319640019e+00 1.517262157220e+00 1.470870874727e+00 1.486304658031e+00 1.543397623253e+00 1.577799246004e+00 1.561672893155e+00 1.532667168207e+00 1.551394546853e+00 1.623484092507e+00 1.688601934936e+00 1.692680978622e+00 1.645763391038e+00 1.617333963862e+00 1.663761855608e+00 1.754838581904e+00 1.808312268367e+00 1.777790311068e+00 1.694222411604e+00 1.642078735506e+00 1.672905499205e+00 1.741379794308e+00 1.764163401826e+00 1.711741198938e+00 1.636901763834e+00 1.626929122764e+00 1.701388398257e+00 1.784045873650e+00 1.793900892719e+00 1.722496562136e+00 1.641387364538e+00 1.638140509594e+00 1.714190249747e+00 1.782842245116e+00 1.770104188131e+00 1.679694128401e+00 1.588529577944e+00 1.576561176604e+00 1.634459035267e+00 1.679166930749e+00 1.653670242065e+00 1.580461974842e+00 1.541569584995e+00 1.591872104349e+00 1.688658911470e+00 1.745329628015e+00 1.720999500927e+00 1.651811478709e+00 1.620818158909e+00 1.673668720401e+00 1.763332444385e+00 1.807085716968e+00 1.767467275929e+00 1.680116172394e+00 1.627555507882e+00 1.661171895197e+00 1.741908863670e+00 1.788181322892e+00 1.756661109171e+00 1.673238383931e+00 1.612608274415e+00 1.630360116304e+00 1.701572286541e+00 1.753287159239e+00 1.740162245673e+00 1.677264880374e+00 1.621603243363e+00 1.614886549351e+00 1.636592335070e+00 1.630762021334e+00 1.570477863414e+00 1.489631376681e+00 1.457008571789e+00 1.498542503980e+00 1.557596438252e+00 1.558471807037e+00 1.481361777943e+00 1.385907621010e+00 1.368930540883e+00 1.453321427275e+00 1.552960086642e+00 1.577552701523e+00 1.514437033936e+00 1.437759336918e+00 1.444565413710e+00 1.536514046620e+00 1.613746820096e+00 1.592498231787e+00 1.481806706317e+00 1.389857245292e+00 1.433050148721e+00 1.581243534744e+00 1.696701013740e+00 1.688443394301e+00 1.573332426897e+00 1.466335963031e+00 1.485817775357e+00 1.607247162271e+00 1.702274127754e+00 1.691165567361e+00 1.600565885087e+00 1.534593060353e+00 1.566153863132e+00 1.640736686129e+00 1.647486306277e+00 1.539869756924e+00 1.382613729795e+00 1.317794874380e+00 1.406279519678e+00 1.531413440736e+00 1.553783896162e+00 1.433286619254e+00 1.248842357895e+00 1.160804627909e+00 1.241999737833e+00 1.367423912823e+00 1.396444058670e+00 1.295944431592e+00 1.143032130038e+00 1.072840142591e+00 1.130041233525e+00 1.205364036155e+00 1.189310652471e+00 1.066594460362e+00 9.184460678280e-01 8.701870155026e-01 9.419398407330e-01 1.021562201662e+00 1.023250617015e+00 9.469584118871e-01 8.592093981912e-01 8.351671757041e-01 8.763441315127e-01 9.223261472792e-01 9.339222072815e-01 9.177964576074e-01 8.994677334288e-01 8.877540898285e-01 8.692420741490e-01 8.348275225814e-01 7.980604209365e-01 7.808021972032e-01 7.827851453450e-01 7.806383118096e-01 7.606690692562e-01 7.390250680799e-01 7.421871810968e-01 7.659311178733e-01 7.732498701637e-01 7.378984870646e-01 6.798956252531e-01 6.610842592660e-01 7.135017534545e-01 7.837706655779e-01 7.993057399570e-01 7.350409450261e-01 6.343132693258e-01 5.970777733392e-01 6.685034281576e-01 7.644216030015e-01 8.015159917542e-01 7.705352431791e-01 7.315887672365e-01 7.577361894011e-01 8.370059487895e-01 8.898281369422e-01 8.662971713810e-01 7.897441430114e-01 7.507329966569e-01 8.137066767138e-01 9.144150171459e-01 9.474494780306e-01 8.649146803346e-01 7.037369877600e-01 6.014538107602e-01 6.842423130303e-01 8.424075184653e-01 9.252608540257e-01 8.825204103212e-01 7.579039480639e-01 6.795132156799e-01 7.472282560702e-01 8.747096839739e-01 9.352784145454e-01 8.873634517258e-01 7.805052322517e-01 7.301311986910e-01 7.940514219440e-01 8.800518103406e-01 8.812227752879e-01 7.706180062976e-01 6.219933537529e-01 6.010380196574e-01 7.442155284514e-01 8.865488483759e-01 9.144935139895e-01 8.132722006044e-01 6.624538532351e-01 6.230830532670e-01 7.439304049938e-01 8.748620408601e-01 9.050361422407e-01 8.240615556264e-01 7.082665074890e-01 6.778689973441e-01 7.482030926015e-01 8.044963580716e-01 7.645233049873e-01 6.410385875234e-01 5.516191645719e-01 6.220570111839e-01 7.650088450071e-01 8.348222147671e-01 7.743995941537e-01 6.158364896829e-01 4.913200560169e-01 5.494016678182e-01 6.888273048297e-01 7.563946301180e-01 7.106364082068e-01 6.024632282159e-01 5.501777223307e-01 6.112607614956e-01 6.910394066859e-01 7.068258841787e-01 6.720962733547e-01 6.773030185923e-01 7.760053913568e-01 8.966948446497e-01 9.466211701667e-01 8.979948675200e-01 8.081947472353e-01 7.940347625444e-01 8.942923580303e-01 1.007957070586e+00 1.038428176811e+00 9.723635015987e-01 8.837472576445e-01 8.809612461077e-01 9.699119586018e-01 1.046961303450e+00 1.038997549074e+00 9.663443902378e-01 9.316198926061e-01 1.011339942547e+00 1.139989191274e+00 1.203323243230e+00 1.153263947730e+00 1.037153672452e+00 9.783211700190e-01 1.051506301148e+00 1.171399831804e+00 1.217366014726e+00 1.149747284969e+00 1.028067498801e+00 9.765903810698e-01 1.049011753099e+00 1.149198878947e+00 1.170518183151e+00 1.096867540465e+00 1.012588074389e+00 1.037375574545e+00 1.171172532182e+00 1.295478535193e+00 1.320772429451e+00 1.246027943442e+00 1.156049491108e+00 1.162180907500e+00 1.275391560685e+00 1.396214317863e+00 1.437191650577e+00 1.382619475722e+00 1.285572311104e+00 1.231454072184e+00 1.263549130895e+00 1.341300043192e+00 1.398146317280e+00 1.403409527375e+00 1.370834672924e+00 1.336609527950e+00 1.327035091365e+00 1.339127918472e+00 1.351526344231e+00 1.348347445119e+00 1.330724281880e+00 1.311323019417e+00 1.299680867278e+00 1.291643453752e+00 1.272736376577e+00 1.232447928044e+00 1.177725385789e+00 1.134254265765e+00 1.128398792283e+00 1.160261741648e+00 1.200722932636e+00 1.219048894750e+00 1.208438142286e+00 1.189234924397e+00 1.189038915806e+00 1.213890358674e+00 1.242915380178e+00 1.254160698863e+00 1.248661876811e+00 1.248236699940e+00 1.268798820821e+00 1.297603444436e+00 1.305213122381e+00 1.278761546786e+00 1.242165320683e+00 1.243007872729e+00 1.305063011207e+00 1.397841378654e+00 1.468135007362e+00 1.485463266826e+00 1.458814848269e+00 1.425937154675e+00 1.422750724087e+00 1.454016678504e+00 1.495688262129e+00 1.521933233016e+00 1.523397764279e+00 1.505951035760e+00 1.480635011707e+00 1.456863147158e+00 1.441752453790e+00 1.440669432227e+00 1.455043789921e+00 1.480432839589e+00 1.509488560182e+00 1.536740449302e+00 1.559133199701e+00 1.573396712555e+00 1.576653229057e+00 1.572514605507e+00 1.574804438278e+00 1.597822283017e+00 1.637975988273e+00 1.670036779133e+00 1.668168287726e+00 1.633509008381e+00 1.602417608791e+00 1.617632744425e+00 1.679106390012e+00 1.737528480810e+00 1.744542976809e+00 1.701329697982e+00 1.665572379645e+00 1.700110565028e+00 1.796282416813e+00 1.876716351695e+00 1.874455767978e+00 1.791336051707e+00 1.703170709734e+00 1.698996301230e+00 1.779426158297e+00 1.853072196307e+00 1.839190031144e+00 1.737393374073e+00 1.629657004003e+00 1.611832818553e+00 1.683417739409e+00 1.749697322883e+00 1.734678499174e+00 1.646960138358e+00 1.568722472159e+00 1.575587903811e+00 1.645684505278e+00 1.691065056505e+00 1.658538388533e+00 1.573020556507e+00 1.511083504990e+00 1.520287167809e+00 1.562818435738e+00 1.568090755660e+00 1.511751068374e+00 1.434654998153e+00 1.399207143857e+00 1.417046340974e+00 1.438862733100e+00 1.422141523020e+00 1.379210919517e+00 1.359131828704e+00 1.382274762204e+00 1.407545134652e+00 1.382662397458e+00 1.307108865438e+00 1.244375404537e+00 1.259530617707e+00 1.327512450220e+00 1.355630318219e+00 1.281696035686e+00 1.127584491653e+00 1.003361243513e+00 1.019283209831e+00 1.127536800695e+00 1.191192049435e+00 1.139685826817e+00 1.005599218741e+00 9.092831206988e-01 9.517802986052e-01 1.068527868553e+00 1.131575753844e+00 1.086371625830e+00 9.700399265814e-01 8.864508797438e-01 9.124625656289e-01 9.956298969262e-01 1.035673350023e+00 9.896531386384e-01 8.877418845915e-01 8.125244577056e-01 8.314140777244e-01 9.171416010770e-01 9.943959770994e-01 1.018847829293e+00 9.901077387712e-01 9.400731918272e-01 9.145023098144e-01 9.415481314129e-01 1.004754684415e+00 1.056979940400e+00 1.057107355526e+00 9.964147223111e-01 9.115521052083e-01 8.730795462711e-01 9.185397208309e-01 9.979462766739e-01 1.034388830282e+00 9.958700296418e-01 9.167249662614e-01 8.791377403667e-01 9.292054747359e-01 1.011683980412e+00 1.044768884879e+00 9.999917805198e-01 9.179106759619e-01 8.769215844738e-01 9.069406103718e-01 9.484626193615e-01 9.350658799001e-01 8.643779461883e-01 8.045287259076e-01 8.278387582036e-01 9.070806934719e-01 9.545161936426e-01 9.276247331387e-01 8.653969720732e-01 8.611435750229e-01 9.505178495017e-01 1.055621666623e+00 1.089555539494e+00 1.033531835899e+00 9.488153007131e-01 9.348861092529e-01 1.011937431884e+00 1.090199703943e+00 1.085698540871e+00 9.894320716572e-01 8.751795196519e-01 8.530101829508e-01 9.347283650008e-01 1.016278082982e+00 1.016094891123e+00 9.330079074903e-01 8.392662068551e-01 8.254711146449e-01 8.905664641952e-01 9.469856967258e-01 9.318535053683e-01 8.493204055529e-01 7.600622487336e-01 7.325585849897e-01 7.635341705360e-01 7.869371166520e-01 7.575048083831e-01 6.844055390370e-01 6.217056207498e-01 6.225229846291e-01 6.751624595310e-01 7.249707551347e-01 7.380537172747e-01 7.174104260989e-01 6.911217398042e-01 6.883521421652e-01 7.137764185235e-01 7.468961096119e-01 7.651041071162e-01 7.616817173264e-01 7.491503063477e-01 7.494342959892e-01 7.738614409654e-01 8.110648784812e-01 8.397648737830e-01 8.508519832063e-01 8.559309741856e-01 8.752009653065e-01 9.132733253964e-01 9.514297330735e-01 9.682749735610e-01 9.628981704542e-01 9.567673962958e-01 9.694465609396e-01 9.903097576180e-01 9.853436580962e-01 9.330056550351e-01 8.524529069873e-01 8.017316166597e-01 8.221124660185e-01 8.768898448821e-01 8.948453150688e-01 8.438104254565e-01 7.587317638902e-01 7.280135426292e-01 7.982325567573e-01 9.030051664832e-01 9.593090862727e-01 9.431263889562e-01 8.933295351447e-01 8.762636547152e-01 9.132318899676e-01 9.570235166722e-01 9.586139922714e-01 9.194273464499e-01 8.869987071897e-01 9.003395010130e-01 9.369967852776e-01 9.454320923471e-01 9.115634589539e-01 8.815000909950e-01 9.164821448632e-01 1.007000401852e+00 1.080711032624e+00 1.086388633335e+00 1.037868239260e+00 1.006230391507e+00 1.049514120641e+00 1.135084752205e+00 1.182781235860e+00 1.151117370345e+00 1.068769185297e+00 1.014869118365e+00 1.039716219002e+00 1.099921290300e+00 1.120655179010e+00 1.078086646306e+00 1.015630139980e+00 1.000958962284e+00 1.045058151228e+00 1.090777030579e+00 1.089915416872e+00 1.051186980229e+00 1.024859636247e+00 1.041000627687e+00 1.069694599964e+00 1.065495681774e+00 1.028088784455e+00 1.008828999536e+00 1.048292692341e+00 1.111799998110e+00 1.130114755659e+00 1.080510868220e+00 1.022728281293e+00 1.055620946368e+00 1.183810072374e+00 1.300572986650e+00 1.314095550459e+00 1.219601991594e+00 1.113833961278e+00 1.130640563427e+00 1.266225988573e+00 1.380249998396e+00 1.367895711004e+00 1.232595525110e+00 1.093777364966e+00 1.108501463895e+00 1.258849893077e+00 1.379817000261e+00 1.367950213619e+00 1.244890922148e+00 1.149709687143e+00 1.223311965834e+00 1.409421392815e+00 1.544996044575e+00 1.541306768968e+00 1.423984278034e+00 1.316482357454e+00 1.344831242239e+00 1.482619063934e+00 1.595808535830e+00 1.598016746598e+00 1.500087862043e+00 1.393047518921e+00 1.377564241768e+00 1.457069709283e+00 1.544659892490e+00 1.572099954407e+00 1.541617888242e+00 1.509775742168e+00 1.530592671758e+00 1.598542945761e+00 1.659968224206e+00 1.670784041185e+00 1.630402584473e+00 1.578820869279e+00 1.564323599510e+00 1.599058171998e+00 1.647310653133e+00 1.659604302448e+00 1.610845576490e+00 1.517568071789e+00 1.433347946950e+00 1.414990858853e+00 1.468395702960e+00 1.539228312046e+00 1.564903436146e+00 1.520536278725e+00 1.433337244103e+00 1.368870076256e+00 1.379991996564e+00 1.450631264694e+00 1.514289307091e+00 1.518609219148e+00 1.460512923852e+00 1.385451358072e+00 1.355272176245e+00 1.391804154358e+00 1.455151672301e+00 1.489341558796e+00 1.471435427382e+00 1.425288992020e+00 1.403026881721e+00 1.438329855691e+00 1.509709206849e+00 1.562774967993e+00 1.559593972404e+00 1.506441454932e+00 1.451550617698e+00 1.447804573224e+00 1.497615468968e+00 1.547764707576e+00 1.543710551922e+00 1.476793940456e+00 1.394517745852e+00 1.365287595063e+00 1.405614298720e+00 1.457479072396e+00 1.455800175507e+00 1.392712094135e+00 1.328420668199e+00 1.337536740882e+00 1.415630438070e+00 1.477756683726e+00 1.452058263189e+00 1.342796477084e+00 1.237012259215e+00 1.235575535302e+00 1.323069102090e+00 1.382720975900e+00 1.331656019787e+00 1.187587824869e+00 1.072315868847e+00 1.111917377775e+00 1.254110931651e+00 1.347658268236e+00 1.318433773849e+00 1.213087210458e+00 1.172075711522e+00 1.282443305408e+00 1.449224281980e+00 1.532846646018e+00 1.481920288505e+00 1.357155443535e+00 1.296034422688e+00 1.374118326526e+00 1.501455356080e+00 1.550495891566e+00 1.480231881503e+00 1.355583315682e+00 1.299544265568e+00 1.361791828047e+00 1.454818435880e+00 1.477873346847e+00 1.416874513291e+00 1.346836231234e+00 1.356762236551e+00 1.438354398803e+00 1.498427827808e+00 1.469783637960e+00 1.367865258016e+00 1.278060369248e+00 1.274282131998e+00 1.326083678197e+00 1.341112568482e+00 1.270556800010e+00 1.149103261706e+00 1.069087594992e+00 1.083219982528e+00 1.131436723715e+00 1.124387195844e+00 1.039907262619e+00 9.428564088367e-01 9.332330321816e-01 1.017152478791e+00 1.093360303372e+00 1.078399904845e+00 9.659447228506e-01 8.315067320800e-01 7.944153133496e-01 8.778721701336e-01 9.726184059448e-01 9.858578320789e-01 9.006756120969e-01 7.724534996000e-01 7.082534789579e-01 7.667080838612e-01 8.742149834762e-01 9.371237886768e-01 9.203674702732e-01 8.463704578127e-01 7.775794733985e-01 7.701386958979e-01 8.112381234833e-01 8.384578498921e-01 8.100206258059e-01 7.365616453015e-01 6.778437097286e-01 6.904454208720e-01 7.484396348268e-01 7.757305919223e-01 7.306844037733e-01 6.418170143604e-01 6.072836002446e-01 6.898658612077e-01 8.080499573491e-01 8.563197633206e-01 7.952295912662e-01 6.669581787484e-01 5.975292886229e-01 6.743948556268e-01 7.924425576757e-01 8.267951843886e-01 7.459066255882e-01 6.230592302634e-01 6.166296037332e-01 7.540275682697e-01 8.782638498212e-01 8.835006905064e-01 7.742963328458e-01 6.786401482682e-01 7.636703806553e-01 9.595942327877e-01 1.085293647480e+00 1.050076189842e+00 8.712523160038e-01 6.951022770504e-01 7.424676586045e-01 9.463483619229e-01 1.080130494035e+00 1.042772384061e+00 8.584168448915e-01 6.865480957992e-01 7.491690306733e-01 9.589139854185e-01 1.094456533226e+00 1.070926699230e+00 9.311243418903e-01 8.338785654851e-01 9.244384646745e-01 1.107902353307e+00 1.217163863310e+00 1.185654106993e+00 1.055034452634e+00 9.551261092232e-01 9.981278500977e-01 1.124855487081e+00 1.203547593565e+00 1.175711165535e+00 1.076648126458e+00 1.006723480696e+00 1.039611245311e+00 1.130322564587e+00 1.186445452142e+00 1.169445204382e+00 1.113638984638e+00 1.092429482277e+00 1.140928258047e+00 1.212838053604e+00 1.238775586055e+00 1.190378252206e+00 1.097486461795e+00 1.030047675631e+00 1.036936682375e+00 1.087814429917e+00 1.111319916571e+00 1.065688838879e+00 9.657612479088e-01 8.774365179965e-01 8.693350389420e-01 9.320146932141e-01 9.923458036754e-01 9.989186708866e-01 9.569929649474e-01 9.177799656967e-01 9.300472381562e-01 9.825080406292e-01 1.020123802747e+00 1.007393828805e+00 9.593550127597e-01 9.290647658132e-01 9.524202423844e-01 1.001495337971e+00 1.021161346301e+00 9.917967116522e-01 9.513669375698e-01 9.638949045649e-01 1.041216722222e+00 1.123137674041e+00 1.148718921997e+00 1.110060936938e+00 1.058649758203e+00 1.063133187151e+00 1.129972833473e+00 1.194572076402e+00 1.197103180925e+00 1.132498697641e+00 1.052054999753e+00 1.022297920236e+00 1.054443775652e+00 1.096866936108e+00 1.105086229169e+00 1.083269615392e+00 1.068723933153e+00 1.083792647980e+00 1.108612858826e+00 1.112019080741e+00 1.093839464395e+00 1.087234258264e+00 1.115800582882e+00 1.154618604151e+00 1.153792922365e+00 1.091269201401e+00 1.001800950154e+00 9.614850402856e-01 1.008430012355e+00 1.088898878895e+00 1.128634035404e+00 1.106546993535e+00 1.066208713409e+00 1.076694454718e+00 1.155839143087e+00 1.251764915298e+00 1.309141812193e+00 1.315662545042e+00 1.298638087213e+00 1.292137560252e+00 1.303312744300e+00 1.313133775701e+00 1.305631313026e+00 1.285133363010e+00 1.265267941541e+00 1.248589796345e+00 1.225708032432e+00 1.194941832724e+00 1.173804330586e+00 1.180989605794e+00 1.207081560102e+00 1.218586977202e+00 1.194345307945e+00 1.151360054585e+00 1.132608627017e+00 1.156927908459e+00 1.188936812369e+00 1.177918009581e+00 1.111818698176e+00 1.034590503153e+00 1.009726723824e+00 1.040759373123e+00 1.060555025081e+00 1.013463355267e+00 9.154306552357e-01 8.555789991721e-01 9.030687785923e-01 9.953849723526e-01 1.022278290609e+00 9.399156171367e-01 8.061293827985e-01 7.665688215779e-01 8.806474458502e-01 1.012838270158e+00 1.033733517472e+00 9.143110460834e-01 7.360868942691e-01 6.808799779979e-01 8.088436997515e-01 9.442379259801e-01 9.584886915557e-01 8.463453347612e-01 7.177921764938e-01 7.348789514315e-01 8.755011390689e-01 9.769153160227e-01 9.556529704031e-01 8.409399892804e-01 7.582881836879e-01 8.130143792754e-01 9.253204469983e-01 9.609550492414e-01 8.742364394681e-01 7.298212418620e-01 6.846965582371e-01 7.995398310498e-01 9.308134215762e-01 9.604825703746e-01 8.806289943127e-01 7.877390392935e-01 8.171934016762e-01 9.587987093703e-01 1.081772403478e+00 1.107208148300e+00 1.047394157367e+00 9.849213996179e-01 9.989772246812e-01 1.069067036341e+00 1.110479738032e+00 1.077442707215e+00 1.000470990658e+00 9.623996492556e-01 1.009470441295e+00 1.087873925532e+00 1.117702850083e+00 1.074419652351e+00 1.006483558635e+00 1.000603144058e+00 1.086131890640e+00 1.195984581863e+00 1.251444815709e+00 1.225591571903e+00 1.151366810403e+00 1.099028628263e+00 1.116785672252e+00 1.179100440365e+00 1.221956780654e+00 1.206715963739e+00 1.143460679016e+00 1.080503822101e+00 1.065076868639e+00 1.095975231241e+00 1.129559495761e+00 1.131408411092e+00 1.107577540056e+00 1.095938486979e+00 1.124193130988e+00 1.173892139182e+00 1.200052325975e+00 1.178690237231e+00 1.132176242194e+00 1.114246291129e+00 1.152339460885e+00 1.207838065727e+00 1.217761091346e+00 1.157474653410e+00 1.068460798330e+00 1.036805321808e+00 1.099708256222e+00 1.188264229689e+00 1.213258430482e+00 1.148656998259e+00 1.053174962162e+00 1.034306916101e+00 1.123245703683e+00 1.224082706106e+00 1.234945014381e+00 1.130721159654e+00 9.789561378902e-01 9.107880063589e-01 9.774098194443e-01 1.066874067666e+00 1.062747446518e+00 9.419256712254e-01 7.847288491389e-01 7.410556210184e-01 8.440916915132e-01 9.541743753585e-01 9.712981446201e-01 9.019979456649e-01 8.391785520682e-01 8.751325014101e-01 9.750245800600e-01 1.035220374021e+00 1.006344312969e+00 9.244177877687e-01 8.839401804992e-01 9.359781694962e-01 1.015689781442e+00 1.034939151873e+00 9.702910753045e-01 8.783279629746e-01 8.578839213065e-01 9.364918129938e-01 1.033816930410e+00 1.072966952407e+00 1.041565866229e+00 9.851526320336e-01 9.659891965821e-01 1.001326580813e+00 1.051889031443e+00 1.075270674844e+00 1.060613348291e+00 1.022553871454e+00 9.806934487714e-01 9.469224402159e-01 9.277724501419e-01 9.277070357310e-01 9.406135109891e-01 9.451198489310e-01 9.216382887952e-01 8.784101566948e-01 8.586078808540e-01 9.000017949083e-01 9.780006313057e-01 1.029337861852e+00
 1.964512028206e+00 1.919278884280e+00 1.855056965850e+00 1.840271772335e+00 1.891855901822e+00 1.957635261300e+00 1.981625818699e+00 1.909267301374e+00 1.821381848794e+00 1.793388539549e+00 1.874619495988e+00 1.943562980306e+00 1.896417412005e+00 1.778947148598e+00 1.741939870064e+00 1.842627653044e+00 1.957176434795e+00 1.960905554149e+00 1.861010459317e+00 1.776925068819e+00 1.803192696721e+00 1.888490325819e+00 1.921080782509e+00 1.862720669141e+00 1.768662307205e+00 1.721585068767e+00 1.746198399884e+00 1.799577560149e+00 1.832951522915e+00 1.825388772558e+00 1.777061654284e+00 1.704538718336e+00 1.642717508133e+00 1.625196264057e+00 1.644938523477e+00 1.654301254847e+00 1.618036338256e+00 1.552800058505e+00 1.510153742390e+00 1.514949610523e+00 1.536806258887e+00 1.538414456010e+00 1.519646041784e+00 1.501316597576e+00 1.484893032640e+00 1.456677578634e+00 1.432807665909e+00 1.461036972521e+00 1.559493898127e+00 1.691841790163e+00 1.709387351920e+00 1.569225194743e+00 1.334595828004e+00 1.271612492977e+00 1.439826313529e+00 1.588830331100e+00 1.560448431164e+00 1.416105382605e+00 1.357974307291e+00 1.465904854994e+00 1.577960435372e+00 1.561541772076e+00 1.466832307060e+00 1.459356945022e+00 1.580710233966e+00 1.676646716910e+00 1.624572129487e+00 1.468950352841e+00 1.391797545677e+00 1.489330403648e+00 1.620047162145e+00 1.633543517466e+00 1.538785402438e+00 1.478252820568e+00 1.553071742953e+00 1.680286853697e+00 1.735392586813e+00 1.704610630015e+00 1.672763289776e+00 1.707196960567e+00 1.773981086779e+00 1.808746764801e+00 1.810349670815e+00 1.824145469824e+00 1.858758106737e+00 1.867233434714e+00 1.824944031698e+00 1.787563521642e+00 1.834563308991e+00 1.948194451274e+00 2.023780583858e+00 2.037098479809e+00 2.045847370816e+00 2.086489908124e+00 2.106409364262e+00 2.082403802961e+00 1.987458218956e+00 1.897016066499e+00 1.924062817923e+00 2.074207163981e+00 2.188029748522e+00 2.166114323776e+00 2.077864041877e+00 2.084204885837e+00 2.218728980035e+00 2.331458328369e+00 2.292693864968e+00 2.134457710076e+00 2.029226248908e+00 2.095943854818e+00 2.231802827908e+00 2.272213501242e+00 2.187183708113e+00 2.092514923604e+00 2.109653693992e+00 2.205330317507e+00 2.255992230806e+00 2.217316861979e+00 2.160891048852e+00 2.170321575983e+00 2.221080799858e+00 2.219452415793e+00 2.132990593158e+00 2.035743754525e+00 2.022898369358e+00 2.079033327856e+00 2.097243595116e+00 2.016071552037e+00 1.886095005095e+00 1.820433458327e+00 1.861483872474e+00 1.929162466849e+00 1.933843871760e+00 1.869281566097e+00 1.802318561341e+00 1.795671664749e+00 1.838705439507e+00 1.876189946200e+00 1.928898738639e+00 1.975461507257e+00 1.927722623864e+00 1.756643126610e+00 1.655332117901e+00 1.742215435138e+00 1.856383057457e+00 1.800378998844e+00 1.570956717541e+00 1.391883306339e+00 1.482344197007e+00 1.677529485591e+00 1.706991679365e+00 1.514742599794e+00 1.292180810792e+00 1.318599545380e+00 1.515444281841e+00 1.592350673513e+00 1.453468508269e+00 1.254908589381e+00 1.268704214758e+00 1.461022596855e+00 1.559188197097e+00 1.454770512285e+00 1.285136373220e+00 1.312800126733e+00 1.527481895104e+00 1.671496046258e+00 1.616801139606e+00 1.448766882453e+00 1.383613278537e+00 1.494040972180e+00 1.605438581549e+00 1.585419587298e+00 1.486632690366e+00 1.471514807839e+00 1.587355096797e+00 1.702888210123e+00 1.719201387039e+00 1.678170727468e+00 1.689689146803e+00 1.770250368704e+00 1.819483481677e+00 1.826339986675e+00 1.831673355308e+00 1.774486334329e+00 1.658239728812e+00 1.583665219672e+00 1.594562047541e+00 1.637929722820e+00 1.654740247636e+00 1.645561729254e+00 1.644702970817e+00 1.664272180138e+00 1.685264996291e+00 1.695985145772e+00 1.710309618417e+00 1.739412178334e+00 1.763023414166e+00 1.748454302246e+00 1.693879678843e+00 1.642431916165e+00 1.641311941260e+00 1.681939108076e+00 1.706593621230e+00 1.674776596561e+00 1.606581280086e+00 1.566080110739e+00 1.590704932698e+00 1.641933628721e+00 1.652480339169e+00 1.599705081145e+00 1.526497322351e+00 1.498753927689e+00 1.527973720648e+00 1.558762545840e+00 1.542720472303e+00 1.493686439125e+00 1.471183884195e+00 1.505797379660e+00 1.556941348753e+00 1.568314393592e+00 1.535233453274e+00 1.506465927960e+00 1.521885458866e+00 1.581987504033e+00 1.665905527469e+00 1.718691339761e+00 1.696767016198e+00 1.624149413957e+00 1.543238326242e+00 1.489070941639e+00 1.467464462802e+00 1.461150689031e+00 1.469881636123e+00 1.493052893560e+00 1.508527903116e+00 1.481947559453e+00 1.407621588868e+00 1.329181612265e+00 1.296690457240e+00 1.292457640302e+00 1.244847383123e+00 1.123580908460e+00 1.000939185283e+00 9.992597865976e-01 1.103622052118e+00 1.171217524268e+00 1.124601577201e+00 1.024023047698e+00 1.019852080468e+00 1.145395584101e+00 1.255466252322e+00 1.235158484086e+00 1.102234073205e+00 1.000660631029e+00 1.054061601892e+00 1.170206359930e+00 1.194629277652e+00 1.093871658665e+00 9.782144761365e-01 1.003761730251e+00 1.141929745208e+00 1.232400373033e+00 1.199520961621e+00 1.100407929546e+00 1.072411780255e+00 1.165567617875e+00 1.269211036224e+00 1.275010669911e+00 1.178861459203e+00 1.078551498958e+00 1.086588740786e+00 1.183588004802e+00 1.255992933200e+00 1.242448245626e+00 1.175444790737e+00 1.142405166169e+00 1.188173152651e+00 1.260891740081e+00 1.288532893450e+00 1.252602716514e+00 1.188720480217e+00 1.142433477417e+00 1.124295158871e+00 1.119269575842e+00 1.129209344785e+00 1.170808249315e+00 1.230203755807e+00 1.255906001342e+00 1.210304357535e+00 1.119379574627e+00 1.071371548388e+00 1.122946703163e+00 1.211143903827e+00 1.237670320298e+00 1.174126972431e+00 1.080288500453e+00 1.046461312611e+00 1.081632583903e+00 1.110556249232e+00 1.090957563250e+00 1.060970120226e+00 1.076123055322e+00 1.113355872859e+00 1.093507029652e+00 9.829953678473e-01 8.482640863222e-01 8.160356003200e-01 8.936868010447e-01 9.505118273088e-01 9.104394934634e-01 8.640464123863e-01 8.983426325630e-01 9.575754866332e-01 9.670066537995e-01 9.138875005253e-01 8.570944135149e-01 8.704345696056e-01 9.493633500795e-01 9.656595732746e-01 8.807999501401e-01 8.206461806028e-01 8.940559362929e-01 1.012976493691e+00 1.040014006041e+00 9.556523814047e-01 8.784077838169e-01 9.406164982960e-01 1.069706607646e+00 1.107659756385e+00 1.005345697328e+00 8.642476107259e-01 8.691485396919e-01 1.011777186040e+00 1.103510855524e+00 1.043418135682e+00 8.743206075870e-01 7.594006705644e-01 8.154020984392e-01 9.221317547697e-01 9.477094308226e-01 8.928636155432e-01 8.449221281246e-01 8.565539075225e-01 8.733709081364e-01 8.388833815361e-01 7.939361777975e-01 8.361012060833e-01 9.559747703367e-01 1.037499820494e+00 1.005571239927e+00 8.878635701864e-01 8.111456215606e-01 8.792209579954e-01 1.015803002377e+00 1.100191907372e+00 1.097265663355e+00 1.047979044797e+00 1.015396391500e+00 1.028870531401e+00 1.098310881961e+00 1.164475000225e+00 1.224588961354e+00 1.219264746431e+00 1.175115914870e+00 1.154111760733e+00 1.215718094354e+00 1.297363015499e+00 1.317237744384e+00 1.278382499213e+00 1.258917855161e+00 1.305602687848e+00 1.360948852172e+00 1.348857928652e+00 1.278916589196e+00 1.249727987628e+00 1.324186478207e+00 1.425364866634e+00 1.446463250932e+00 1.380899569037e+00 1.336562139185e+00 1.409661497055e+00 1.533115286780e+00 1.570194759650e+00 1.477881546716e+00 1.354649518482e+00 1.353567765950e+00 1.465864988454e+00 1.529327128228e+00 1.452031902521e+00 1.312148464937e+00 1.302613418613e+00 1.463166865619e+00 1.602217451352e+00 1.568608691498e+00 1.383973093581e+00 1.241674507212e+00 1.316053647909e+00 1.477405242474e+00 1.505679565318e+00 1.350036114856e+00 1.140693015378e+00 1.114604619771e+00 1.292788673823e+00 1.442434972240e+00 1.452950908588e+00 1.347505288145e+00 1.235109194319e+00 1.205711763319e+00 1.229750616021e+00 1.226122499314e+00 1.161609735110e+00 1.097137021862e+00 1.111883900064e+00 1.180258817075e+00 1.207084629723e+00 1.155376464383e+00 1.090042660753e+00 1.108928956022e+00 1.201893054257e+00 1.265818414018e+00 1.244810964769e+00 1.184256710687e+00 1.176421365030e+00 1.232030676608e+00 1.260419086290e+00 1.197460009003e+00 1.091156676016e+00 1.073132150729e+00 1.178603975485e+00 1.275580725416e+00 1.247492654201e+00 1.106387229957e+00 1.003071968850e+00 1.078618876755e+00 1.230697031389e+00 1.279364461642e+00 1.172047008693e+00 1.020929255267e+00 1.036213002704e+00 1.225812504193e+00 1.381637114419e+00 1.374409222459e+00 1.228095447280e+00 1.102107851478e+00 1.151483657762e+00 1.299386165315e+00 1.373426846982e+00 1.314798633614e+00 1.202614938236e+00 1.191876474796e+00 1.313277430724e+00 1.437960639189e+00 1.454144231831e+00 1.362394765884e+00 1.265738758989e+00 1.282268874202e+00 1.400094441820e+00 1.504810278361e+00 1.525161467986e+00 1.484027053680e+00 1.462891793347e+00 1.507543601787e+00 1.569011374409e+00 1.569999717731e+00 1.496519901121e+00 1.425871670418e+00 1.460193486289e+00 1.590452265746e+00 1.698111714307e+00 1.687269023697e+00 1.562190206964e+00 1.439500781481e+00 1.465916866694e+00 1.632270512740e+00 1.786156452871e+00 1.815387761401e+00 1.723407734229e+00 1.617910624205e+00 1.619294312715e+00 1.716196371162e+00 1.783868475033e+00 1.736966735455e+00 1.609093615630e+00 1.536169664811e+00 1.615414647078e+00 1.762358684542e+00 1.821639707095e+00 1.725636492187e+00 1.544978875803e+00 1.459830537266e+00 1.572892348761e+00 1.752641271407e+00 1.822188432988e+00 1.726722295638e+00 1.556889732615e+00 1.490263375385e+00 1.591887000905e+00 1.716012307024e+00 1.708555169272e+00 1.550588893190e+00 1.377679139643e+00 1.382250260778e+00 1.548619710156e+00 1.671257284884e+00 1.616876984610e+00 1.413642589302e+00 1.251931414039e+00 1.328441581305e+00 1.540920194587e+00 1.657993872074e+00 1.582669848460e+00 1.388766147461e+00 1.285740053166e+00 1.399316329337e+00 1.570054479227e+00 1.601523342730e+00 1.450952597285e+00 1.254777201114e+00 1.251866536890e+00 1.453766624570e+00 1.618101494116e+00 1.580408354436e+00 1.351711952662e+00 1.135645231386e+00 1.209095763863e+00 1.481471298417e+00 1.660388904081e+00 1.609573465325e+00 1.371033589445e+00 1.155486307665e+00 1.201626518309e+00 1.408375223087e+00 1.516642899957e+00 1.421430060490e+00 1.193447107245e+00 1.050815215531e+00 1.145705845996e+00 1.309390315428e+00 1.336708753557e+00 1.183090117268e+00 9.704910585910e-01 9.360657897608e-01 1.111825748328e+00 1.268222997227e+00 1.262497725251e+00 1.106818657500e+00 9.462634835745e-01 9.554356101358e-01 1.088397404099e+00 1.166096405796e+00 1.111224993062e+00 9.790547280575e-01 9.115780628784e-01 9.777170955075e-01 1.070691733870e+00 1.079482116218e+00 1.001645205111e+00 9.346382580421e-01 9.741478574983e-01 1.077254971293e+00 1.133208972552e+00 1.096264794397e+00 1.013970976024e+00 9.831126949128e-01 1.036683708497e+00 1.101128922083e+00 1.102047222769e+00 1.036507884673e+00 9.640725343783e-01 9.415664022703e-01 9.546397947096e-01 9.514665722471e-01 9.234878676310e-01 9.163397243728e-01 9.576740077229e-01 9.987032874052e-01 9.682340304197e-01 8.525602595945e-01 7.367436213056e-01 7.569455203378e-01 8.885108044704e-01 9.727510159261e-01 9.124851839784e-01 7.160529926170e-01 5.232269308088e-01 5.666723149045e-01 7.437616122881e-01 8.205331601411e-01 7.216301195374e-01 5.024404033654e-01 4.075589648366e-01 6.007319545581e-01 7.871778152419e-01 8.062462593255e-01 6.437029544548e-01 4.176931324520e-01 4.441426694960e-01 6.730369013782e-01 8.056639229206e-01 7.493896504156e-01 5.368549095115e-01 3.686392785779e-01 5.204489823956e-01 7.290883220674e-01 7.857835342592e-01 6.611766903398e-01 4.654635962829e-01 4.904396100643e-01 7.215245652415e-01 8.785977970784e-01 8.529917007296e-01 6.623977086494e-01 4.694157932367e-01 5.498471554830e-01 7.610871325265e-01 8.578348300434e-01 7.761017161476e-01 5.805088807891e-01 4.860830222038e-01 6.295187619648e-01 7.835912905908e-01 7.964169041360e-01 6.725028299543e-01 5.657164755349e-01 6.704782360600e-01 8.694935986802e-01 9.699201572770e-01 9.076781952068e-01 7.423672905952e-01 6.614894002930e-01 7.891044070236e-01 9.600104580838e-01 1.017470512541e+00 9.373904832836e-01 8.132792846237e-01 7.993728634057e-01 9.095175843243e-01 1.000713495330e+00 9.855148596509e-01 8.980739567561e-01 8.676662473011e-01 9.677089835344e-01 1.097033954229e+00 1.132771844474e+00 1.045877469027e+00 9.179540297182e-01 8.950201334543e-01 1.003095995796e+00 1.105039193038e+00 1.095199480382e+00 9.793519325071e-01 8.720268829384e-01 9.032356003452e-01 1.027350576807e+00 1.098460596495e+00 1.047535237220e+00 9.204925277111e-01 8.593118637630e-01 9.537724340109e-01 1.099200885980e+00 1.162589703050e+00 1.104749915391e+00 9.847195874226e-01 9.235395387095e-01 9.803453792237e-01 1.071849112294e+00 1.099156726670e+00 1.042069244383e+00 9.588309385546e-01 9.349767504961e-01 9.879768637161e-01 1.052952979169e+00 1.075009357469e+00 1.057151378944e+00 1.042254508355e+00 1.061616480904e+00 1.100178930360e+00 1.122943432629e+00 1.118652161862e+00 1.108291149847e+00 1.117222656947e+00 1.142017623617e+00 1.154004688993e+00 1.133390713133e+00 1.092989357919e+00 1.071736616521e+00 1.097996371305e+00 1.157116146657e+00 1.208002305116e+00 1.222614453867e+00 1.206132264585e+00 1.192679059310e+00 1.218479599924e+00 1.286712030907e+00 1.362601598652e+00 1.404015717717e+00 1.391904910459e+00 1.343406796012e+00 1.304565740949e+00 1.315605694784e+00 1.369430892647e+00 1.418321516315e+00 1.421896720425e+00 1.381505320188e+00 1.340428867635e+00 1.346222910204e+00 1.398375780175e+00 1.448881470889e+00 1.456026716217e+00 1.423441083562e+00 1.396232725114e+00 1.415770619118e+00 1.471166616478e+00 1.511675710040e+00 1.500509724841e+00 1.445842904102e+00 1.391861659816e+00 1.378695847262e+00 1.405525661026e+00 1.442624980414e+00 1.470329032065e+00 1.490338591848e+00 1.505904545855e+00 1.506514839099e+00 1.482207101812e+00 1.451228207831e+00 1.459730326141e+00 1.531832937500e+00 1.625918096588e+00 1.668435450187e+00 1.620441256014e+00 1.516375433743e+00 1.453811503466e+00 1.503269121217e+00 1.614464183273e+00 1.679132403314e+00 1.645074648005e+00 1.557721454949e+00 1.527188726799e+00 1.609915154541e+00 1.730952435667e+00 1.780265038650e+00 1.723142584689e+00 1.627943027113e+00 1.612483885650e+00 1.709368398926e+00 1.818933332104e+00 1.831471370243e+00 1.726526532371e+00 1.589353055335e+00 1.548680005780e+00 1.631478843139e+00 1.727303928635e+00 1.730112031667e+00 1.632101708942e+00 1.522763995017e+00 1.509079387034e+00 1.589562620733e+00 1.663406330772e+00 1.659152777282e+00 1.596142564926e+00 1.555725022046e+00 1.587722389572e+00 1.646239120575e+00 1.652138344567e+00 1.585042540856e+00 1.508672293431e+00 1.512599499659e+00 1.600073108226e+00 1.678957370692e+00 1.670382885598e+00 1.581205131338e+00 1.504268133879e+00 1.536349726394e+00 1.658118358155e+00 1.760392645701e+00 1.767381757154e+00 1.693400848571e+00 1.629096554646e+00 1.659311161096e+00 1.763188393580e+00 1.841290679280e+00 1.821819002222e+00 1.715339371198e+00 1.611264228051e+00 1.610367314777e+00 1.713363290033e+00 1.819976679111e+00 1.838310212524e+00 1.750443168151e+00 1.619814239962e+00 1.554306287914e+00 1.608616934638e+00 1.720275784967e+00 1.787508331639e+00 1.761288388057e+00 1.668774300688e+00 1.588475923232e+00 1.580452485090e+00 1.620980007222e+00 1.636514752626e+00 1.588948558479e+00 1.514821603068e+00 1.494849305066e+00 1.559355376531e+00 1.639752828894e+00 1.646095427489e+00 1.554815929946e+00 1.439374789940e+00 1.425404194588e+00 1.544717882911e+00 1.684127163705e+00 1.724775243944e+00 1.640319244405e+00 1.510617379588e+00 1.466072602540e+00 1.543300961843e+00 1.634870782644e+00 1.630284171120e+00 1.521215695174e+00 1.411033501230e+00 1.424986458089e+00 1.544902370388e+00 1.631121418965e+00 1.588449942150e+00 1.440450282262e+00 1.322919610124e+00 1.364944010044e+00 1.510000118328e+00 1.601749588948e+00 1.561782190258e+00 1.431952109328e+00 1.336200157936e+00 1.354142876371e+00 1.414410830557e+00 1.400087117081e+00 1.285422735109e+00 1.167743293185e+00 1.182736410305e+00 1.309103770680e+00 1.390486734584e+00 1.324081131126e+00 1.133046323652e+00 9.768215118825e-01 1.032358956572e+00 1.214880485521e+00 1.322681587787e+00 1.269435065460e+00 1.101693574727e+00 9.706853984111e-01 9.978073044457e-01 1.094688215358e+00 1.111237449590e+00 1.010314400456e+00 8.877033948951e-01 8.956736812221e-01 1.022569697098e+00 1.109503002830e+00 1.062795109342e+00 9.146924226255e-01 8.195684739513e-01 9.075366275268e-01 1.066887278389e+00 1.133073123698e+00 1.053652867720e+00 8.962110772751e-01 8.203241167883e-01 9.041536600477e-01 1.015960669257e+00 1.025740262991e+00 9.201054169813e-01 7.996732841679e-01 8.062628709083e-01 9.239582311081e-01 1.012668195728e+00 1.000790340938e+00 9.238144757234e-01 8.871080804323e-01 9.476399867162e-01 1.034317481682e+00 1.059071649181e+00 1.011528556935e+00 9.598632277401e-01 9.777918280392e-01 1.043869147628e+00 1.074188960314e+00 1.028737172365e+00 9.528720528605e-01 9.413372383245e-01 1.017583588223e+00 1.094301544752e+00 1.091192906690e+00 1.013077207803e+00 9.524641625262e-01 9.997857039929e-01 1.110066228144e+00 1.165959593114e+00 1.109122271160e+00 9.827225007953e-01 9.168338850264e-01 9.926592350968e-01 1.112017351844e+00 1.142143804703e+00 1.041130105016e+00 8.793217441901e-01 8.189608700783e-01 9.296023594875e-01 1.069268555758e+00 1.106960774459e+00 1.023771565107e+00 9.076004706364e-01 8.977081502081e-01 1.012937231795e+00 1.129702738374e+00 1.157055224634e+00 1.098520677156e+00 1.032872952916e+00 1.040039514717e+00 1.104615325121e+00 1.145746813715e+00 1.118902576792e+00 1.053013424501e+00 1.021435029436e+00 1.058089429342e+00 1.112519333208e+00 1.118715164780e+00 1.063714758761e+00 9.960718517741e-01 9.792110297580e-01 1.014583630353e+00 1.041699041207e+00 1.015384197053e+00 9.495926880524e-01 9.035039020429e-01 9.141279542040e-01 9.429318930005e-01 9.248042670589e-01 8.398671900352e-01 7.410377717323e-01 7.254772756474e-01 8.112960205439e-01 9.048762119919e-01 9.257797511050e-01 8.625074538779e-01 7.720968375918e-01 7.469504794020e-01 8.161714535171e-01 9.104506955576e-01 9.609366722532e-01 9.506049236659e-01 9.045091472341e-01 8.619746547312e-01 8.475578402676e-01 8.632632879912e-01 9.046548386677e-01 9.668359693454e-01 1.032461035225e+00 1.071995146073e+00 1.065712488819e+00 1.028787675807e+00 1.015636068618e+00 1.074675441004e+00 1.184528281545e+00 1.273247855447e+00 1.285614026878e+00 1.219687201153e+00 1.131314013667e+00 1.099265527804e+00 1.144837059904e+00 1.206262836801e+00 1.216084720213e+00 1.162966937679e+00 1.096678050548e+00 1.083517895256e+00 1.130011730061e+00 1.175563089442e+00 1.167578383423e+00 1.112169507024e+00 1.069782997633e+00 1.094887386353e+00 1.165407701171e+00 1.209501893880e+00 1.182508856423e+00 1.101212360304e+00 1.032853426936e+00 1.035417790696e+00 1.089478691317e+00 1.129469101909e+00 1.122107579808e+00 1.091885140840e+00 1.091219251956e+00 1.137700238629e+00 1.191016513332e+00 1.203057962033e+00 1.167182711577e+00 1.125346285532e+00 1.130956625471e+00 1.189482426781e+00 1.253585472231e+00 1.277319659598e+00 1.251497099688e+00 1.200640873976e+00 1.157891291619e+00 1.139593141044e+00 1.144392381177e+00 1.170487363835e+00 1.218226047669e+00 1.273850486056e+00 1.305489746951e+00 1.284920928418e+00 1.215564462519e+00 1.143932277962e+00 1.132236472188e+00 1.192450473875e+00 1.268955635562e+00 1.300734385726e+00 1.269228258627e+00 1.201113034928e+00 1.141382160575e+00 1.114098564933e+00 1.110271613868e+00 1.118302674426e+00 1.146443155107e+00 1.201715960606e+00 1.259901335627e+00 1.277682185319e+00 1.235089656859e+00 1.166789586563e+00 1.150235768623e+00 1.224904940567e+00 1.333186704722e+00 1.387568893180e+00 1.351635132325e+00 1.264395869367e+00 1.214199481905e+00 1.249991070697e+00 1.318649221087e+00 1.338591152583e+00 1.290705764615e+00 1.237393640743e+00 1.263064398691e+00 1.364662051117e+00 1.452607646047e+00 1.458060230984e+00 1.394869448900e+00 1.352143788169e+00 1.407587362965e+00 1.526324900488e+00 1.607832984630e+00 1.596074236695e+00 1.521378569672e+00 1.474392246353e+00 1.514206320500e+00 1.596216696461e+00 1.635619224432e+00 1.603783978039e+00 1.552839210295e+00 1.562487618978e+00 1.642702994503e+00 1.719683313481e+00 1.726721322626e+00 1.671864106935e+00 1.632806156164e+00 1.676605539687e+00 1.773410380158e+00 1.832609329902e+00 1.801756874323e+00 1.712149264043e+00 1.653798809894e+00 1.682963003502e+00 1.751935914816e+00 1.772346344551e+00 1.713793880623e+00 1.633523756352e+00 1.623893993498e+00 1.701670624814e+00 1.782367208095e+00 1.782032161322e+00 1.698093642491e+00 1.614448166496e+00 1.624873794237e+00 1.717148655218e+00 1.786865849290e+00 1.757008740157e+00 1.644035936498e+00 1.548476022522e+00 1.562220261813e+00 1.652152892778e+00 1.704065647857e+00 1.652348612362e+00 1.536314431081e+00 1.477121837614e+00 1.555119477478e+00 1.699232464765e+00 1.780967098735e+00 1.741066674873e+00 1.624323483494e+00 1.550820153513e+00 1.605148750460e+00 1.731448613478e+00 1.810157753801e+00 1.780026089651e+00 1.674187278282e+00 1.593045555645e+00 1.613426174216e+00 1.700337697997e+00 1.757124378401e+00 1.730727785939e+00 1.650024317361e+00 1.598157184930e+00 1.629254217273e+00 1.704235573744e+00 1.741323600259e+00 1.701977136545e+00 1.621244799369e+00 1.576706341131e+00 1.606126642399e+00 1.658297596187e+00 1.653134042827e+00 1.563318829855e+00 1.443850791442e+00 1.396645878086e+00 1.459150550743e+00 1.548542913819e+00 1.562458504806e+00 1.473611823113e+00 1.351833388804e+00 1.318460622371e+00 1.410110308114e+00 1.525535636250e+00 1.557572254388e+00 1.489137815886e+00 1.401486801090e+00 1.405797013604e+00 1.507613468670e+00 1.596724717093e+00 1.580868979920e+00 1.467416903929e+00 1.369375570340e+00 1.411737091936e+00 1.564892479570e+00 1.684628298189e+00 1.676565961890e+00 1.558716319894e+00 1.450903033636e+00 1.475384231672e+00 1.603041998605e+00 1.698825728865e+00 1.681313792211e+00 1.580800554847e+00 1.510630770883e+00 1.550874690413e+00 1.640908348849e+00 1.659192861073e+00 1.552948394362e+00 1.385514367860e+00 1.306272721299e+00 1.390490118188e+00 1.523045097236e+00 1.556614196520e+00 1.445336121223e+00 1.264616787768e+00 1.172544355148e+00 1.245323731879e+00 1.363846618949e+00 1.389086593890e+00 1.289877759838e+00 1.147474116969e+00 1.095122177698e+00 1.161912012633e+00 1.229984690762e+00 1.194322106095e+00 1.050137842248e+00 8.967897066490e-01 8.724796379254e-01 9.699778779588e-01 1.048748468801e+00 1.022801468345e+00 9.071510036262e-01 7.985234197509e-01 7.973712259093e-01 8.762733755851e-01 9.331955036260e-01 9.216574553755e-01 8.683589389162e-01 8.322617907303e-01 8.362096119075e-01 8.427291256027e-01 8.114875701323e-01 7.485422757103e-01 7.012797345456e-01 7.027311484847e-01 7.240816617721e-01 7.165851565492e-01 6.712774318377e-01 6.279447489190e-01 6.299300747594e-01 6.606066271825e-01 6.657671621500e-01 6.230243834197e-01 5.697036359703e-01 5.728041556185e-01 6.338737074445e-01 6.791709983364e-01 6.526885465084e-01 5.616594624618e-01 4.870951321392e-01 5.235186342543e-01 6.268549138186e-01 6.932419283646e-01 6.840744618849e-01 6.356984651151e-01 6.291082824000e-01 6.931986553944e-01 7.612593800077e-01 7.669703865896e-01 7.095370085770e-01 6.609194320222e-01 7.004458473975e-01 7.937080438080e-01 8.383727862700e-01 7.754193383184e-01 6.267740349258e-01 5.210782340402e-01 6.033137778727e-01 7.686804678874e-01 8.584041300972e-01 8.167467002152e-01 6.837178063416e-01 5.990824339392e-01 6.843688910639e-01 8.336138697733e-01 9.017618574881e-01 8.417098691815e-01 7.053430145839e-01 6.363765631449e-01 7.237443501437e-01 8.445651518545e-01 8.638841447646e-01 7.446115403981e-01 5.584017455784e-01 5.121644671520e-01 6.826341140304e-01 8.539373279956e-01 8.922063647505e-01 7.793957609582e-01 6.010278633529e-01 5.564040837341e-01 7.097959735290e-01 8.642175375741e-01 8.940011506756e-01 7.885854438850e-01 6.362862866441e-01 6.001417558952e-01 7.080046078276e-01 7.997479620170e-01 7.715679019979e-01 6.269453416291e-01 4.839297597453e-01 5.292507527191e-01 6.922658504635e-01 7.878152491155e-01 7.446027193032e-01 5.857376197643e-01 4.347153892957e-01 4.719172575928e-01 6.150368395218e-01 6.923610460864e-01 6.566447976052e-01 5.546498477203e-01 5.015028619195e-01 5.582941265690e-01 6.342036942760e-01 6.481275518022e-01 6.123846765382e-01 6.141830775146e-01 7.055468751413e-01 8.173247259805e-01 8.620623418996e-01 8.154242374627e-01 7.327194058698e-01 7.211714239905e-01 8.107808067646e-01 9.066323813421e-01 9.243475138411e-01 8.591994267809e-01 7.872345168380e-01 8.040572971853e-01 8.949697430406e-01 9.582394880685e-01 9.343534047724e-01 8.536725126619e-01 8.238271192749e-01 9.134349070496e-01 1.044135028599e+00 1.104370133290e+00 1.052365732368e+00 9.347102943354e-01 8.686772495213e-01 9.289279350354e-01 1.037951856808e+00 1.083914884411e+00 1.030245907130e+00 9.273778358502e-01 8.784106998838e-01 9.293357223568e-01 1.006287714070e+00 1.025413148695e+00 9.777813576579e-01 9.325779047706e-01 9.716494031411e-01 1.082174718550e+00 1.176547022642e+00 1.193974329847e+00 1.141763120258e+00 1.087986792932e+00 1.107238494230e+00 1.198373483511e+00 1.291270279006e+00 1.326224208523e+00 1.292907419686e+00 1.226737048946e+00 1.183006408548e+00 1.194946166814e+00 1.248374849227e+00 1.304320904985e+00 1.333858334781e+00 1.330366133500e+00 1.305620568027e+00 1.279956478784e+00 1.269800399518e+00 1.277379803612e+00 1.290926755632e+00 1.296502442482e+00 1.289865940123e+00 1.277078575785e+00 1.263820447031e+00 1.245192460628e+00 1.210101930278e+00 1.159097136559e+00 1.116640373202e+00 1.117055999459e+00 1.165830820472e+00 1.225578551434e+00 1.251180897451e+00 1.228613784115e+00 1.186416037305e+00 1.173771449961e+00 1.210904042584e+00 1.265875592313e+00 1.293649218227e+00 1.281267505063e+00 1.256325602172e+00 1.257257850074e+00 1.288689587120e+00 1.315942980279e+00 1.307434638127e+00 1.272058877247e+00 1.258352359379e+00 1.307672298027e+00 1.402871823454e+00 1.485725109760e+00 1.512543697469e+00 1.483262920858e+00 1.437155937029e+00 1.421674885320e+00 1.451605855484e+00 1.500365761190e+00 1.531951979025e+00 1.530226044594e+00 1.502670398353e+00 1.467793217927e+00 1.440940242407e+00 1.428240699259e+00 1.429479840225e+00 1.442793993211e+00 1.465792048990e+00 1.494765469827e+00 1.524420689629e+00 1.548197498330e+00 1.559936721400e+00 1.558224719807e+00 1.551591892926e+00 1.557332018508e+00 1.587384371065e+00 1.631415615326e+00 1.659426950130e+00 1.646532538044e+00 1.599603913985e+00 1.562668028832e+00 1.582851120443e+00 1.655880929651e+00 1.723301356226e+00 1.729945662134e+00 1.674768326472e+00 1.620210690033e+00 1.642570558323e+00 1.743896457404e+00 1.843255735981e+00 1.861834295543e+00 1.788124505477e+00 1.688128386438e+00 1.656669012319e+00 1.717688707100e+00 1.794634893905e+00 1.802058518945e+00 1.724283514431e+00 1.625084547909e+00 1.592846474620e+00 1.643096178872e+00 1.700868698072e+00 1.693050325712e+00 1.617871640372e+00 1.543769068008e+00 1.543192607725e+00 1.607112108617e+00 1.658134721566e+00 1.638971046800e+00 1.559664488790e+00 1.483993847210e+00 1.468254445558e+00 1.501102764929e+00 1.525415023845e+00 1.505707215733e+00 1.454397023436e+00 1.408397627934e+00 1.387250291052e+00 1.379606777927e+00 1.371901797074e+00 1.372339240143e+00 1.393874363653e+00 1.421101678696e+00 1.414187909423e+00 1.350892158063e+00 1.262368713761e+00 1.223877443652e+00 1.274578261946e+00 1.353877981323e+00 1.366036124732e+00 1.266950564842e+00 1.099444061997e+00 9.879203312023e-01 1.028642152644e+00 1.144650740469e+00 1.199027586128e+00 1.135594778956e+00 1.000888930330e+00 9.212883523631e-01 9.816582363801e-01 1.101367787329e+00 1.158691974217e+00 1.109682097746e+00 9.978288425028e-01 9.236781938896e-01 9.510770138323e-01 1.025830065087e+00 1.057774412080e+00 1.011749509076e+00 9.187554381280e-01 8.507133590291e-01 8.597318853491e-01 9.233402653578e-01 9.838871681623e-01 1.007792989025e+00 9.947989057156e-01 9.661390151611e-01 9.509306236623e-01 9.697379552351e-01 1.017175218916e+00 1.061426955992e+00 1.066256546844e+00 1.017815671112e+00 9.426484392062e-01 9.017997469514e-01 9.346614382720e-01 1.002424666173e+00 1.031406211437e+00 9.846215259627e-01 8.912227587407e-01 8.373804948124e-01 8.829873095277e-01 9.735578128592e-01 1.014862310060e+00 9.663969998149e-01 8.624022821687e-01 7.930131473136e-01 8.167834077085e-01 8.780754294793e-01 8.906554352250e-01 8.315725492454e-01 7.549533394823e-01 7.455292521964e-01 8.085595018193e-01 8.628339504308e-01 8.528723940830e-01 8.014941746780e-01 7.918969360649e-01 8.681492669745e-01 9.651436934367e-01 9.967834238527e-01 9.377644351949e-01 8.439329274274e-01 8.226895721181e-01 9.066854207925e-01 1.000257977070e+00 1.007725259079e+00 9.088480472115e-01 7.708326112042e-01 7.244166137052e-01 8.135448603091e-01 9.219969860136e-01 9.462054852454e-01 8.695880168649e-01 7.574985858001e-01 7.210003080226e-01 7.906460751492e-01 8.712547075280e-01 8.771146768608e-01 7.944885598235e-01 6.787435233187e-01 6.251312569262e-01 6.659830514293e-01 7.218416763841e-01 7.160134023198e-01 6.355218217495e-01 5.330572335939e-01 5.058077444141e-01 5.812961600916e-01 6.732815946382e-01 7.099894096950e-01 6.775778598974e-01 6.132661307791e-01 5.859874752747e-01 6.315766042760e-01 7.066744295820e-01 7.512613339015e-01 7.428897068370e-01 7.036282101382e-01 6.835355297252e-01 7.139156553860e-01 7.708774811340e-01 8.100649871986e-01 8.147016324673e-01 8.061491060558e-01 8.201562660702e-01 8.639516049045e-01 9.062330270779e-01 9.152422221197e-01 8.927343401581e-01 8.746668458154e-01 8.933936130221e-01 9.329488934348e-01 9.435600937525e-01 8.940730787318e-01 8.042879664612e-01 7.429669385210e-01 7.636744143541e-01 8.259078369162e-01 8.492048903151e-01 7.998639326248e-01 7.167906591791e-01 6.915676499667e-01 7.637370426582e-01 8.591421137615e-01 8.983861747464e-01 8.675689560492e-01 8.178352616972e-01 8.184669592570e-01 8.717228910169e-01 9.118122533014e-01 8.905367862114e-01 8.236265693071e-01 7.803709068110e-01 8.082495491636e-01 8.632714184045e-01 8.734086370195e-01 8.233786967484e-01 7.756228470128e-01 8.138014484162e-01 9.219635844370e-01 1.004748366604e+00 1.001615744163e+00 9.318827521207e-01 8.871842168029e-01 9.435018797590e-01 1.051758758360e+00 1.107440204627e+00 1.059994374491e+00 9.433341768818e-01 8.622664524419e-01 8.957572186079e-01 9.840146519526e-01 1.020776923634e+00 9.686356133594e-01 8.761083319917e-01 8.388611938339e-01 8.908566940624e-01 9.591669784186e-01 9.720010252036e-01 9.283485330046e-01 8.868090241921e-01 8.982677087316e-01 9.390502231352e-01 9.500759836505e-01 9.155361460911e-01 8.831384460410e-01 9.096108774383e-01 9.766530918409e-01 1.012432313593e+00 9.804979752358e-01 9.237975933547e-01 9.365985093646e-01 1.043007230513e+00 1.152842896579e+00 1.176092116790e+00 1.101430665314e+00 1.012115478387e+00 1.027543857086e+00 1.145990078761e+00 1.242248638951e+00 1.222694165463e+00 1.096048347947e+00 9.827353483102e-01 1.025515352203e+00 1.181571817400e+00 1.289015837726e+00 1.259518068151e+00 1.127661682504e+00 1.045563382289e+00 1.147841271053e+00 1.347430473511e+00 1.474943560649e+00 1.451761959091e+00 1.316557593651e+00 1.209964016837e+00 1.263187035901e+00 1.422979295296e+00 1.536771004864e+00 1.521543845012e+00 1.401900313227e+00 1.290786191551e+00 1.302634626153e+00 1.418477712664e+00 1.522278121403e+00 1.539580963324e+00 1.483557911200e+00 1.432772861223e+00 1.459641627749e+00 1.551465427821e+00 1.632330374617e+00 1.645264463318e+00 1.591579041513e+00 1.523996930463e+00 1.504686202230e+00 1.546588585017e+00 1.602400053837e+00 1.614716467642e+00 1.561313854174e+00 1.468187250386e+00 1.395538771368e+00 1.393711765673e+00 1.453441566471e+00 1.516028165310e+00 1.528759198733e+00 1.480389557143e+00 1.405999447017e+00 1.365104350502e+00 1.391281049892e+00 1.456757372186e+00 1.502783949794e+00 1.491683700894e+00 1.430757567466e+00 1.366805418795e+00 1.352088074176e+00 1.395479612894e+00 1.454414287923e+00 1.479854364451e+00 1.456325502135e+00 1.411401135029e+00 1.396233552754e+00 1.439975185699e+00 1.517510938676e+00 1.574079873121e+00 1.572147212657e+00 1.516993890598e+00 1.455352746103e+00 1.441775636636e+00 1.484671608920e+00 1.535416970198e+00 1.538468035024e+00 1.479089705276e+00 1.395681624292e+00 1.351467157889e+00 1.371428929549e+00 1.412776708734e+00 1.417670527935e+00 1.374603333265e+00 1.329977449628e+00 1.341121052612e+00 1.402434352066e+00 1.445102087119e+00 1.411644272476e+00 1.311322575777e+00 1.224783565328e+00 1.234982546998e+00 1.317055364843e+00 1.363988062563e+00 1.303678968146e+00 1.156740823136e+00 1.040292159866e+00 1.074144991978e+00 1.208550006355e+00 1.299382395543e+00 1.275410158580e+00 1.178298601885e+00 1.135679924374e+00 1.229905422332e+00 1.380239970591e+00 1.460575501544e+00 1.423637479924e+00 1.323558312605e+00 1.277770336370e+00 1.345877257889e+00 1.451297197150e+00 1.487734732005e+00 1.424294147122e+00 1.322432947277e+00 1.285656893820e+00 1.344579674155e+00 1.419471676361e+00 1.428553907839e+00 1.368718165332e+00 1.312904030166e+00 1.334522934484e+00 1.413046109366e+00 1.461080662214e+00 1.423648226508e+00 1.324167018694e+00 1.247618384027e+00 1.257671281748e+00 1.315617039572e+00 1.332763198017e+00 1.266811109908e+00 1.153318439883e+00 1.077862310983e+00 1.087864913891e+00 1.131130367426e+00 1.129586632767e+00 1.064568656661e+00 9.906214453265e-01 9.837904144317e-01 1.045019558165e+00 1.096106572357e+00 1.072537049693e+00 9.751083866874e-01 8.723105755723e-01 8.531772547774e-01 9.209158931986e-01 9.883288934832e-01 9.845613964175e-01 9.016266632074e-01 7.938486940502e-01 7.511116047299e-01 8.094871205664e-01 9.029128634490e-01 9.537214915564e-01 9.326096236044e-01 8.614499629385e-01 7.991882743262e-01 7.977554733041e-01 8.428913401146e-01 8.720490346497e-01 8.407575347061e-01 7.555071070530e-01 6.769845535296e-01 6.763208962031e-01 7.387684258201e-01 7.793436778741e-01 7.427343425308e-01 6.457883286654e-01 5.855975551217e-01 6.527707910194e-01 7.791680272680e-01 8.458458835962e-01 8.008533249184e-01 6.756570389010e-01 5.898029860386e-01 6.503303976820e-01 7.691767732479e-01 8.121805498466e-01 7.359166187428e-01 6.021607765721e-01 5.731421806662e-01 7.047499974019e-01 8.372517134034e-01 8.524117599361e-01 7.440963388308e-01 6.311548963821e-01 6.985148873170e-01 8.951306543466e-01 1.030812629330e+00 1.008027792552e+00 8.375547570270e-01 6.567624718846e-01 6.914663244417e-01 8.891436701702e-01 1.020384150328e+00 9.817640063633e-01 7.956470777040e-01 6.248156120479e-01 7.013681370731e-01 9.181803387824e-01 1.047762300851e+00 1.009179226416e+00 8.492667501113e-01 7.444738658445e-01 8.580799851128e-01 1.063811695720e+00 1.177880677983e+00 1.134426642226e+00 9.792934249024e-01 8.591556156513e-01 9.117025236046e-01 1.062396634891e+00 1.155557102002e+00 1.126947985089e+00 1.014714554776e+00 9.322408991403e-01 9.699692837352e-01 1.076906449623e+00 1.145126631383e+00 1.129107877591e+00 1.063715883353e+00 1.031461544738e+00 1.079226208154e+00 1.160319942183e+00 1.196804169813e+00 1.152973312977e+00 1.054391227197e+00 9.732022400891e-01 9.701605923273e-01 1.023542694562e+00 1.058190789995e+00 1.023965775511e+00 9.271311234627e-01 8.287027986323e-01 8.064165721286e-01 8.676982946535e-01 9.407507641851e-01 9.643721425118e-01 9.323005761488e-01 8.882724738819e-01 8.875020947788e-01 9.355092230150e-01 9.834282805802e-01 9.877397049880e-01 9.497780566702e-01 9.127655636501e-01 9.190115088791e-01 9.577966933905e-01 9.799940775842e-01 9.580199355684e-01 9.176882930196e-01 9.195085548215e-01 9.870264164674e-01 1.069644149481e+00 1.102808781912e+00 1.068326759378e+00 1.010021104424e+00 1.002680130683e+00 1.068687418912e+00 1.145955483304e+00 1.162893848549e+00 1.100324574845e+00 1.003346916005e+00 9.526608800987e-01 9.838740770175e-01 1.044060225431e+00 1.066104330117e+00 1.034867298465e+00 9.890656750060e-01 9.791235032936e-01 1.009758742175e+00 1.039876321301e+00 1.037726633216e+00 1.012136769240e+00 9.963117755732e-01 1.004086841074e+00 1.010006669900e+00 9.817741288403e-01 9.206703881834e-01 8.694235740015e-01 8.728031016466e-01 9.202904195144e-01 9.599563187910e-01 9.611031116941e-01 9.425368973795e-01 9.530680634586e-01 1.015806503771e+00 1.099166241789e+00 1.156335479726e+00 1.168656806418e+00 1.152855567179e+00 1.140187607782e+00 1.145750224670e+00 1.157715951515e+00 1.156836375149e+00 1.137575248399e+00 1.108432943562e+00 1.078344926060e+00 1.048913437391e+00 1.021490009440e+00 1.005880674707e+00 1.012522070908e+00 1.034569698754e+00 1.048535211180e+00 1.037376735601e+00 1.009451477084e+00 9.927896564732e-01 1.003547815165e+00 1.022870838562e+00 1.017523612494e+00 9.771313823860e-01 9.274711783026e-01 9.056358641465e-01 9.123430384334e-01 9.063254142621e-01 8.547632919765e-01 7.766763054694e-01 7.413200938577e-01 7.891029874230e-01 8.609679126597e-01 8.723240381362e-01 7.944735535800e-01 6.824304255317e-01 6.597046093351e-01 7.641795703797e-01 8.767512429737e-01 8.928359034807e-01 7.928161031902e-01 6.498082897310e-01 6.134109473615e-01 7.233610923643e-01 8.368993938779e-01 8.514017722781e-01 7.657049973704e-01 6.711155713876e-01 6.886368000562e-01 7.984877172871e-01 8.787732658205e-01 8.664421273250e-01 7.893503440514e-01 7.425684869077e-01 7.877886757421e-01 8.610889867770e-01 8.688449494136e-01 7.869665663237e-01 6.843682492173e-01 6.844406958074e-01 7.958056430669e-01 8.958573162442e-01 9.017738848156e-01 8.245140573974e-01 7.650819781885e-01 8.292936606928e-01 9.743127063156e-01 1.081852624949e+00 1.092018864544e+00 1.027585182093e+00 9.737337284506e-01 1.001282502276e+00 1.078408570389e+00 1.119146989107e+00 1.080834272136e+00 9.960572863235e-01 9.505143777310e-01 9.945715028162e-01 1.073949332253e+00 1.104159685860e+00 1.056331299238e+00 9.781467000456e-01 9.637956037288e-01 1.051428421808e+00 1.169805497602e+00 1.231369227366e+00 1.204664659489e+00 1.124919661719e+00 1.071874441336e+00 1.100336454677e+00 1.176230607643e+00 1.222992655144e+00 1.198385185828e+00 1.119778846033e+00 1.050502577501e+00 1.045977668323e+00 1.091086111374e+00 1.122648629999e+00 1.102076208521e+00 1.048682094502e+00 1.023462804420e+00 1.064041244007e+00 1.133731553495e+00 1.166114754487e+00 1.132906885098e+00 1.068659106882e+00 1.046740991799e+00 1.099196040345e+00 1.169831483948e+00 1.181855046641e+00 1.112017676353e+00 1.014303509745e+00 9.885790638244e-01 1.065475604434e+00 1.156574619815e+00 1.167923847186e+00 1.082667031581e+00 9.772291831504e-01 9.735260020998e-01 1.084826172309e+00 1.189654034691e+00 1.185099074430e+00 1.058218461047e+00 8.962604289961e-01 8.497057124798e-01 9.478287550236e-01 1.044994603472e+00 1.025640099216e+00 8.810413931283e-01 7.143189775430e-01 6.996275893642e-01 8.369375638870e-01 9.527205321339e-01 9.530639870188e-01 8.602457115366e-01 7.907324429261e-01 8.497125612741e-01 9.766223678143e-01 1.047312335055e+00 1.010963359123e+00 9.102563255720e-01 8.551821193611e-01 9.112370745390e-01 1.005718529923e+00 1.037367199428e+00 9.764627651876e-01 8.774163172853e-01 8.436041507235e-01 9.145411762886e-01 1.013380526547e+00 1.058785093968e+00 1.034001500871e+00 9.813271517311e-01 9.623083570296e-01 9.976281574817e-01 1.051978441662e+00 1.083228295604e+00 1.077250092336e+00 1.044121491860e+00 1.001172059688e+00 9.631939410814e-01 9.426022841625e-01 9.464459477035e-01 9.645982530357e-01 9.693436079761e-01 9.381976414790e-01 8.816492067178e-01 8.500313425007e-01 8.883106185970e-01 9.695979940476e-01 1.022860045043e+00
 2.046874442846e+00 1.998457957827e+00 1.929753441259e+00 1.912699626883e+00 1.966160466043e+00 2.036336427069e+00 2.063942433781e+00 1.983357556307e+00 1.871591743077e+00 1.850131325571e+00 1.947211678432e+00 2.011887563674e+00 1.940741637986e+00 1.803153247904e+00 1.772467645474e+00 1.891879457176e+00 2.007772846241e+00 1.993244909545e+00 1.877819372652e+00 1.805642700258e+00 1.862088387677e+00 1.959555095762e+00 1.974313416231e+00 1.887971161485e+00 1.787734983176e+00 1.767299450744e+00 1.821280735312e+00 1.875127866231e+00 1.883771735946e+00 1.854379629774e+00 1.809270842641e+00 1.759532445577e+00 1.714175908689e+00 1.690192301065e+00 1.692563489367e+00 1.696520129037e+00 1.672432390164e+00 1.622586981468e+00 1.580995490889e+00 1.572516044723e+00 1.583788573019e+00 1.587778880881e+00 1.576468396462e+00 1.555091280493e+00 1.520375921622e+00 1.470456916397e+00 1.437697787280e+00 1.474707374709e+00 1.592442160409e+00 1.715735087853e+00 1.729905298123e+00 1.556905838123e+00 1.312244653740e+00 1.280066741242e+00 1.472422763146e+00 1.613602349216e+00 1.566102201438e+00 1.418962483815e+00 1.383432997122e+00 1.507188099776e+00 1.609628724566e+00 1.575065880570e+00 1.479074536610e+00 1.493197151880e+00 1.628886667969e+00 1.714192321126e+00 1.638972155990e+00 1.470961398097e+00 1.405648518858e+00 1.515822881543e+00 1.636313734568e+00 1.626694378121e+00 1.521286202543e+00 1.480236313283e+00 1.582393804578e+00 1.711446002776e+00 1.745158595973e+00 1.694406632111e+00 1.667554776237e+00 1.726645613344e+00 1.808750759953e+00 1.835630976345e+00 1.816205595393e+00 1.815349476712e+00 1.849695437183e+00 1.862874700648e+00 1.819789423437e+00 1.775545433660e+00 1.815778343674e+00 1.924619698249e+00 1.994455639804e+00 2.014618724056e+00 2.033242114889e+00 2.068185958718e+00 2.074783802009e+00 2.044762627236e+00 1.951369857704e+00 1.855869581285e+00 1.912350374488e+00 2.081892138999e+00 2.189655833597e+00 2.154183288723e+00 2.065318359215e+00 2.083013534906e+00 2.218013164125e+00 2.313255443860e+00 2.256607048572e+00 2.103064938242e+00 2.027795516970e+00 2.113516377445e+00 2.230235182976e+00 2.229440460090e+00 2.115542415332e+00 2.032067055779e+00 2.088354640052e+00 2.207664655267e+00 2.250878218723e+00 2.190550094923e+00 2.121286258488e+00 2.132247844776e+00 2.183852103142e+00 2.174580714813e+00 2.084349579023e+00 2.003739492011e+00 2.019970750626e+00 2.087100949809e+00 2.087473972502e+00 1.979694353908e+00 1.846627328755e+00 1.812640725306e+00 1.885300992484e+00 1.950655568135e+00 1.927593941759e+00 1.843981792789e+00 1.793331444187e+00 1.824428305043e+00 1.888375036398e+00 1.936549489252e+00 1.970791739491e+00 1.995153556047e+00 1.921915069043e+00 1.744117013175e+00 1.666209160847e+00 1.764709644177e+00 1.854130776800e+00 1.761654036718e+00 1.523518906667e+00 1.389637104353e+00 1.527314300819e+00 1.717341026384e+00 1.717028553483e+00 1.516549543444e+00 1.342798792282e+00 1.429858169985e+00 1.626938699096e+00 1.667585990378e+00 1.500880415325e+00 1.319139997489e+00 1.372426305775e+00 1.563625763400e+00 1.625999103451e+00 1.485048939163e+00 1.313780386947e+00 1.372466134149e+00 1.594707136838e+00 1.712280506344e+00 1.622335554518e+00 1.442999244946e+00 1.403482329720e+00 1.533009382716e+00 1.626916835270e+00 1.570712516483e+00 1.454050460574e+00 1.464010933176e+00 1.614729072399e+00 1.735779768689e+00 1.731964121829e+00 1.671906568525e+00 1.688559445660e+00 1.788929092647e+00 1.848024810107e+00 1.856436453836e+00 1.851807950299e+00 1.768891640574e+00 1.659127294312e+00 1.626334711094e+00 1.668649229785e+00 1.704025329091e+00 1.693227380904e+00 1.672693155055e+00 1.689387411944e+00 1.733790890817e+00 1.763128710782e+00 1.765485124302e+00 1.768966751229e+00 1.792744295768e+00 1.812928192708e+00 1.794748378951e+00 1.743403906032e+00 1.707476008951e+00 1.722936112010e+00 1.762808624775e+00 1.768599537104e+00 1.718030363740e+00 1.650792341526e+00 1.630580072957e+00 1.670891192545e+00 1.716702625788e+00 1.709492971864e+00 1.644997601557e+00 1.575513769833e+00 1.559235175776e+00 1.594747172513e+00 1.627047036819e+00 1.616006667010e+00 1.576581427688e+00 1.558626035621e+00 1.585994791056e+00 1.626327109800e+00 1.634412328846e+00 1.605017560370e+00 1.575081422093e+00 1.578406626439e+00 1.640904435268e+00 1.731179030809e+00 1.788797054524e+00 1.764509849772e+00 1.681832188443e+00 1.563458877747e+00 1.504092896750e+00 1.490429300454e+00 1.494764728424e+00 1.496953797334e+00 1.494103559066e+00 1.483079470497e+00 1.449779295376e+00 1.392241377595e+00 1.338891516746e+00 1.316619824026e+00 1.300368909750e+00 1.232455131096e+00 1.099841425070e+00 9.827258932734e-01 9.899938841483e-01 1.084648871326e+00 1.127499832004e+00 1.059336673830e+00 9.620170023767e-01 9.899181515216e-01 1.136954638986e+00 1.239299249405e+00 1.198803205778e+00 1.059226101893e+00 9.841734200520e-01 1.070203794036e+00 1.186289602271e+00 1.185669553704e+00 1.058430009447e+00 9.363265413759e-01 9.711391210056e-01 1.101403819186e+00 1.165329319391e+00 1.111661138072e+00 1.022624670311e+00 1.029401224976e+00 1.133401699969e+00 1.211330844269e+00 1.187019145207e+00 1.092791902387e+00 1.036464910078e+00 1.083366704298e+00 1.170641810400e+00 1.209273457810e+00 1.182043297341e+00 1.142303341650e+00 1.152229302130e+00 1.210524889020e+00 1.263690395452e+00 1.272911287400e+00 1.240469529244e+00 1.191292561903e+00 1.144604417928e+00 1.108110909823e+00 1.095853505805e+00 1.128582088550e+00 1.198858452331e+00 1.257235482446e+00 1.251499404168e+00 1.174848017147e+00 1.087631400432e+00 1.079007633980e+00 1.157863793669e+00 1.234433546422e+00 1.231389688273e+00 1.149535829628e+00 1.061274539142e+00 1.040837110242e+00 1.074206815826e+00 1.092740062646e+00 1.074122684796e+00 1.059401069315e+00 1.081952608008e+00 1.103602162067e+00 1.060266775668e+00 9.453336442837e-01 8.408600622521e-01 8.447708835812e-01 9.189966772920e-01 9.477825247243e-01 8.918953638029e-01 8.707476673341e-01 9.344343788717e-01 1.001614287261e+00 9.979023216538e-01 9.231139641024e-01 8.516152966358e-01 8.676984505346e-01 9.373569843751e-01 9.435413656506e-01 8.709478819074e-01 8.431947522593e-01 9.320065135540e-01 1.033976746477e+00 1.036718180090e+00 9.487119386841e-01 8.988510873123e-01 9.808645929403e-01 1.092017761735e+00 1.096075210333e+00 9.774862159049e-01 8.652286974038e-01 9.157110950798e-01 1.056611273466e+00 1.111193905449e+00 1.016176730636e+00 8.507832276817e-01 7.902914922808e-01 8.829330933070e-01 9.741423056555e-01 9.666641372850e-01 8.973963358464e-01 8.695908737295e-01 9.096520720497e-01 9.350453883563e-01 8.962841944774e-01 8.536044828770e-01 9.059758437854e-01 1.026304822874e+00 1.095215523725e+00 1.050131523328e+00 9.380693644297e-01 8.923580742119e-01 9.820926316627e-01 1.109159809242e+00 1.167140176205e+00 1.140381970524e+00 1.085865535609e+00 1.068702679286e+00 1.101754114602e+00 1.167918020376e+00 1.238593240869e+00 1.293660540997e+00 1.273736409405e+00 1.222734481111e+00 1.226079946673e+00 1.308492046253e+00 1.385185106743e+00 1.390458062695e+00 1.354085440718e+00 1.358384106412e+00 1.419827830664e+00 1.460364318653e+00 1.419368063591e+00 1.338904947863e+00 1.333247105093e+00 1.433611495966e+00 1.529629576605e+00 1.520698453432e+00 1.427246355034e+00 1.379673043643e+00 1.462667950382e+00 1.581145040736e+00 1.599116161298e+00 1.496748823865e+00 1.391491560053e+00 1.413356569032e+00 1.509827598798e+00 1.523809639402e+00 1.402538136358e+00 1.271065875039e+00 1.321601521413e+00 1.509814340266e+00 1.614246048287e+00 1.518700222895e+00 1.298494285650e+00 1.198425013488e+00 1.344727219482e+00 1.518087228021e+00 1.509114742879e+00 1.315923523390e+00 1.118565418596e+00 1.158355704526e+00 1.370359486082e+00 1.503746127761e+00 1.479771185638e+00 1.365434070827e+00 1.261705698502e+00 1.251638576249e+00 1.285997513915e+00 1.273579167439e+00 1.196215647433e+00 1.136563577434e+00 1.174542884662e+00 1.258931755898e+00 1.280953970817e+00 1.211688822513e+00 1.135566488147e+00 1.163188499929e+00 1.270588870780e+00 1.336689612534e+00 1.303288256021e+00 1.225660879675e+00 1.209913805066e+00 1.268496000786e+00 1.299972657711e+00 1.234383885831e+00 1.122978473566e+00 1.102918767758e+00 1.207417779200e+00 1.298875531840e+00 1.261538982552e+00 1.116234290160e+00 1.023895468732e+00 1.113588142788e+00 1.263138864463e+00 1.296213170109e+00 1.176093976823e+00 1.036303858810e+00 1.082745826064e+00 1.279591501200e+00 1.411343726353e+00 1.367192303103e+00 1.199291587557e+00 1.098646267930e+00 1.198784459570e+00 1.362452987901e+00 1.411630002500e+00 1.311830367469e+00 1.177401451510e+00 1.191833942410e+00 1.356533097941e+00 1.495175421680e+00 1.495960088931e+00 1.374115216193e+00 1.252553498460e+00 1.265758539829e+00 1.394382799843e+00 1.508549848420e+00 1.533992983491e+00 1.495298929948e+00 1.470947459044e+00 1.501131442081e+00 1.539854889739e+00 1.522464665877e+00 1.449991372524e+00 1.404896445867e+00 1.466542040685e+00 1.594748509026e+00 1.671140662740e+00 1.620728989128e+00 1.472136257698e+00 1.360676435660e+00 1.419777454237e+00 1.598343529549e+00 1.735823809860e+00 1.740259234729e+00 1.636667372250e+00 1.542160384477e+00 1.560580675459e+00 1.654516555918e+00 1.701495077044e+00 1.639518465682e+00 1.525068097325e+00 1.493066735351e+00 1.599276176923e+00 1.731669577072e+00 1.752081901492e+00 1.623318801665e+00 1.443670766490e+00 1.398867893501e+00 1.545677388429e+00 1.720130820348e+00 1.762900740762e+00 1.646159335476e+00 1.479162770517e+00 1.434379778319e+00 1.543130781159e+00 1.648399246453e+00 1.616770148055e+00 1.454210912351e+00 1.310082166374e+00 1.350246550535e+00 1.513422200794e+00 1.601537853947e+00 1.511774391322e+00 1.300249384561e+00 1.174621153773e+00 1.293119780589e+00 1.501954541923e+00 1.585919893106e+00 1.479980557321e+00 1.285569951222e+00 1.221526139575e+00 1.365850380337e+00 1.523738669549e+00 1.518266332189e+00 1.336633834559e+00 1.148800761523e+00 1.200657403920e+00 1.436344057394e+00 1.590419815047e+00 1.520185484792e+00 1.260813397858e+00 1.048083370697e+00 1.167676681891e+00 1.464414758015e+00 1.634941494575e+00 1.562054953019e+00 1.306599477666e+00 1.101652929831e+00 1.183817063767e+00 1.407580163416e+00 1.508803203158e+00 1.396437859470e+00 1.155608386863e+00 1.021749071342e+00 1.140851668226e+00 1.316557065212e+00 1.342041917968e+00 1.179581248349e+00 9.582565187538e-01 9.238749485859e-01 1.104124006001e+00 1.259173666873e+00 1.245429871516e+00 1.078279812338e+00 9.129446618744e-01 9.371473864296e-01 1.090369548392e+00 1.176649607321e+00 1.113145815079e+00 9.530318710873e-01 8.536185270427e-01 9.184525987991e-01 1.035740562248e+00 1.068837922500e+00 9.956258159530e-01 9.010905860601e-01 8.993730845507e-01 9.841876234014e-01 1.046871651555e+00 1.024602694169e+00 9.473741482531e-01 9.056768478255e-01 9.481345782028e-01 1.015546386358e+00 1.029037721213e+00 9.705479948670e-01 8.852415379264e-01 8.360716095348e-01 8.367805769047e-01 8.501374137725e-01 8.545985978205e-01 8.655921732214e-01 8.910046459725e-01 8.965994226127e-01 8.383272751804e-01 7.199018230808e-01 6.313235208396e-01 6.835620969279e-01 8.155046136975e-01 8.820731339132e-01 8.076233535812e-01 6.073419323589e-01 4.176449833157e-01 4.728162921310e-01 6.423980581118e-01 7.038589870891e-01 5.978821181778e-01 3.806595038014e-01 3.131182237220e-01 5.243949558289e-01 6.924334585921e-01 6.920607181669e-01 5.183278330995e-01 2.846471195767e-01 3.545084601184e-01 5.940679026112e-01 7.136241668292e-01 6.498883164493e-01 4.386767573680e-01 2.719975241555e-01 4.304185607988e-01 6.161617050813e-01 6.513671826528e-01 5.257026237082e-01 3.675036020282e-01 4.533228620907e-01 6.699722766133e-01 7.828304409340e-01 7.179183738764e-01 5.095651956977e-01 3.577551577355e-01 5.184646184923e-01 7.273215172104e-01 7.900015604476e-01 6.754047149186e-01 4.699214396243e-01 4.278150628096e-01 6.148873335243e-01 7.605858114138e-01 7.496592750152e-01 6.103149196744e-01 5.216761056367e-01 6.611393244739e-01 8.631965852273e-01 9.494199839165e-01 8.746438514506e-01 7.129259704264e-01 6.540180240126e-01 7.866445627096e-01 9.373332697914e-01 9.705619210249e-01 8.830398345837e-01 7.883272115821e-01 8.260331993107e-01 9.547779193892e-01 1.025893676650e+00 9.721042061366e-01 8.502901049616e-01 8.204274249007e-01 9.537497849134e-01 1.110197515904e+00 1.155015491228e+00 1.062824721768e+00 9.201350555708e-01 8.797957041461e-01 9.754171578067e-01 1.068163146480e+00 1.051637187328e+00 9.379652185423e-01 8.506432712356e-01 9.076274611992e-01 1.035824986340e+00 1.087526942584e+00 1.003432140783e+00 8.459277658162e-01 7.898533796542e-01 9.253128550312e-01 1.099132283938e+00 1.162952933189e+00 1.082239864003e+00 9.297828102570e-01 8.565556314137e-01 9.366406726774e-01 1.054990959694e+00 1.089898585278e+00 1.019172435342e+00 9.132695631669e-01 8.822310914053e-01 9.503949717240e-01 1.029898977320e+00 1.048510512523e+00 1.009914581335e+00 9.746940360972e-01 9.946413150439e-01 1.051014085822e+00 1.087187411428e+00 1.077471055358e+00 1.047001157552e+00 1.041432947779e+00 1.071898556990e+00 1.100915935028e+00 1.089267702150e+00 1.039221500612e+00 9.988558393215e-01 1.018967754739e+00 1.090778523382e+00 1.155221910967e+00 1.166711331613e+00 1.129632286450e+00 1.097381984921e+00 1.129312090612e+00 1.223587989639e+00 1.317644769591e+00 1.352279903423e+00 1.314221631780e+00 1.244501293943e+00 1.214470809595e+00 1.260361026006e+00 1.340542516231e+00 1.385272378245e+00 1.362619841197e+00 1.300941894396e+00 1.268760835350e+00 1.309111521337e+00 1.387991690399e+00 1.436938316609e+00 1.422904135103e+00 1.372908537622e+00 1.350025550722e+00 1.388692447646e+00 1.454000942112e+00 1.485336914412e+00 1.457691939674e+00 1.398963563925e+00 1.362290299403e+00 1.372433731512e+00 1.404309212527e+00 1.423825537230e+00 1.429184235762e+00 1.443726381763e+00 1.475752792899e+00 1.500243597147e+00 1.490376852191e+00 1.459062862349e+00 1.459174490903e+00 1.524014150586e+00 1.613172006347e+00 1.649857837181e+00 1.596895984050e+00 1.497531557055e+00 1.455508720002e+00 1.527662953687e+00 1.642214867096e+00 1.687642952446e+00 1.624488673021e+00 1.519597982052e+00 1.500517220768e+00 1.610462031560e+00 1.744835779261e+00 1.785586394997e+00 1.710461771484e+00 1.608748120867e+00 1.608843770813e+00 1.723821673040e+00 1.830834679037e+00 1.821224796250e+00 1.694663811234e+00 1.564496467765e+00 1.565790160119e+00 1.685119249149e+00 1.778711978573e+00 1.745882518275e+00 1.606962508610e+00 1.489735531275e+00 1.514231276833e+00 1.636116529795e+00 1.715314021080e+00 1.681381049514e+00 1.581750926672e+00 1.534451125195e+00 1.595194984621e+00 1.682050211509e+00 1.687340416905e+00 1.593239495883e+00 1.492223855464e+00 1.504989207482e+00 1.622941294466e+00 1.715343948600e+00 1.686153467310e+00 1.555558840210e+00 1.456341801218e+00 1.515563250066e+00 1.680310980880e+00 1.792841615376e+00 1.764959838472e+00 1.633915446583e+00 1.542345403231e+00 1.609633217496e+00 1.772409784836e+00 1.872534046181e+00 1.821317439451e+00 1.651391357906e+00 1.506916858795e+00 1.535656889939e+00 1.700515723681e+00 1.834356846791e+00 1.826426858413e+00 1.680932434210e+00 1.509541318501e+00 1.465051702376e+00 1.577258434419e+00 1.717005508837e+00 1.762673014422e+00 1.690033847323e+00 1.568812184277e+00 1.508006322110e+00 1.546196350705e+00 1.606877655896e+00 1.598255784149e+00 1.505813074463e+00 1.408647569014e+00 1.413646043927e+00 1.520730552360e+00 1.614759639672e+00 1.597692911178e+00 1.468647008774e+00 1.338511808184e+00 1.355709612520e+00 1.515973324681e+00 1.664667266808e+00 1.684153827845e+00 1.571676089218e+00 1.437806752967e+00 1.427041389464e+00 1.542826481240e+00 1.642738285376e+00 1.617122512406e+00 1.477745222732e+00 1.356843604030e+00 1.395047232111e+00 1.546922200998e+00 1.645838379196e+00 1.594857143459e+00 1.427176113254e+00 1.293940545470e+00 1.336396790057e+00 1.488661584324e+00 1.582647031266e+00 1.540636458893e+00 1.411649002512e+00 1.325442492532e+00 1.355296365775e+00 1.417828361812e+00 1.394641902015e+00 1.267149240485e+00 1.145630943422e+00 1.174745670291e+00 1.319446358472e+00 1.409258694775e+00 1.339833102783e+00 1.137453765404e+00 9.691781176955e-01 1.024755887824e+00 1.215835755016e+00 1.330507764887e+00 1.279610237357e+00 1.109638852232e+00 9.731518042393e-01 9.961426529485e-01 1.093148901639e+00 1.112466580040e+00 1.015265841643e+00 8.945839376961e-01 8.979367791927e-01 1.015085202278e+00 1.091841389451e+00 1.036311501462e+00 8.824500826245e-01 7.889483285168e-01 8.841586178026e-01 1.044662247000e+00 1.104237409517e+00 1.013070675501e+00 8.425977706739e-01 7.633787964639e-01 8.571109821571e-01 9.751005266153e-01 9.813464310112e-01 8.627632133195e-01 7.232662776788e-01 7.196663923270e-01 8.372521910965e-01 9.213493818303e-01 8.979127147938e-01 8.081976127898e-01 7.708681670371e-01 8.437884619552e-01 9.354006458003e-01 9.490375811102e-01 8.794574999253e-01 8.122608838898e-01 8.406355851228e-01 9.294316369524e-01 9.701319450328e-01 9.139720010365e-01 8.112280378022e-01 7.822595213718e-01 8.686681986305e-01 9.624966820634e-01 9.652563930573e-01 8.764823641326e-01 7.983135007420e-01 8.459867898470e-01 9.715926681933e-01 1.038695446066e+00 9.800723720960e-01 8.355751945480e-01 7.492159374867e-01 8.294398091910e-01 9.639587572251e-01 1.002875305757e+00 8.996653771471e-01 7.226534978378e-01 6.514771772938e-01 7.732233706906e-01 9.192039707175e-01 9.515913686321e-01 8.563393093426e-01 7.324637377987e-01 7.402107361823e-01 8.819249647037e-01 1.006078625668e+00 1.022575519695e+00 9.435917651673e-01 8.631077099023e-01 8.785486602878e-01 9.655237829958e-01 1.023852574129e+00 1.002896711922e+00 9.327452474064e-01 8.932537084108e-01 9.268641120512e-01 9.840072217558e-01 9.966168571058e-01 9.510249757591e-01 8.937085053354e-01 8.831406458419e-01 9.171509769300e-01 9.391464085789e-01 9.123115567077e-01 8.569087623686e-01 8.298690144287e-01 8.543775669409e-01 8.825997012668e-01 8.551740060819e-01 7.636398622675e-01 6.721316657309e-01 6.790925010622e-01 7.819425922292e-01 8.781853131188e-01 8.955736708965e-01 8.297879182505e-01 7.396751031845e-01 7.156276673763e-01 7.858633364190e-01 8.844535978736e-01 9.455387780013e-01 9.489861025320e-01 9.102152006036e-01 8.598866673992e-01 8.273806752447e-01 8.323001337616e-01 8.795734043443e-01 9.533916678451e-01 1.020280461045e+00 1.047407064365e+00 1.025054318612e+00 9.816072171943e-01 9.746081277511e-01 1.037781592489e+00 1.136515997586e+00 1.205702441299e+00 1.206747476367e+00 1.149469763425e+00 1.084915153021e+00 1.066122977514e+00 1.094537285086e+00 1.123352308995e+00 1.114499704169e+00 1.073371403351e+00 1.039500417920e+00 1.043125977376e+00 1.068514011713e+00 1.075198619043e+00 1.045921686169e+00 1.006759800660e+00 1.003620347804e+00 1.047705807590e+00 1.097617411296e+00 1.105357720839e+00 1.059774048010e+00 9.948242062213e-01 9.626274934253e-01 9.800042981855e-01 1.010836038824e+00 1.014451667261e+00 9.892779072990e-01 9.723624310403e-01 9.983608041923e-01 1.055120516100e+00 1.097288680043e+00 1.094305951061e+00 1.055356994766e+00 1.022125866678e+00 1.033223520110e+00 1.086030074251e+00 1.144999085078e+00 1.179072578260e+00 1.178149550151e+00 1.147008627837e+00 1.096409903084e+00 1.044195721716e+00 1.020994603480e+00 1.056130848899e+00 1.141772154800e+00 1.227504031665e+00 1.258091439490e+00 1.210195591729e+00 1.111154164244e+00 1.035186455234e+00 1.049412191414e+00 1.135080876536e+00 1.213864412729e+00 1.232181199580e+00 1.190531641155e+00 1.128571079055e+00 1.087195625041e+00 1.073599486143e+00 1.071107792388e+00 1.077877566565e+00 1.113141303199e+00 1.179523083554e+00 1.239798271513e+00 1.247698598401e+00 1.194969219382e+00 1.134275639297e+00 1.146688402560e+00 1.245345414384e+00 1.350308575188e+00 1.380321057987e+00 1.320604039364e+00 1.234371514953e+00 1.217050241311e+00 1.288204409666e+00 1.364909012756e+00 1.368448045088e+00 1.300901150447e+00 1.246785860339e+00 1.291670848433e+00 1.407390353984e+00 1.489105221680e+00 1.475226088756e+00 1.398680603231e+00 1.365795641806e+00 1.446254699007e+00 1.577396135619e+00 1.647114314247e+00 1.607855682900e+00 1.509737982123e+00 1.464671904220e+00 1.530371316126e+00 1.635816232844e+00 1.678308623744e+00 1.629893470908e+00 1.556336712658e+00 1.556116545958e+00 1.644225800477e+00 1.733607981849e+00 1.744901770907e+00 1.683108732503e+00 1.632371676644e+00 1.670711951953e+00 1.771207606136e+00 1.836615826553e+00 1.808093220687e+00 1.715196409602e+00 1.651125526904e+00 1.677174460476e+00 1.746288250650e+00 1.766945613248e+00 1.706850608434e+00 1.624424154013e+00 1.614393892901e+00 1.692511673856e+00 1.770313911051e+00 1.762310094798e+00 1.669524741702e+00 1.584338665614e+00 1.605444880207e+00 1.710928908393e+00 1.783259580838e+00 1.741738256478e+00 1.609628770570e+00 1.504819464187e+00 1.533011629192e+00 1.647212235728e+00 1.710040275664e+00 1.645801289717e+00 1.498989695900e+00 1.415843209964e+00 1.503443715896e+00 1.676843817686e+00 1.778251630791e+00 1.733172056192e+00 1.586509227733e+00 1.479407379779e+00 1.529336764179e+00 1.679814402538e+00 1.784623033683e+00 1.764157364210e+00 1.646442103613e+00 1.541007140414e+00 1.545419119286e+00 1.633919496585e+00 1.700726032261e+00 1.683922904352e+00 1.610949956092e+00 1.567026448299e+00 1.604270852782e+00 1.677017566872e+00 1.700834658167e+00 1.642889115944e+00 1.552301481096e+00 1.521230156229e+00 1.581985206131e+00 1.659407018162e+00 1.657611278283e+00 1.548793230817e+00 1.400503505604e+00 1.339291865551e+00 1.415604876624e+00 1.528681924660e+00 1.556478734832e+00 1.464486419400e+00 1.325270662463e+00 1.274953039488e+00 1.365354663046e+00 1.489870896999e+00 1.529519516649e+00 1.461034261439e+00 1.365827731980e+00 1.363040076114e+00 1.466089569389e+00 1.562746833368e+00 1.555430860518e+00 1.447097303890e+00 1.347438368120e+00 1.382875472610e+00 1.529865904022e+00 1.647068085520e+00 1.639889379128e+00 1.525630813289e+00 1.423406570167e+00 1.453508909555e+00 1.583737620284e+00 1.678188291378e+00 1.655938611837e+00 1.548472098859e+00 1.473501693086e+00 1.517074982187e+00 1.617562538060e+00 1.647752730492e+00 1.549675383996e+00 1.381440537007e+00 1.290699224885e+00 1.363002818543e+00 1.493548724200e+00 1.534718654666e+00 1.436904932643e+00 1.269826223705e+00 1.181897058407e+00 1.245379775461e+00 1.351621669108e+00 1.370705915863e+00 1.276357116497e+00 1.152282230128e+00 1.122847346758e+00 1.197864813116e+00 1.256055676896e+00 1.200985043746e+00 1.039052768413e+00 8.861409386888e-01 8.877384924012e-01 1.007685260455e+00 1.085532205397e+00 1.036859411740e+00 8.872633026527e-01 7.585720020576e-01 7.768610032353e-01 8.872068533266e-01 9.531548197862e-01 9.224307799114e-01 8.350558367799e-01 7.802955835385e-01 7.993158765395e-01 8.312899538341e-01 8.056168173538e-01 7.179969049360e-01 6.343459988801e-01 6.287696541403e-01 6.757260116273e-01 6.891747702989e-01 6.306618336832e-01 5.372431609891e-01 4.986917818898e-01 5.453720124063e-01 5.945247883682e-01 5.776202107983e-01 5.010587431748e-01 4.440105819049e-01 4.802776822918e-01 5.526097746237e-01 5.680116897283e-01 4.980254019597e-01 3.946689859524e-01 3.842363102892e-01 4.879490404360e-01 5.809989073295e-01 5.948754264363e-01 5.432760903137e-01 5.063813175646e-01 5.530709709456e-01 6.351381535309e-01 6.692593105238e-01 6.321605436032e-01 5.765181453903e-01 5.909188448805e-01 6.737845168535e-01 7.293898842476e-01 6.886229273768e-01 5.585877455865e-01 4.525965447781e-01 5.268721328867e-01 6.915093541596e-01 7.857533873903e-01 7.496901683662e-01 6.165275145389e-01 5.266424814869e-01 6.180555493496e-01 7.771311670411e-01 8.504391779221e-01 7.878790106038e-01 6.386082053464e-01 5.584865914323e-01 6.588541644061e-01 7.978020666449e-01 8.274280423759e-01 7.070376895247e-01 5.037534570887e-01 4.439007035987e-01 6.305953765190e-01 8.140753743275e-01 8.553359086448e-01 7.370820439485e-01 5.475109938937e-01 5.076584907393e-01 6.817824327582e-01 8.444486700517e-01 8.691378932872e-01 7.472102024815e-01 5.730995780618e-01 5.398733231176e-01 6.777530807813e-01 7.918178460058e-01 7.714558034570e-01 6.165655229931e-01 4.374117272805e-01 4.565395680008e-01 6.300320606330e-01 7.425689039104e-01 7.156246516433e-01 5.677272875328e-01 4.106424838600e-01 4.261157920391e-01 5.585180908089e-01 6.355581230590e-01 6.076629544667e-01 5.178917822942e-01 4.716626660882e-01 5.217933998548e-01 5.853707769857e-01 5.897849974654e-01 5.489616449508e-01 5.475909375814e-01 6.331668368631e-01 7.357733877491e-01 7.737376879035e-01 7.274966520799e-01 6.514325020599e-01 6.439653972062e-01 7.252323201416e-01 8.052342338514e-01 8.116453714010e-01 7.478514022433e-01 6.906576690316e-01 7.220842529301e-01 8.109385443460e-01 8.611484228451e-01 8.262710462258e-01 7.444077274506e-01 7.234898071367e-01 8.195403505671e-01 9.458765759117e-01 9.996917959053e-01 9.473559741074e-01 8.340348929491e-01 7.670925739779e-01 8.160538589410e-01 9.127958413573e-01 9.579591162668e-01 9.185853787338e-01 8.339557456367e-01 7.841919253589e-01 8.102981389879e-01 8.658277918547e-01 8.912753301374e-01 8.799349375153e-01 8.744747473248e-01 9.154748331040e-01 9.893189173636e-01 1.048118912077e+00 1.062854620710e+00 1.045071995699e+00 1.034320676089e+00 1.061391650032e+00 1.118784530750e+00 1.173855965249e+00 1.200764624884e+00 1.194291380599e+00 1.166284739454e+00 1.137525427853e+00 1.129805595033e+00 1.155494867854e+00 1.207092728500e+00 1.258696810258e+00 1.282522757333e+00 1.268106068321e+00 1.231281268428e+00 1.204957236370e+00 1.211359068016e+00 1.240402197834e+00 1.263544502508e+00 1.264418217225e+00 1.250121268014e+00 1.236070338258e+00 1.222990631285e+00 1.195395807659e+00 1.147127701995e+00 1.104535067424e+00 1.112791224636e+00 1.181348928845e+00 1.260790468533e+00 1.291120151263e+00 1.253147565100e+00 1.185689134499e+00 1.161669404886e+00 1.215004538261e+00 1.297786277943e+00 1.340291326803e+00 1.317866507423e+00 1.265299949782e+00 1.244451257632e+00 1.278413024388e+00 1.325372343897e+00 1.333351509839e+00 1.297300826416e+00 1.267453861505e+00 1.301855495082e+00 1.396076360431e+00 1.486758020016e+00 1.518562669679e+00 1.485363757503e+00 1.429746986704e+00 1.408586207069e+00 1.441187737986e+00 1.494615357320e+00 1.524497128981e+00 1.513490778786e+00 1.475744761415e+00 1.438030346378e+00 1.416662855837e+00 1.409620875268e+00 1.408300689897e+00 1.411532525685e+00 1.425927210544e+00 1.455340190880e+00 1.492698545844e+00 1.522823778848e+00 1.533124518962e+00 1.523694876568e+00 1.510683300849e+00 1.517765318543e+00 1.555467713185e+00 1.605916386750e+00 1.633386254444e+00 1.613184053212e+00 1.556677035471e+00 1.513807522234e+00 1.535446460956e+00 1.615324602798e+00 1.689649973474e+00 1.698776987350e+00 1.638335037473e+00 1.570348481950e+00 1.578660817303e+00 1.676842191941e+00 1.786568998741e+00 1.822338912015e+00 1.761398849035e+00 1.657818006594e+00 1.604671342272e+00 1.643544577582e+00 1.716360714343e+00 1.738808124333e+00 1.683306876001e+00 1.596295236956e+00 1.555439942914e+00 1.586362925709e+00 1.633364114290e+00 1.630045820178e+00 1.567358541758e+00 1.500513810906e+00 1.495675712928e+00 1.552808311085e+00 1.605647257879e+00 1.596293516161e+00 1.523553182131e+00 1.439430175064e+00 1.404057730606e+00 1.427027547155e+00 1.464424012678e+00 1.472424570037e+00 1.441230751529e+00 1.388951568427e+00 1.339811373485e+00 1.310906125877e+00 1.313048082720e+00 1.349055748966e+00 1.401184002936e+00 1.430271182750e+00 1.400380747716e+00 1.312052518153e+00 1.220444526500e+00 1.205617436942e+00 1.280500153634e+00 1.361641736081e+00 1.358317656169e+00 1.243608971194e+00 1.076540257812e+00 9.850616468800e-01 1.041322696579e+00 1.150868988758e+00 1.189079986101e+00 1.117288536694e+00 9.944259566652e-01 9.421178902473e-01 1.015612311367e+00 1.124840941779e+00 1.165641436787e+00 1.111101818944e+00 1.013202211918e+00 9.625061036790e-01 9.960801673739e-01 1.054397686034e+00 1.065866741346e+00 1.013686994416e+00 9.366320842773e-01 8.931001060610e-01 9.049881491974e-01 9.421799438001e-01 9.696406995659e-01 9.795451318914e-01 9.825719240451e-01 9.877585705829e-01 9.962855585961e-01 1.009203033533e+00 1.029228561147e+00 1.050239495298e+00 1.053664232233e+00 1.024656478996e+00 9.744427383793e-01 9.433495403178e-01 9.632683044169e-01 1.010851606485e+00 1.026839305725e+00 9.746025682870e-01 8.761311972573e-01 8.129970958880e-01 8.524097922576e-01 9.470336871459e-01 9.979367128347e-01 9.545354117511e-01 8.402044843811e-01 7.442689952888e-01 7.506843236255e-01 8.219724624926e-01 8.592861996026e-01 8.194935495627e-01 7.367544398327e-01 6.927414696291e-01 7.253114130308e-01 7.759110424388e-01 7.815426124012e-01 7.469226218326e-01 7.373878497958e-01 7.976649430906e-01 8.797041600786e-01 9.052054613326e-01 8.447381641344e-01 7.458195986614e-01 7.168392610436e-01 8.019095300909e-01 9.050091324165e-01 9.239755709516e-01 8.292820178265e-01 6.760089831033e-01 6.018808688485e-01 6.873045157658e-01 8.127293813054e-01 8.571737647851e-01 7.920444146372e-01 6.727807749906e-01 6.187364232015e-01 6.885020229319e-01 7.853086375874e-01 8.077690255284e-01 7.294483193483e-01 5.977233253649e-01 5.231944692933e-01 5.729020756335e-01 6.561090953437e-01 6.710391803490e-01 5.893835933729e-01 4.560790172977e-01 3.978522438980e-01 4.921335103657e-01 6.177585972491e-01 6.728131709424e-01 6.342394552577e-01 5.431227034310e-01 4.983277711227e-01 5.659856437182e-01 6.757641565845e-01 7.384494669231e-01 7.242625817020e-01 6.626399290967e-01 6.255894888165e-01 6.625558376323e-01 7.358831321548e-01 7.802516652992e-01 7.734234172784e-01 7.464476487809e-01 7.527622142595e-01 8.045587591541e-01 8.562612327027e-01 8.626750812927e-01 8.238913735476e-01 7.878394472489e-01 8.045222184711e-01 8.588987316123e-01 8.872529143695e-01 8.480509092751e-01 7.580089559052e-01 6.900225970789e-01 7.073362236421e-01 7.711658326599e-01 7.970053659422e-01 7.510887718446e-01 6.754884001799e-01 6.616760182766e-01 7.378756697774e-01 8.231649812651e-01 8.431493070026e-01 7.937149747630e-01 7.401637859091e-01 7.588927228240e-01 8.332722871975e-01 8.776744211817e-01 8.411712281473e-01 7.474563958676e-01 6.861018034154e-01 7.223059579052e-01 7.957957595359e-01 8.139460696552e-01 7.557529534617e-01 6.909681489645e-01 7.238066530711e-01 8.405734323139e-01 9.293956386219e-01 9.212423724231e-01 8.355065330691e-01 7.768804712507e-01 8.395977048382e-01 9.633680518783e-01 1.025144001432e+00 9.668610725962e-01 8.214944945353e-01 7.107474771179e-01 7.473011081005e-01 8.579883191281e-01 9.075823394774e-01 8.488543727092e-01 7.324182454622e-01 6.774984874154e-01 7.407030173729e-01 8.284104784835e-01 8.479753824563e-01 7.937827739418e-01 7.360395325411e-01 7.495006613907e-01 8.115626343438e-01 8.422764858473e-01 8.093410726960e-01 7.576195543219e-01 7.653490376733e-01 8.373658198663e-01 8.964252173491e-01 8.878416184043e-01 8.345304789526e-01 8.232051406086e-01 9.021493357088e-01 1.004821372758e+00 1.042509249228e+00 9.931137894855e-01 9.202119730129e-01 9.256914756465e-01 1.018470782984e+00 1.097101620129e+00 1.079896707312e+00 9.764047129126e-01 8.958437678266e-01 9.534009490847e-01 1.095853473889e+00 1.181863731584e+00 1.141280014659e+00 1.018007236744e+00 9.632687349190e-01 1.085720497729e+00 1.279076968550e+00 1.387280389688e+00 1.347975794696e+00 1.211114585482e+00 1.122853185715e+00 1.199285715696e+00 1.362746075742e+00 1.462330353223e+00 1.428796554799e+00 1.301017115418e+00 1.204584008146e+00 1.248078133164e+00 1.384469371884e+00 1.486641121742e+00 1.488017376154e+00 1.414953987581e+00 1.360091712714e+00 1.400123315923e+00 1.508899584980e+00 1.597353230280e+00 1.607172035877e+00 1.545517358007e+00 1.472609630701e+00 1.453988344360e+00 1.498139397888e+00 1.552399756472e+00 1.560931799539e+00 1.508440931431e+00 1.426751321019e+00 1.372897376884e+00 1.383038682394e+00 1.437749755199e+00 1.484859309461e+00 1.486755735833e+00 1.443941198460e+00 1.391889535049e+00 1.375091682183e+00 1.407530909756e+00 1.458923681623e+00 1.484993502159e+00 1.463195201949e+00 1.406866181794e+00 1.356834441241e+00 1.351214491241e+00 1.390631430656e+00 1.438582236963e+00 1.456746230432e+00 1.434645251461e+00 1.396611449439e+00 1.385752183020e+00 1.426981616203e+00 1.500009841581e+00 1.557193890196e+00 1.562387273529e+00 1.515098902184e+00 1.452668417902e+00 1.425655452790e+00 1.451627696422e+00 1.495359076162e+00 1.505135988071e+00 1.458747339722e+00 1.380687497096e+00 1.324226125632e+00 1.322152171194e+00 1.351461291780e+00 1.364458079497e+00 1.343239897814e+00 1.315995360149e+00 1.323601068185e+00 1.365187692902e+00 1.392240656703e+00 1.361074149257e+00 1.279696216961e+00 1.212341957294e+00 1.221926318613e+00 1.286848104412e+00 1.320656287372e+00 1.263233143448e+00 1.131702606391e+00 1.023654595849e+00 1.040337305968e+00 1.148514751502e+00 1.229000553035e+00 1.217216733345e+00 1.143795642210e+00 1.108867861629e+00 1.178897112856e+00 1.297260281325e+00 1.365668956747e+00 1.346002898684e+00 1.281780904849e+00 1.259461431249e+00 1.314894046187e+00 1.388872361794e+00 1.405664136676e+00 1.349731646562e+00 1.276730793242e+00 1.262573797548e+00 1.314980559893e+00 1.365951943314e+00 1.358576042266e+00 1.303473462045e+00 1.267601804033e+00 1.300912080851e+00 1.369646459424e+00 1.398238148897e+00 1.350195700832e+00 1.259769123838e+00 1.207201506203e+00 1.235638549824e+00 1.294963238931e+00 1.306223270229e+00 1.240505759255e+00 1.137945819672e+00 1.075708803076e+00 1.088696273964e+00 1.128366525123e+00 1.131132246820e+00 1.085754225408e+00 1.036743512442e+00 1.034958603824e+00 1.073641177274e+00 1.096964295389e+00 1.064588502018e+00 9.881457563052e-01 9.245245161373e-01 9.245665024057e-01 9.715366804902e-01 1.003031649036e+00 9.770671697353e-01 8.998983355275e-01 8.216196071507e-01 8.030498084418e-01 8.537648527658e-01 9.223780272485e-01 9.554630359188e-01 9.333436638993e-01 8.742353481197e-01 8.244469961003e-01 8.247424860067e-01 8.651348242088e-01 8.933816392619e-01 8.660542512667e-01 7.815218939244e-01 6.897019684032e-01 6.650416997137e-01 7.153380665518e-01 7.625965306316e-01 7.410452021306e-01 6.522460307768e-01 5.781988730946e-01 6.209486305206e-01 7.408639624875e-01 8.186986426194e-01 7.920625249744e-01 6.805902653645e-01 5.905570994820e-01 6.348130157078e-01 7.487894310701e-01 7.988367264468e-01 7.312941568121e-01 5.931555905156e-01 5.384858295557e-01 6.546119764055e-01 7.928713137810e-01 8.235311400635e-01 7.272830995559e-01 6.030650928201e-01 6.371313233872e-01 8.175031897975e-01 9.579454673850e-01 9.540177388126e-01 8.083346099202e-01 6.410041614621e-01 6.569037429678e-01 8.283403991912e-01 9.460642094284e-01 9.078381067529e-01 7.337334274762e-01 5.819657658515e-01 6.670817700158e-01 8.714796871186e-01 9.822424040167e-01 9.260664179145e-01 7.530590668025e-01 6.529100075152e-01 7.918666850450e-01 1.008485159411e+00 1.117074780359e+00 1.059119086693e+00 8.853476486108e-01 7.556803016073e-01 8.243719673769e-01 9.933684494561e-01 1.091909583128e+00 1.058432362807e+00 9.364230823000e-01 8.495950632122e-01 8.971345919805e-01 1.016857563997e+00 1.090877109995e+00 1.073264588719e+00 1.001677783705e+00 9.644079009291e-01 1.013548882510e+00 1.100161170966e+00 1.142275799542e+00 1.102138352811e+00 1.003248044326e+00 9.163765371038e-01 9.058541477412e-01 9.561536890819e-01 9.941365120567e-01 9.680664057344e-01 8.797408625416e-01 7.837456870637e-01 7.559953853733e-01 8.122312876286e-01 8.874412225139e-01 9.193295057803e-01 8.959370761093e-01 8.544576461828e-01 8.494358326202e-01 8.942272046934e-01 9.456543379480e-01 9.575528789915e-01 9.240116154059e-01 8.828668593873e-01 8.803463177836e-01 9.158115748572e-01 9.425130386705e-01 9.257327611604e-01 8.819745393311e-01 8.707823795347e-01 9.283442494053e-01 1.012965514749e+00 1.055448064278e+00 1.027454151063e+00 9.650868893096e-01 9.472125140118e-01 1.010777739147e+00 1.097049981689e+00 1.124611083421e+00 1.063036564965e+00 9.531398647497e-01 8.884737574448e-01 9.256936324547e-01 1.006077210938e+00 1.039446878026e+00 9.943233016473e-01 9.117325637934e-01 8.735011097358e-01 9.158183793212e-01 9.827894465463e-01 1.004798574668e+00 9.643251777066e-01 8.988631189220e-01 8.640963009012e-01 8.733601070352e-01 8.853868054996e-01 8.611792066070e-01 8.057085166009e-01 7.624499889911e-01 7.672246632993e-01 8.041557688097e-01 8.325490780398e-01 8.385366349923e-01 8.451390711832e-01 8.813161246183e-01 9.433301398653e-01 9.986558053052e-01 1.021474344713e+00 1.013033694267e+00 9.956798406048e-01 9.900244237733e-01 9.956788406555e-01 9.964482096013e-01 9.803901552804e-01 9.495092441686e-01 9.137992909651e-01 8.809349229720e-01 8.540863576381e-01 8.378336312966e-01 8.388901548208e-01 8.562713880424e-01 8.761106456719e-01 8.822846250073e-01 8.712732222740e-01 8.553671161135e-01 8.493922910400e-01 8.533233415070e-01 8.531799853209e-01 8.391199699857e-01 8.169006407211e-01 7.989913720553e-01 7.846659559171e-01 7.569413533194e-01 7.052626548379e-01 6.496895147827e-01 6.354274920944e-01 6.774158384520e-01 7.280180095174e-01 7.301875029527e-01 6.687816060494e-01 5.900330422274e-01 5.822696649711e-01 6.641343002958e-01 7.490835757429e-01 7.618858590087e-01 6.908069018904e-01 5.942588647585e-01 5.758755287011e-01 6.569612358745e-01 7.422027234960e-01 7.587876984862e-01 7.066033601803e-01 6.496074410046e-01 6.620297290767e-01 7.321867742066e-01 7.860573295012e-01 7.835818744444e-01 7.468661175785e-01 7.336139736348e-01 7.667955586677e-01 8.010196559105e-01 7.835953175685e-01 7.145694250082e-01 6.613546326085e-01 6.990588619550e-01 7.971171467783e-01 8.628485576231e-01 8.480369193727e-01 7.821820423842e-01 7.622015234664e-01 8.528416559967e-01 9.901384027872e-01 1.076390209363e+00 1.071370124049e+00 1.007212855245e+00 9.671247246182e-01 1.007662502895e+00 1.087289059908e+00 1.124437419247e+00 1.082534949594e+00 9.955962363346e-01 9.472220194450e-01 9.871597005144e-01 1.063825308246e+00 1.094098833294e+00 1.047173829173e+00 9.667128881068e-01 9.451381635913e-01 1.025654732038e+00 1.141574750843e+00 1.204406112081e+00 1.180074366399e+00 1.102129950287e+00 1.050737855568e+00 1.081454351706e+00 1.158143307098e+00 1.201477589107e+00 1.168931932024e+00 1.081588662794e+00 1.010372344713e+00 1.014077961481e+00 1.067871638397e+00 1.097287294157e+00 1.061325104134e+00 9.859153495572e-01 9.468644345119e-01 9.913759097833e-01 1.072222181098e+00 1.109685472601e+00 1.072439414440e+00 1.000384980181e+00 9.765375368037e-01 1.035021040839e+00 1.110778590824e+00 1.122295860176e+00 1.049472530767e+00 9.535215466529e-01 9.383828265067e-01 1.024281681095e+00 1.112219169068e+00 1.110704531683e+00 1.011101552465e+00 9.007716071001e-01 9.081258451796e-01 1.030612580305e+00 1.133428379813e+00 1.118371741083e+00 9.825839115645e-01 8.250116925347e-01 8.003748533179e-01 9.132050164245e-01 1.005101573146e+00 9.715488103053e-01 8.180896382622e-01 6.649648290278e-01 6.866970142189e-01 8.398750108524e-01 9.454665099121e-01 9.253875312367e-01 8.163567649958e-01 7.508731095339e-01 8.319892192754e-01 9.728389705710e-01 1.042096727281e+00 9.939240131193e-01 8.775872296926e-01 8.133058899133e-01 8.738136925534e-01 9.781785335808e-01 1.018460769482e+00 9.640355681208e-01 8.680353089320e-01 8.310171641626e-01 8.943000263510e-01 9.876423129789e-01 1.034105464291e+00 1.017976746829e+00 9.780391450552e-01 9.672557805944e-01 1.000521619158e+00 1.047120965899e+00 1.073508613335e+00 1.070444966883e+00 1.046803849495e+00 1.013901599660e+00 9.804296525291e-01 9.576396519576e-01 9.569087855522e-01 9.731555827842e-01 9.793741538742e-01 9.498446498440e-01 8.909344434805e-01 8.513808410810e-01 8.807642328518e-01 9.583836777313e-01 1.012241429825e+00
 2.118404621420e+00 2.066386935972e+00 1.993754771312e+00 1.974932581324e+00 2.029365787229e+00 2.099417382689e+00 2.121417703155e+00 2.041121940264e+00 1.907619799581e+00 1.900648262098e+00 2.015944162251e+00 2.073338791786e+00 1.976490210507e+00 1.822528739327e+00 1.804119770450e+00 1.941885675428e+00 2.054028491627e+00 2.018573177385e+00 1.891513713714e+00 1.838152735243e+00 1.923648219787e+00 2.023937469045e+00 2.012762377195e+00 1.898917560021e+00 1.803042697883e+00 1.819051159281e+00 1.899907173597e+00 1.944681996342e+00 1.922415231898e+00 1.874586953374e+00 1.844034753797e+00 1.826539251780e+00 1.798690876673e+00 1.763778495172e+00 1.744347644656e+00 1.741517822084e+00 1.729912129386e+00 1.694197707999e+00 1.650273912061e+00 1.624078597945e+00 1.620193888545e+00 1.623647285541e+00 1.620955065551e+00 1.603802150661e+00 1.562480174995e+00 1.500275763306e+00 1.457974186291e+00 1.490381269442e+00 1.623965570642e+00 1.741879134277e+00 1.752069094031e+00 1.551399323287e+00 1.308684242022e+00 1.308800154746e+00 1.512667023012e+00 1.637487592286e+00 1.572991678449e+00 1.434974934509e+00 1.431235471168e+00 1.567057723079e+00 1.652553719971e+00 1.597175463324e+00 1.504189228000e+00 1.544674354221e+00 1.693914299488e+00 1.767028869264e+00 1.671561998599e+00 1.500712873792e+00 1.456629803175e+00 1.578755354004e+00 1.683609084162e+00 1.647162971211e+00 1.531064098800e+00 1.509355799691e+00 1.632604699407e+00 1.755249822116e+00 1.761766913510e+00 1.688882205775e+00 1.667537083330e+00 1.749330384162e+00 1.840310916855e+00 1.851814460888e+00 1.806775842814e+00 1.792757279382e+00 1.833128781701e+00 1.856575332670e+00 1.813942656856e+00 1.760127394524e+00 1.791322732431e+00 1.898322679683e+00 1.969603357916e+00 1.994074037908e+00 2.029340577520e+00 2.059805220541e+00 2.053552294815e+00 2.009159341087e+00 1.908237645065e+00 1.825240034282e+00 1.910518469273e+00 2.088434081017e+00 2.182083075697e+00 2.131341182826e+00 2.042203121843e+00 2.067876152216e+00 2.198431210116e+00 2.276834974261e+00 2.210840027337e+00 2.073364317492e+00 2.029875185812e+00 2.123431064976e+00 2.210527889049e+00 2.167584987462e+00 2.033146385975e+00 1.969498102969e+00 2.059892685701e+00 2.187277242503e+00 2.211459781896e+00 2.129656995018e+00 2.058538663524e+00 2.082730503312e+00 2.138815419059e+00 2.119707851219e+00 2.023978092786e+00 1.961759902135e+00 2.009280716645e+00 2.088716589986e+00 2.075180873814e+00 1.949205857163e+00 1.823161742433e+00 1.822966807097e+00 1.917795705756e+00 1.971575125511e+00 1.920012206504e+00 1.824329954418e+00 1.795459663841e+00 1.856404139971e+00 1.922508565293e+00 1.981474836569e+00 2.008753693817e+00 2.004214973845e+00 1.907326806836e+00 1.733329140339e+00 1.683537839039e+00 1.789099124321e+00 1.853318901356e+00 1.735066352254e+00 1.507948800091e+00 1.427001674131e+00 1.590950200294e+00 1.757603928910e+00 1.727215531871e+00 1.536205060437e+00 1.428028985591e+00 1.561002129845e+00 1.736103796243e+00 1.728204048501e+00 1.535511321211e+00 1.384230585600e+00 1.482828487722e+00 1.669029443791e+00 1.690985375482e+00 1.513015401893e+00 1.345127532727e+00 1.435587484207e+00 1.660093932506e+00 1.747693508115e+00 1.624441187398e+00 1.442493042279e+00 1.434831610666e+00 1.577852108619e+00 1.645362182324e+00 1.547083780132e+00 1.413559293791e+00 1.454023642065e+00 1.637486768233e+00 1.756146351676e+00 1.724516598361e+00 1.642355645181e+00 1.667842057847e+00 1.793328181008e+00 1.865767016510e+00 1.883156644549e+00 1.858037180847e+00 1.750638928007e+00 1.661129485810e+00 1.679839467874e+00 1.747419488546e+00 1.762945852393e+00 1.718750993215e+00 1.692859586160e+00 1.738239864245e+00 1.810798025844e+00 1.841859716888e+00 1.825283439064e+00 1.810150332851e+00 1.826869890711e+00 1.846079814873e+00 1.827822779526e+00 1.782297070047e+00 1.761359719760e+00 1.788405029166e+00 1.820934506019e+00 1.804281875563e+00 1.737829548721e+00 1.680716471307e+00 1.688693416321e+00 1.744400380625e+00 1.779355658596e+00 1.750737871286e+00 1.677790038831e+00 1.621185117718e+00 1.623453725275e+00 1.665159060808e+00 1.694814287985e+00 1.686287934687e+00 1.658132689878e+00 1.648638971549e+00 1.671520848752e+00 1.701484688322e+00 1.706571606699e+00 1.682863267954e+00 1.654892038021e+00 1.648573803113e+00 1.698853969702e+00 1.791455940413e+00 1.845971305457e+00 1.813570916573e+00 1.716198474363e+00 1.571008877787e+00 1.507626707304e+00 1.501365057290e+00 1.511870085130e+00 1.502586645183e+00 1.474436919549e+00 1.445067043141e+00 1.416564801111e+00 1.382562939226e+00 1.351272570690e+00 1.332166265365e+00 1.302812506915e+00 1.222119059960e+00 1.090228007886e+00 9.865644933378e-01 9.991910204173e-01 1.077266689682e+00 1.093362721218e+00 1.005039732194e+00 9.103229143931e-01 9.620348385300e-01 1.121255266881e+00 1.215745046116e+00 1.162836667739e+00 1.025495890277e+00 9.749996972587e-01 1.078605455601e+00 1.185996589143e+00 1.165586186968e+00 1.028602875357e+00 9.187697024849e-01 9.646925189592e-01 1.076706111295e+00 1.107783391060e+00 1.035983424016e+00 9.655009150745e-01 1.006408879222e+00 1.109924959194e+00 1.153968660736e+00 1.098646491815e+00 1.011568423979e+00 9.992326453851e-01 1.071257763825e+00 1.138453519315e+00 1.144712246288e+00 1.115198169561e+00 1.113675858030e+00 1.162380246161e+00 1.220949925437e+00 1.247519264141e+00 1.238830359060e+00 1.214624118372e+00 1.183898799720e+00 1.140172348730e+00 1.091852659676e+00 1.079719751048e+00 1.134983997928e+00 1.222910977849e+00 1.270341595087e+00 1.234318421501e+00 1.139541627539e+00 1.072767154886e+00 1.104139687388e+00 1.193178781047e+00 1.244266161987e+00 1.210281376067e+00 1.120850883975e+00 1.052243613301e+00 1.048742552306e+00 1.073740174575e+00 1.075505145154e+00 1.057364631480e+00 1.061062592664e+00 1.093291350508e+00 1.101571837784e+00 1.038852412801e+00 9.263801385081e-01 8.558811056701e-01 8.871205311450e-01 9.496420349253e-01 9.504440270086e-01 8.877699136538e-01 8.970867077816e-01 9.886504167038e-01 1.059989828947e+00 1.041388888984e+00 9.451620495253e-01 8.584207761710e-01 8.734378211952e-01 9.307933395043e-01 9.252751592724e-01 8.667361390052e-01 8.666082897960e-01 9.588371420217e-01 1.036500564955e+00 1.015158814293e+00 9.314244458065e-01 9.169056021225e-01 1.017289555001e+00 1.107836363187e+00 1.079772969242e+00 9.541360896969e-01 8.817461561476e-01 9.710446391839e-01 1.099278298324e+00 1.114116290969e+00 9.928457616425e-01 8.518044304173e-01 8.532246001841e-01 9.642651240862e-01 1.025404866279e+00 9.818038791921e-01 9.089978310838e-01 9.166832793918e-01 9.876530281539e-01 1.015222767297e+00 9.649984252573e-01 9.192708748873e-01 9.779862721490e-01 1.096310118784e+00 1.151820843666e+00 1.095144858522e+00 9.916953112070e-01 9.739690579722e-01 1.075950859524e+00 1.186991468945e+00 1.217286409684e+00 1.171687397546e+00 1.121165072083e+00 1.124975608656e+00 1.174843593346e+00 1.239450079743e+00 1.305917707467e+00 1.343735557605e+00 1.317301751610e+00 1.271892786437e+00 1.304047760366e+00 1.398342927979e+00 1.458553581391e+00 1.444141760414e+00 1.413944925504e+00 1.447845775548e+00 1.525438491299e+00 1.550214562879e+00 1.479763234522e+00 1.390018799949e+00 1.408543447976e+00 1.532650309516e+00 1.623234381254e+00 1.587274677062e+00 1.469630507674e+00 1.418848757732e+00 1.506667869748e+00 1.616313405572e+00 1.617175588505e+00 1.511913034770e+00 1.430232406367e+00 1.471943247699e+00 1.548993725644e+00 1.516422236004e+00 1.360298438401e+00 1.246492968151e+00 1.346931700692e+00 1.541727740718e+00 1.603096984622e+00 1.452492291460e+00 1.217101388808e+00 1.176887767711e+00 1.377026563594e+00 1.538554011786e+00 1.485406600729e+00 1.268081269014e+00 1.112178627358e+00 1.224057592888e+00 1.449621730831e+00 1.559335623182e+00 1.503426028197e+00 1.382398059864e+00 1.299466034832e+00 1.308472360430e+00 1.348350353014e+00 1.326297956044e+00 1.242322384776e+00 1.196139554042e+00 1.257737599546e+00 1.350590777608e+00 1.360849712106e+00 1.272039648437e+00 1.187626040340e+00 1.225374208306e+00 1.343819036956e+00 1.407219729099e+00 1.358297798769e+00 1.262944492997e+00 1.239866482674e+00 1.301641073103e+00 1.336600456733e+00 1.270564427818e+00 1.157709105192e+00 1.136777233286e+00 1.236911950432e+00 1.319190857477e+00 1.272864563488e+00 1.129116533994e+00 1.054476393083e+00 1.156661291298e+00 1.297140339145e+00 1.309978352524e+00 1.177758759496e+00 1.055010258144e+00 1.133046200529e+00 1.330917657641e+00 1.432411475099e+00 1.347844121096e+00 1.160702304831e+00 1.094147773149e+00 1.245406182880e+00 1.418902890631e+00 1.439843064307e+00 1.300703204235e+00 1.153367491435e+00 1.203345220966e+00 1.405194403843e+00 1.549503915883e+00 1.530297516930e+00 1.378320459092e+00 1.236171530227e+00 1.252236604114e+00 1.394273931639e+00 1.515847969743e+00 1.541047778232e+00 1.497565939880e+00 1.464317564459e+00 1.480292927204e+00 1.502582166773e+00 1.475004109922e+00 1.407913411819e+00 1.383072214453e+00 1.458864971936e+00 1.576366665117e+00 1.622930485582e+00 1.541428553783e+00 1.379662538633e+00 1.284670588941e+00 1.369594931867e+00 1.549036298441e+00 1.664412083158e+00 1.644340724766e+00 1.532403903751e+00 1.451440206024e+00 1.486217260325e+00 1.576405497059e+00 1.605168843626e+00 1.532865489644e+00 1.434815458332e+00 1.438517730196e+00 1.560886966536e+00 1.674325763163e+00 1.660586185551e+00 1.510202872464e+00 1.344678427698e+00 1.343609973501e+00 1.512799150451e+00 1.671444688613e+00 1.684916374860e+00 1.552334106415e+00 1.399377376101e+00 1.385213964376e+00 1.501224258214e+00 1.584518289431e+00 1.526084530000e+00 1.357430387519e+00 1.240832822310e+00 1.313073776214e+00 1.472417644570e+00 1.530479278016e+00 1.411414730256e+00 1.195523876078e+00 1.102221435890e+00 1.249039853905e+00 1.446336581684e+00 1.498963163149e+00 1.369282793936e+00 1.181807994425e+00 1.157099894214e+00 1.323042052511e+00 1.463545087024e+00 1.424112106395e+00 1.217751748208e+00 1.043017822355e+00 1.143115251681e+00 1.398784758634e+00 1.538240301713e+00 1.441749491162e+00 1.164536455681e+00 9.664286545996e-01 1.124310470178e+00 1.427745444840e+00 1.580979105199e+00 1.488183828101e+00 1.227477886541e+00 1.047808482507e+00 1.164627702540e+00 1.392069108697e+00 1.477031006161e+00 1.347296953199e+00 1.103744909740e+00 9.941911824503e-01 1.139976234407e+00 1.319429653047e+00 1.335932239493e+00 1.164250732426e+00 9.439228825366e-01 9.235016929151e-01 1.111000403965e+00 1.260640935711e+00 1.234822446612e+00 1.054562401367e+00 8.850204550687e-01 9.240076854282e-01 1.094798634436e+00 1.188445701117e+00 1.119232268831e+00 9.376029313229e-01 8.090564805992e-01 8.684463026986e-01 1.004180758197e+00 1.057896868362e+00 9.915813254282e-01 8.777942017510e-01 8.395728228224e-01 9.046971468601e-01 9.722271181371e-01 9.643944826930e-01 8.940100466582e-01 8.420922683168e-01 8.695026862424e-01 9.346186774059e-01 9.582851237437e-01 9.103897622806e-01 8.218836579966e-01 7.539460511676e-01 7.406253430933e-01 7.615043820813e-01 7.872470022051e-01 8.112224377856e-01 8.272172244212e-01 8.091766793647e-01 7.314804278195e-01 6.114413528171e-01 5.433503792797e-01 6.162591511777e-01 7.449179025742e-01 7.989987436865e-01 7.190480043790e-01 5.239477367667e-01 3.421913606510e-01 4.012747379710e-01 5.572631400590e-01 6.050303917167e-01 4.971959288257e-01 2.869688386669e-01 2.474994981327e-01 4.635497730887e-01 6.115211053630e-01 5.976905570898e-01 4.217849316364e-01 1.809639150589e-01 2.875876236647e-01 5.216947254393e-01 6.260194019997e-01 5.599155598966e-01 3.590972580803e-01 1.975963276320e-01 3.508924399670e-01 5.070083266068e-01 5.204838191427e-01 3.963789678825e-01 2.847033782180e-01 4.222186867283e-01 6.151693220892e-01 6.863687844263e-01 5.891800699504e-01 3.708308014526e-01 2.810626616970e-01 4.992268059143e-01 6.875167408651e-01 7.152685552519e-01 5.763329231857e-01 3.798521471169e-01 4.074423164739e-01 6.144918028382e-01 7.389899284023e-01 7.033194229088e-01 5.573071160438e-01 5.009990781802e-01 6.693923126932e-01 8.650838150253e-01 9.341888166717e-01 8.498777129138e-01 6.986301863616e-01 6.628655298886e-01 7.931977347979e-01 9.200157043126e-01 9.302993002940e-01 8.396843393333e-01 7.756182465660e-01 8.524182924424e-01 9.880871145741e-01 1.039263080905e+00 9.551261231353e-01 8.084456251647e-01 7.802846868355e-01 9.349115495562e-01 1.104768923349e+00 1.152791351517e+00 1.059155469447e+00 9.131025097730e-01 8.653485914674e-01 9.484094376203e-01 1.027383234044e+00 1.001645163650e+00 8.908551323089e-01 8.234347701783e-01 8.999281509651e-01 1.026245641874e+00 1.059571918944e+00 9.514839603795e-01 7.779167458101e-01 7.358382812960e-01 9.000808288227e-01 1.082514537481e+00 1.135777636058e+00 1.034572141418e+00 8.647743160672e-01 7.989877848759e-01 9.065786194084e-01 1.040098723916e+00 1.070652670460e+00 9.823771116706e-01 8.593254424358e-01 8.314376403642e-01 9.192770670380e-01 1.010200086420e+00 1.021932333340e+00 9.623468127110e-01 9.083903511757e-01 9.300522685064e-01 1.002598113449e+00 1.049144000657e+00 1.033107654511e+00 9.832751596664e-01 9.624803637607e-01 9.955537806557e-01 1.037231894265e+00 1.031888777611e+00 9.732307699761e-01 9.157849764502e-01 9.293037944849e-01 1.010591344296e+00 1.085341828760e+00 1.094512824283e+00 1.041259402060e+00 9.925282592062e-01 1.026660483681e+00 1.137854183384e+00 1.242794998587e+00 1.272480825940e+00 1.219094016526e+00 1.140286432675e+00 1.123053706522e+00 1.193951365936e+00 1.285393500536e+00 1.319524361295e+00 1.277113375382e+00 1.209493633172e+00 1.200492661107e+00 1.275863304573e+00 1.369907258134e+00 1.406676080406e+00 1.368896220276e+00 1.307967731770e+00 1.300981168594e+00 1.366118753280e+00 1.440827497205e+00 1.458450659397e+00 1.409622896391e+00 1.345473348110e+00 1.329586927547e+00 1.367936915917e+00 1.408037697875e+00 1.409595884118e+00 1.387555749343e+00 1.390453712350e+00 1.436773241785e+00 1.487390476434e+00 1.495703383232e+00 1.464970883365e+00 1.451643270818e+00 1.501560337202e+00 1.582794587029e+00 1.617851856741e+00 1.567657726355e+00 1.476810526718e+00 1.448939309548e+00 1.531955696998e+00 1.645162168150e+00 1.678017988621e+00 1.598629890172e+00 1.484969900184e+00 1.472266513548e+00 1.593930444428e+00 1.730526850614e+00 1.763435597472e+00 1.680174935713e+00 1.582088379808e+00 1.597766661453e+00 1.721498525330e+00 1.818664231647e+00 1.787574934130e+00 1.646109677328e+00 1.528928605611e+00 1.568190174823e+00 1.712888007894e+00 1.799516595019e+00 1.736897185892e+00 1.569251490015e+00 1.454759249738e+00 1.516182854902e+00 1.667767960585e+00 1.744726894346e+00 1.683527116162e+00 1.556422837236e+00 1.511581664563e+00 1.603302897664e+00 1.714584440111e+00 1.717153604592e+00 1.597680294203e+00 1.472846129137e+00 1.491208263264e+00 1.634232725053e+00 1.738960000300e+00 1.695490219985e+00 1.531850945070e+00 1.410315130983e+00 1.485214357350e+00 1.678889067033e+00 1.797996480582e+00 1.745344009388e+00 1.572096810243e+00 1.459002779326e+00 1.553571435807e+00 1.756181800915e+00 1.867884100681e+00 1.791871479495e+00 1.576123269363e+00 1.405010883303e+00 1.462072383112e+00 1.671190009555e+00 1.817291836318e+00 1.783450694258e+00 1.592288053612e+00 1.393474708334e+00 1.375857343069e+00 1.536494446306e+00 1.691988881363e+00 1.714143676951e+00 1.600989363935e+00 1.457420169694e+00 1.417989792851e+00 1.496849805800e+00 1.573186425433e+00 1.545498312352e+00 1.418481706678e+00 1.304683232747e+00 1.331352145198e+00 1.469253865557e+00 1.569834117321e+00 1.534439951123e+00 1.380779796182e+00 1.247794852149e+00 1.295446184149e+00 1.483107588229e+00 1.631373730158e+00 1.631142621832e+00 1.499821586108e+00 1.370756097832e+00 1.391970238542e+00 1.533728079384e+00 1.633004305931e+00 1.587535572039e+00 1.426587113995e+00 1.304217712019e+00 1.366841127530e+00 1.541405137099e+00 1.644926717304e+00 1.584215968047e+00 1.401692752979e+00 1.259924963447e+00 1.306139690767e+00 1.463608609704e+00 1.556493971878e+00 1.509866269441e+00 1.379511342605e+00 1.300748936610e+00 1.341999934502e+00 1.409252300869e+00 1.381793001986e+00 1.244925430187e+00 1.117067920628e+00 1.151821320645e+00 1.308327587935e+00 1.406893858236e+00 1.341354735267e+00 1.138171029512e+00 9.645898347668e-01 1.014919431158e+00 1.205331982771e+00 1.322388179351e+00 1.275698332263e+00 1.111089460992e+00 9.793291584313e-01 1.003876620264e+00 1.101295341182e+00 1.123089896408e+00 1.030689723001e+00 9.135155386939e-01 9.123931256409e-01 1.019884626529e+00 1.089134793141e+00 1.029763302331e+00 8.743637603486e-01 7.790961693631e-01 8.711449837335e-01 1.028113177276e+00 1.084603012419e+00 9.905481257208e-01 8.160098069252e-01 7.325097786218e-01 8.253231132998e-01 9.428975813258e-01 9.471754341014e-01 8.232996636278e-01 6.728420479326e-01 6.588720820807e-01 7.713820919128e-01 8.484952070843e-01 8.136413513859e-01 7.098606399992e-01 6.676570555847e-01 7.503922540165e-01 8.483274608517e-01 8.559410240534e-01 7.681261911032e-01 6.812695605909e-01 7.123708536812e-01 8.192314166570e-01 8.715226788554e-01 8.118078122256e-01 6.880968375150e-01 6.387580338156e-01 7.300896119271e-01 8.374306650871e-01 8.469110533575e-01 7.517460549936e-01 6.571542662044e-01 7.028579913516e-01 8.415867847270e-01 9.209717762083e-01 8.677179656884e-01 7.146905907123e-01 6.077537202178e-01 6.833499120574e-01 8.248636040000e-01 8.712168952249e-01 7.733218473767e-01 5.927675960589e-01 5.132101610610e-01 6.367843315117e-01 7.781757817313e-01 8.014976211223e-01 6.978588614486e-01 5.730958015578e-01 6.022029938039e-01 7.609109008833e-01 8.804030545932e-01 8.807224273940e-01 7.828654022276e-01 6.930937613590e-01 7.220725458744e-01 8.278826560700e-01 8.941140605959e-01 8.720899998996e-01 7.974051183789e-01 7.570335597201e-01 7.963715854567e-01 8.595703245485e-01 8.761791825967e-01 8.347282787030e-01 7.832944333947e-01 7.794796961653e-01 8.182049894787e-01 8.436963413161e-01 8.235226152029e-01 7.795839073338e-01 7.633854059723e-01 7.899091603250e-01 8.127310256973e-01 7.823563617286e-01 6.994214348707e-01 6.297692478461e-01 6.555199815445e-01 7.570853387817e-01 8.426595439831e-01 8.552362544708e-01 7.970894323371e-01 7.222910232314e-01 7.047859284423e-01 7.654665694799e-01 8.536805467205e-01 9.167827102527e-01 9.342548778214e-01 9.102714707900e-01 8.621337504586e-01 8.164143199006e-01 8.056288824963e-01 8.482798980992e-01 9.250931256389e-01 9.910366986272e-01 1.009999651640e+00 9.790023412308e-01 9.352583680267e-01 9.347392324404e-01 9.958947504315e-01 1.076429673101e+00 1.122437617262e+00 1.113467297802e+00 1.070379853785e+00 1.034915365976e+00 1.030019982991e+00 1.038553105811e+00 1.030472535329e+00 1.000329203301e+00 9.734771702374e-01 9.758488344690e-01 9.979861962590e-01 1.003609785717e+00 9.711009975131e-01 9.196901516506e-01 8.989061034925e-01 9.357255925296e-01 9.965377633458e-01 1.025960179554e+00 9.991547793280e-01 9.380362206900e-01 8.939858331154e-01 8.983805807244e-01 9.264498739198e-01 9.318817048564e-01 8.993157587438e-01 8.592437985948e-01 8.601506321036e-01 9.119188787230e-01 9.728718326289e-01 9.990528657608e-01 9.807724063968e-01 9.436916145225e-01 9.257022538042e-01 9.442448816396e-01 9.867677520906e-01 1.033207809092e+00 1.072209402886e+00 1.094870610535e+00 1.086647982748e+00 1.035982147373e+00 9.567557204595e-01 9.039123232656e-01 9.401299332770e-01 1.053595008950e+00 1.162382691800e+00 1.194648645627e+00 1.130996955303e+00 1.015034985897e+00 9.403739105487e-01 9.741126927773e-01 1.072504522970e+00 1.146959005753e+00 1.155119511369e+00 1.113217152059e+00 1.067433388189e+00 1.047636656203e+00 1.043437924585e+00 1.035578316529e+00 1.035391511161e+00 1.073969658362e+00 1.150056051246e+00 1.215115926169e+00 1.220771167181e+00 1.167587501543e+00 1.118909240145e+00 1.151568822881e+00 1.258275321183e+00 1.351532985945e+00 1.361438817121e+00 1.291936345105e+00 1.221955252033e+00 1.239598204470e+00 1.332657557950e+00 1.404537822330e+00 1.389070192728e+00 1.308870711957e+00 1.263086568448e+00 1.327419527698e+00 1.448959153496e+00 1.516972719176e+00 1.481730305634e+00 1.394441562975e+00 1.373581186996e+00 1.475145281074e+00 1.611946353040e+00 1.666438808787e+00 1.600983054731e+00 1.483426479359e+00 1.443106798065e+00 1.532387448919e+00 1.655768684525e+00 1.698167817706e+00 1.634113576993e+00 1.540748121726e+00 1.532071884214e+00 1.627083646634e+00 1.727243724957e+00 1.742855192389e+00 1.676002889195e+00 1.614789139226e+00 1.646065229185e+00 1.747140028798e+00 1.816933685768e+00 1.791640803976e+00 1.698365869256e+00 1.631254452551e+00 1.655106901880e+00 1.724633501462e+00 1.746973493044e+00 1.688089807136e+00 1.605742156274e+00 1.595271698171e+00 1.672734115665e+00 1.748604889806e+00 1.736498958115e+00 1.638467835008e+00 1.551293582012e+00 1.578179697352e+00 1.693302376901e+00 1.770902198535e+00 1.725424914667e+00 1.579947041445e+00 1.460630774926e+00 1.488277470465e+00 1.616198158664e+00 1.693257961324e+00 1.632758255188e+00 1.473636265567e+00 1.367945153693e+00 1.443959044444e+00 1.623141934982e+00 1.734832396509e+00 1.693127720589e+00 1.537159910786e+00 1.413076444223e+00 1.456577100333e+00 1.616482191863e+00 1.734222260954e+00 1.719388513454e+00 1.594325715893e+00 1.471070350751e+00 1.461625768246e+00 1.550732323098e+00 1.627597449420e+00 1.622274511189e+00 1.557280119961e+00 1.515793233424e+00 1.550390889848e+00 1.616967045770e+00 1.632764036189e+00 1.567839390578e+00 1.477170645838e+00 1.458793615566e+00 1.540071267830e+00 1.633328886861e+00 1.636259582710e+00 1.520629297107e+00 1.357917840523e+00 1.286492365768e+00 1.367752725801e+00 1.494701362995e+00 1.535151111030e+00 1.448573607130e+00 1.303744030789e+00 1.239519641706e+00 1.320358050343e+00 1.445457208045e+00 1.491356751155e+00 1.428110315376e+00 1.330851040482e+00 1.318728150733e+00 1.414704863912e+00 1.513218239818e+00 1.515476859876e+00 1.418119658960e+00 1.320675437492e+00 1.344407459632e+00 1.476107890328e+00 1.585665734126e+00 1.581031978278e+00 1.476377186803e+00 1.383930807119e+00 1.417028117083e+00 1.544280717597e+00 1.635603440093e+00 1.612441059745e+00 1.504171549622e+00 1.426013952464e+00 1.466801634575e+00 1.570092205544e+00 1.610037503111e+00 1.525577121678e+00 1.366626469459e+00 1.270256510158e+00 1.325226016702e+00 1.443879017375e+00 1.487007463257e+00 1.404193328954e+00 1.258097297084e+00 1.182042584376e+00 1.238167025792e+00 1.329759088580e+00 1.341445349702e+00 1.254100303588e+00 1.151759909832e+00 1.145160984377e+00 1.225917494558e+00 1.274240417801e+00 1.204165718617e+00 1.032350333472e+00 8.864335672158e-01 9.106247613172e-01 1.044691134377e+00 1.119644513433e+00 1.054582120986e+00 8.823297941329e-01 7.418552252431e-01 7.761329618223e-01 9.072905329985e-01 9.766593711652e-01 9.285680039098e-01 8.113133045781e-01 7.398182583165e-01 7.753927335619e-01 8.344916934368e-01 8.185895368177e-01 7.113007735529e-01 5.860093240481e-01 5.604972638847e-01 6.303731429765e-01 6.726357448167e-01 6.181322182130e-01 4.872257167007e-01 3.899779901046e-01 4.349659850265e-01 5.250720504582e-01 5.411517866758e-01 4.601271896872e-01 3.455068281873e-01 3.345768724738e-01 4.276801124143e-01 4.846596059880e-01 4.432503936339e-01 3.255691569611e-01 2.575935096111e-01 3.540196213591e-01 4.705279010487e-01 5.064079075875e-01 4.571430071932e-01 3.951256862411e-01 4.243759594335e-01 5.194921701593e-01 5.783466127445e-01 5.589332277062e-01 4.972025517799e-01 4.868871344452e-01 5.600071127498e-01 6.281450344294e-01 6.115556290979e-01 5.028456538911e-01 3.951686739122e-01 4.515337844201e-01 6.097020862053e-01 7.088062056712e-01 6.840264065206e-01 5.588282081038e-01 4.626817672528e-01 5.457378692642e-01 7.036420216533e-01 7.810172409176e-01 7.255181664694e-01 5.802913045346e-01 4.976991809242e-01 5.981486444349e-01 7.387670020492e-01 7.718669056002e-01 6.567776472118e-01 4.561319229950e-01 3.972073082279e-01 5.865397010947e-01 7.667288121540e-01 8.051030221482e-01 6.869315054453e-01 5.007674657637e-01 4.722926883774e-01 6.527283846854e-01 8.111561301474e-01 8.293144513970e-01 7.020900473726e-01 5.266012377190e-01 5.050575341872e-01 6.559978010772e-01 7.746231247620e-01 7.558596605140e-01 6.006434824882e-01 4.128090977673e-01 4.181627620164e-01 5.887447801936e-01 7.043861691499e-01 6.875145346059e-01 5.561163346238e-01 4.123160887438e-01 4.142747589508e-01 5.239244523121e-01 5.895092544647e-01 5.640224360794e-01 4.878370547500e-01 4.531033847277e-01 4.963198902695e-01 5.427504576603e-01 5.322739029650e-01 4.829229400800e-01 4.784030628984e-01 5.594955957428e-01 6.525151180025e-01 6.820507838601e-01 6.346759368548e-01 5.655119885346e-01 5.651538431351e-01 6.416305839489e-01 7.083189162847e-01 7.049148985913e-01 6.423956605909e-01 5.969135287266e-01 6.367578255341e-01 7.191406118306e-01 7.569892782065e-01 7.167234545255e-01 6.423810635462e-01 6.357782784496e-01 7.337560403824e-01 8.477265269894e-01 8.902573902513e-01 8.382127713978e-01 7.358139235446e-01 6.771578622438e-01 7.188751929324e-01 8.017968600154e-01 8.436966810215e-01 8.172752012687e-01 7.504176669486e-01 6.998381994637e-01 7.014871211935e-01 7.382226997312e-01 7.762438509389e-01 8.049933086926e-01 8.329118242995e-01 8.649197492867e-01 8.945274829747e-01 9.159689572499e-01 9.345859121353e-01 9.601710502198e-01 9.924898051104e-01 1.020173231903e+00 1.035910806505e+00 1.046979004327e+00 1.066196435769e+00 1.092306575870e+00 1.106681286220e+00 1.094667034953e+00 1.068579669304e+00 1.065717524149e+00 1.110940238128e+00 1.181806236000e+00 1.229420178093e+00 1.224736429526e+00 1.181532802045e+00 1.146256405298e+00 1.155539026420e+00 1.197189330284e+00 1.229918465241e+00 1.231351698039e+00 1.214477999469e+00 1.204604799372e+00 1.203714385772e+00 1.187251141256e+00 1.141230653215e+00 1.095655036270e+00 1.109115720397e+00 1.195771756231e+00 1.293466660734e+00 1.328014164653e+00 1.275857134537e+00 1.185162622117e+00 1.151248188359e+00 1.220641457918e+00 1.328449891840e+00 1.382854746317e+00 1.350543601851e+00 1.272840463010e+00 1.231893715458e+00 1.267472538092e+00 1.330214219585e+00 1.349628550656e+00 1.310006230624e+00 1.264230658274e+00 1.284497528101e+00 1.376145564648e+00 1.470131798085e+00 1.501787127055e+00 1.462414804016e+00 1.400075000432e+00 1.379490601261e+00 1.418973467103e+00 1.475436027769e+00 1.497910318953e+00 1.472712873568e+00 1.425213896303e+00 1.391441719533e+00 1.383988437640e+00 1.386060162889e+00 1.378423403463e+00 1.363651107259e+00 1.363167913370e+00 1.392543181672e+00 1.441689891381e+00 1.482568533524e+00 1.493281773565e+00 1.474889444919e+00 1.452296148739e+00 1.457457653291e+00 1.500863728798e+00 1.557805964085e+00 1.587476619639e+00 1.565281665318e+00 1.505152057383e+00 1.459022499483e+00 1.478484644220e+00 1.557638378486e+00 1.633473610293e+00 1.646386244241e+00 1.589021496863e+00 1.517729344687e+00 1.514584607582e+00 1.601321844633e+00 1.709086897308e+00 1.753853714731e+00 1.706211476150e+00 1.608230836273e+00 1.544174976307e+00 1.563349315082e+00 1.625410263812e+00 1.653643202572e+00 1.614387226355e+00 1.539995365578e+00 1.496284761540e+00 1.512984299347e+00 1.550219542151e+00 1.550344872277e+00 1.500000940419e+00 1.442157176718e+00 1.434364099044e+00 1.482486484982e+00 1.532374560691e+00 1.529682743766e+00 1.466104481806e+00 1.382438589851e+00 1.335972909449e+00 1.348491635548e+00 1.388685817949e+00 1.410941717681e+00 1.392643376613e+00 1.340030314122e+00 1.278453536851e+00 1.240869154562e+00 1.252512689316e+00 1.310494999335e+00 1.377706370288e+00 1.404609109005e+00 1.361717189773e+00 1.265247736848e+00 1.183267637274e+00 1.190018417418e+00 1.275562541124e+00 1.348826422202e+00 1.331195071258e+00 1.211771041513e+00 1.059751473673e+00 9.934832011314e-01 1.054740150550e+00 1.145473137999e+00 1.162851198380e+00 1.087840742910e+00 9.884492568468e-01 9.688556634273e-01 1.047481481872e+00 1.133772296459e+00 1.149009906742e+00 1.088607773591e+00 1.014332765190e+00 9.987420976654e-01 1.042170090146e+00 1.078405886266e+00 1.058887207441e+00 9.937352111007e-01 9.368144858476e-01 9.303263466993e-01 9.566844666410e-01 9.700562724116e-01 9.550691829976e-01 9.386323951185e-01 9.545474308819e-01 9.994378844590e-01 1.038849329782e+00 1.049066128895e+00 1.036759755331e+00 1.024170261572e+00 1.020650715363e+00 1.014986043022e+00 9.982014928320e-01 9.829910023535e-01 9.897948879006e-01 1.012269849883e+00 1.013033984350e+00 9.609154179196e-01 8.692515503856e-01 8.061112163408e-01 8.367189834200e-01 9.274775118365e-01 9.855824183718e-01 9.543759155871e-01 8.446586195805e-01 7.337671707696e-01 7.162441438858e-01 7.831154555974e-01 8.374706416203e-01 8.200661886852e-01 7.439601341594e-01 6.752716246012e-01 6.700513071953e-01 7.036872866603e-01 7.172672904769e-01 6.991604138941e-01 6.935248222609e-01 7.390581615166e-01 8.038933946271e-01 8.221036662386e-01 7.627431487170e-01 6.629441447058e-01 6.245677785932e-01 7.023941813109e-01 8.080430043691e-01 8.378696599289e-01 7.548974787400e-01 5.986938362117e-01 4.970741306021e-01 5.647821730503e-01 6.951214802179e-01 7.544688231262e-01 7.042468390504e-01 5.875259804465e-01 5.205197968909e-01 5.846703325020e-01 6.894582777295e-01 7.249483905479e-01 6.561153618372e-01 5.204686101505e-01 4.316186246578e-01 4.862363273777e-01 5.881066431035e-01 6.193252184604e-01 5.427632160997e-01 3.929174089789e-01 3.068982068086e-01 4.152641660799e-01 5.638970612206e-01 6.318952615787e-01 5.929520027959e-01 4.883293005796e-01 4.342155587706e-01 5.190324788031e-01 6.496175349746e-01 7.206449998085e-01 7.004885215732e-01 6.233584155481e-01 5.763561343288e-01 6.216094895723e-01 7.069468429666e-01 7.508427611558e-01 7.277110311811e-01 6.769829273112e-01 6.721794671917e-01 7.341884857194e-01 8.010506880070e-01 8.117058735924e-01 7.608521891196e-01 7.033771365559e-01 7.094859254277e-01 7.729691215107e-01 8.185816206841e-01 7.940115504453e-01 7.105138739757e-01 6.399229047556e-01 6.515993412394e-01 7.124795896861e-01 7.382818276748e-01 6.959716935984e-01 6.298597791020e-01 6.296147846377e-01 7.112847789706e-01 7.884798510374e-01 7.912812982574e-01 7.228859457087e-01 6.621580083187e-01 6.966532208648e-01 7.929262660546e-01 8.470919647888e-01 8.044281389874e-01 6.907079195304e-01 6.090057939441e-01 6.474180840606e-01 7.369412994645e-01 7.664392816988e-01 7.070531033746e-01 6.275135976450e-01 6.471073565972e-01 7.638676368914e-01 8.564584456144e-01 8.475200164871e-01 7.513364491164e-01 6.764897029306e-01 7.359023843732e-01 8.674610339833e-01 9.351643582514e-01 8.743268198070e-01 7.113534241751e-01 5.714148306471e-01 6.025377364808e-01 7.270059625690e-01 7.849464007839e-01 7.229731010169e-01 5.906331536985e-01 5.250625846609e-01 6.031225600864e-01 7.050464586483e-01 7.239561794245e-01 6.542950913151e-01 5.792761264616e-01 6.017096018976e-01 6.920177579483e-01 7.431954779956e-01 7.101644391205e-01 6.360412888280e-01 6.224093560171e-01 7.021472545192e-01 7.872560024885e-01 8.023921650697e-01 7.524613379634e-01 7.168308111377e-01 7.687546092601e-01 8.680270470284e-01 9.244129013102e-01 9.012466041017e-01 8.399649278428e-01 8.268160068060e-01 8.892724375268e-01 9.547103712506e-01 9.511126385492e-01 8.816818643355e-01 8.317249773885e-01 8.854618631221e-01 9.985485285725e-01 1.060912056321e+00 1.020191200939e+00 9.236276806067e-01 9.040319166963e-01 1.031713011408e+00 1.200902759014e+00 1.283168228916e+00 1.234955519516e+00 1.113837819570e+00 1.056933364456e+00 1.148208186327e+00 1.297368445241e+00 1.372913057596e+00 1.325318515595e+00 1.205549810670e+00 1.138621740468e+00 1.207925110214e+00 1.344447657185e+00 1.429838273687e+00 1.414593647052e+00 1.337551349537e+00 1.294855996903e+00 1.351427832773e+00 1.465778296798e+00 1.548782615504e+00 1.551418978565e+00 1.488953454789e+00 1.422855178361e+00 1.410801730369e+00 1.452315820134e+00 1.496513862118e+00 1.498048303879e+00 1.451537386714e+00 1.390183732948e+00 1.358754660151e+00 1.375160381687e+00 1.416179259772e+00 1.444067136926e+00 1.438941703096e+00 1.409748452107e+00 1.384672644880e+00 1.387871308457e+00 1.418033562122e+00 1.450234571354e+00 1.457875430503e+00 1.431938748992e+00 1.386477547628e+00 1.350014223228e+00 1.345413569452e+00 1.371409321649e+00 1.404535302499e+00 1.419277799372e+00 1.406635201720e+00 1.380522530682e+00 1.369991233756e+00 1.396979053776e+00 1.454198453717e+00 1.508464134810e+00 1.526177536128e+00 1.496699501198e+00 1.441046342453e+00 1.400029752562e+00 1.400915564954e+00 1.429381868381e+00 1.443678233569e+00 1.414264800423e+00 1.348405911499e+00 1.285319101867e+00 1.262725082985e+00 1.278994992601e+00 1.299236304743e+00 1.297996939068e+00 1.283625595259e+00 1.283013000342e+00 1.304344870772e+00 1.321840445295e+00 1.304039594784e+00 1.250712224017e+00 1.201026045037e+00 1.197916022682e+00 1.233684629925e+00 1.252449508822e+00 1.208495493077e+00 1.109641020545e+00 1.021384231992e+00 1.015557278578e+00 1.082097915784e+00 1.143353885206e+00 1.147810590610e+00 1.110194507876e+00 1.091997507548e+00 1.134896187118e+00 1.209386558742e+00 1.256708483357e+00 1.254100299847e+00 1.231061473819e+00 1.235785988686e+00 1.277707935624e+00 1.315847736264e+00 1.309505415087e+00 1.262307501428e+00 1.221370626055e+00 1.229168435097e+00 1.270982250048e+00 1.294066844303e+00 1.269968492857e+00 1.224484220611e+00 1.213740144011e+00 1.257891963892e+00 1.311167549001e+00 1.315034418177e+00 1.256526919921e+00 1.182482978769e+00 1.162191427873e+00 1.209331078436e+00 1.263263288086e+00 1.261122848182e+00 1.193027725087e+00 1.106154451466e+00 1.065624082587e+00 1.086628084124e+00 1.121694894415e+00 1.125095086557e+00 1.096893078005e+00 1.072614600980e+00 1.078284628132e+00 1.097588202535e+00 1.094046962788e+00 1.054044899565e+00 1.002512552280e+00 9.802801188832e-01 9.981984739552e-01 1.023035633638e+00 1.015394022856e+00 9.650723059059e-01 8.969642440350e-01 8.528191426389e-01 8.565447983793e-01 8.935750707252e-01 9.308714337952e-01 9.442040705782e-01 9.266856141296e-01 8.883323839539e-01 8.534152587975e-01 8.474354561013e-01 8.716844008463e-01 8.949131824586e-01 8.788721731443e-01 8.101141624223e-01 7.178100213706e-01 6.653159129448e-01 6.857727543598e-01 7.284886045954e-01 7.243781619221e-01 6.569543198585e-01 5.835589602530e-01 5.988822698083e-01 6.978683852712e-01 7.777054197901e-01 7.690980020391e-01 6.786106614004e-01 5.945573552514e-01 6.244335508046e-01 7.288966620468e-01 7.844024351198e-01 7.297258334703e-01 5.955862250573e-01 5.164838666671e-01 6.055139288198e-01 7.430605413196e-01 7.912997019090e-01 7.166925464551e-01 5.931599491000e-01 5.883342792349e-01 7.359399388540e-01 8.728041718238e-01 8.891729783412e-01 7.782338976902e-01 6.381549425644e-01 6.366151705778e-01 7.689127436571e-01 8.639731432148e-01 8.260640281925e-01 6.731430468829e-01 5.519975072861e-01 6.395147203653e-01 8.181589919326e-01 9.025718899771e-01 8.294306585003e-01 6.515350148357e-01 5.667622486065e-01 7.268476462715e-01 9.402964752786e-01 1.033933670306e+00 9.605734513402e-01 7.763104557564e-01 6.516133332614e-01 7.432862727806e-01 9.219200311421e-01 1.015498994474e+00 9.728700752897e-01 8.448625853556e-01 7.628397976277e-01 8.245091476012e-01 9.516636235680e-01 1.024270636679e+00 1.002524403308e+00 9.286866692488e-01 8.927823834500e-01 9.441258506018e-01 1.030211094707e+00 1.071235180122e+00 1.033543870582e+00 9.413793886327e-01 8.606105634548e-01 8.483426978183e-01 8.899293604280e-01 9.212368886577e-01 8.978904269043e-01 8.226199170420e-01 7.427876874070e-01 7.210466499700e-01 7.694438233964e-01 8.346320280135e-01 8.639706401435e-01 8.466230735055e-01 8.146021268772e-01 8.151199413537e-01 8.591676999394e-01 9.073662045891e-01 9.164132023175e-01 8.797069449573e-01 8.343476801844e-01 8.299839251826e-01 8.699044970074e-01 9.049105384684e-01 8.932809489361e-01 8.444688993397e-01 8.185756651602e-01 8.653728681173e-01 9.524330397768e-01 1.005375177397e+00 9.858926612341e-01 9.221274615337e-01 8.945854638080e-01 9.532437052613e-01 1.044434368627e+00 1.079251301173e+00 1.018161013601e+00 8.983256688025e-01 8.244953965244e-01 8.718905989433e-01 9.731590795752e-01 1.016740687042e+00 9.575152986512e-01 8.362720319936e-01 7.650116872901e-01 8.211308331431e-01 9.307178074518e-01 9.830677017802e-01 9.367260369384e-01 8.265314367749e-01 7.416408307372e-01 7.479425378618e-01 8.013229841886e-01 8.177442421521e-01 7.663804322299e-01 6.824042380170e-01 6.385479503382e-01 6.682325978799e-01 7.241682890340e-01 7.537569793010e-01 7.526587792783e-01 7.544654608776e-01 7.876287857025e-01 8.403540057314e-01 8.786319086398e-01 8.835544563435e-01 8.635956292615e-01 8.419366885998e-01 8.327722211401e-01 8.295175108582e-01 8.175890900141e-01 7.918738792790e-01 7.593028869311e-01 7.287793382283e-01 7.027487698679e-01 6.812682590688e-01 6.705026344665e-01 6.793466943302e-01 7.054497968071e-01 7.315302233207e-01 7.394647122586e-01 7.252704657438e-01 7.017376572994e-01 6.873527958611e-01 6.894792021883e-01 6.987893901169e-01 7.006819850554e-01 6.870989334037e-01 6.577866703393e-01 6.170695854990e-01 5.741944688549e-01 5.456940806911e-01 5.479232874668e-01 5.769271801551e-01 6.050572046638e-01 6.046619170375e-01 5.713172577100e-01 5.334636687718e-01 5.357142158232e-01 5.856151649100e-01 6.394202305367e-01 6.536138371687e-01 6.195867289435e-01 5.697696557825e-01 5.575283212173e-01 5.991396380644e-01 6.533547890747e-01 6.778977507687e-01 6.666695267966e-01 6.465918573147e-01 6.487424449330e-01 6.742499377734e-01 6.992311020601e-01 7.094593495316e-01 7.146401351035e-01 7.298854404062e-01 7.486372452207e-01 7.456294139882e-01 7.077371107212e-01 6.598936558856e-01 6.572881901051e-01 7.203389729614e-01 7.982142199238e-01 8.302384848250e-01 8.003555703793e-01 7.538271200355e-01 7.718902330151e-01 8.763029400999e-01 9.966087949867e-01 1.059026582774e+00 1.042078359920e+00 9.846377320923e-01 9.617616703428e-01 1.011648398645e+00 1.087734087722e+00 1.118492994357e+00 1.075458786527e+00 9.925986311615e-01 9.462615328756e-01 9.812606745577e-01 1.052003716692e+00 1.082482490711e+00 1.042080693228e+00 9.673621889168e-01 9.404831866577e-01 1.005582046200e+00 1.108624713960e+00 1.167826980747e+00 1.147830253510e+00 1.076644277674e+00 1.027356432178e+00 1.052668038609e+00 1.120892556804e+00 1.157335572546e+00 1.120546467972e+00 1.031065517507e+00 9.600238191525e-01 9.665251607795e-01 1.022972879394e+00 1.051705436181e+00 1.010206405764e+00 9.242576205625e-01 8.736300316240e-01 9.127313400587e-01 9.941799747116e-01 1.034147143286e+00 9.993952470870e-01 9.288423120706e-01 9.047933655318e-01 9.607730489506e-01 1.032274482140e+00 1.041212918699e+00 9.716794752907e-01 8.869024342944e-01 8.852155057229e-01 9.743940748688e-01 1.054447814980e+00 1.042322125445e+00 9.364665693000e-01 8.278844493325e-01 8.418468494834e-01 9.639113184359e-01 1.058731179189e+00 1.037485308295e+00 9.055253605070e-01 7.652994312139e-01 7.597401324848e-01 8.716088893875e-01 9.494074997791e-01 9.058486945829e-01 7.599899069756e-01 6.401762606749e-01 6.930254611236e-01 8.409751179085e-01 9.242964146198e-01 8.842897593847e-01 7.696661078652e-01 7.186082139402e-01 8.156789709644e-01 9.551918215137e-01 1.012570312732e+00 9.517919484836e-01 8.282890128922e-01 7.654281455803e-01 8.311343162772e-01 9.371792802886e-01 9.786725126512e-01 9.304429905177e-01 8.458881260630e-01 8.166999187195e-01 8.752780374096e-01 9.582908885907e-01 1.001098583920e+00 9.944453299391e-01 9.734053237314e-01 9.761759914678e-01 1.005346004346e+00 1.034781355489e+00 1.045535321381e+00 1.040292537802e+00 1.029559864382e+00 1.015001075858e+00 9.921349653678e-01 9.659553712559e-01 9.534518194320e-01 9.619170998873e-01 9.713043353961e-01 9.525578913290e-01 9.028353374237e-01 8.616449268930e-01 8.790468552173e-01 9.470797500104e-01 1.000657494965e+00
 2.176349135924e+00 2.120367547236e+00 2.044146754475e+00 2.024034821796e+00 2.079945875519e+00 2.150340423965e+00 2.160812364806e+00 2.062027242458e+00 1.924549154940e+00 1.944508908572e+00 2.078639384394e+00 2.124138598160e+00 2.000630911908e+00 1.837094058218e+00 1.839711676732e+00 1.996166742390e+00 2.099603990596e+00 2.040462805551e+00 1.904811425345e+00 1.874684570956e+00 1.985937900483e+00 2.081007587781e+00 2.039162998816e+00 1.901187631960e+00 1.819721440423e+00 1.876486197970e+00 1.977334018860e+00 2.004395298179e+00 1.949052016657e+00 1.889749867064e+00 1.884296498483e+00 1.902962633609e+00 1.889040776362e+00 1.838892731835e+00 1.796401736663e+00 1.787438358474e+00 1.787375562490e+00 1.761928130219e+00 1.711825232947e+00 1.666277955993e+00 1.646425830225e+00 1.647933477519e+00 1.653290218595e+00 1.644327757935e+00 1.606255436727e+00 1.543086228889e+00 1.496130808610e+00 1.518649061368e+00 1.649210220895e+00 1.770543401736e+00 1.767931538951e+00 1.552362063777e+00 1.327821224814e+00 1.361153037705e+00 1.563335368149e+00 1.663458350549e+00 1.584674450588e+00 1.467139487859e+00 1.499945024842e+00 1.640806864235e+00 1.701589201288e+00 1.623846419896e+00 1.539784991659e+00 1.611287887525e+00 1.772367657697e+00 1.831118250153e+00 1.718158111913e+00 1.554146368580e+00 1.539907865935e+00 1.673793770501e+00 1.759712471531e+00 1.694789762303e+00 1.569103206375e+00 1.566076249623e+00 1.704212115907e+00 1.813777205185e+00 1.788723994397e+00 1.691475719515e+00 1.673953495041e+00 1.773787650256e+00 1.866651259961e+00 1.856975099079e+00 1.784250681774e+00 1.760341997326e+00 1.812704192930e+00 1.850001279268e+00 1.807731981416e+00 1.742438534694e+00 1.764458088023e+00 1.873755583205e+00 1.953724325653e+00 1.996428929183e+00 2.041794494585e+00 2.066071423641e+00 2.054781958464e+00 1.978755713508e+00 1.867509501293e+00 1.810271493589e+00 1.920043266685e+00 2.092699199617e+00 2.163256727202e+00 2.095700857339e+00 2.007741668435e+00 2.040059939481e+00 2.163599966610e+00 2.227111523176e+00 2.159537388626e+00 2.045847230183e+00 2.031574864860e+00 2.122512282483e+00 2.174316468609e+00 2.093422742783e+00 1.949574250938e+00 1.911754803549e+00 2.025839392394e+00 2.144449131053e+00 2.140335375843e+00 2.040862731471e+00 1.981579703713e+00 2.030079802276e+00 2.092201021207e+00 2.060261696393e+00 1.957639463486e+00 1.915595404244e+00 1.995308462032e+00 2.087138208634e+00 2.063537863360e+00 1.928153592849e+00 1.817657471405e+00 1.848975920840e+00 1.954622841613e+00 1.989398452472e+00 1.911726236147e+00 1.813155479116e+00 1.810507667647e+00 1.893534214065e+00 1.951045890621e+00 1.993636250397e+00 2.022978287012e+00 2.008549727113e+00 1.889894806775e+00 1.730390274952e+00 1.712572076443e+00 1.820821809608e+00 1.861058007749e+00 1.729817196132e+00 1.532396570530e+00 1.503179491943e+00 1.670319225175e+00 1.798807459845e+00 1.740450362489e+00 1.574487118870e+00 1.536113706218e+00 1.694799504326e+00 1.830000472591e+00 1.766075632472e+00 1.553390380222e+00 1.446852489146e+00 1.593027186748e+00 1.769369412560e+00 1.747381749512e+00 1.533844305128e+00 1.376058933199e+00 1.499543810234e+00 1.722230310943e+00 1.777813072595e+00 1.624523792440e+00 1.449008296321e+00 1.477697552005e+00 1.629437201013e+00 1.665612605134e+00 1.523597740497e+00 1.375735283514e+00 1.447894863469e+00 1.656558098944e+00 1.763757515900e+00 1.698815790245e+00 1.594691892794e+00 1.633077136539e+00 1.782508820949e+00 1.877134153119e+00 1.899939547905e+00 1.856740387175e+00 1.726114693126e+00 1.668549136637e+00 1.740960191772e+00 1.822887848366e+00 1.808241229473e+00 1.729603052715e+00 1.708056741501e+00 1.790807044296e+00 1.888635464345e+00 1.911516045277e+00 1.867328338139e+00 1.831401090817e+00 1.844673534342e+00 1.866858598515e+00 1.849560389176e+00 1.808310176128e+00 1.799073286928e+00 1.833292815770e+00 1.854951725155e+00 1.815694921698e+00 1.738733435318e+00 1.700965711808e+00 1.741597661306e+00 1.808700856766e+00 1.826248461144e+00 1.774106845114e+00 1.699114850377e+00 1.666248181586e+00 1.691991525252e+00 1.735671680755e+00 1.754863042947e+00 1.744399205279e+00 1.729287872082e+00 1.733561107798e+00 1.756303974856e+00 1.777090036463e+00 1.778791614656e+00 1.761230875093e+00 1.736676609594e+00 1.719551517500e+00 1.759006235377e+00 1.843618636505e+00 1.884896879020e+00 1.835935176385e+00 1.716588038852e+00 1.568987839584e+00 1.502388477706e+00 1.501292282866e+00 1.512319384582e+00 1.488042088007e+00 1.438925646399e+00 1.403071896164e+00 1.390634632970e+00 1.380929943094e+00 1.361658050288e+00 1.336017162477e+00 1.294443079137e+00 1.212913573178e+00 1.097668587664e+00 1.016189648562e+00 1.030909297523e+00 1.087710224523e+00 1.077861352000e+00 9.733697802433e-01 8.802399816917e-01 9.431037309241e-01 1.102155076568e+00 1.186478682623e+00 1.126512517493e+00 9.971229275752e-01 9.660706136419e-01 1.073801377635e+00 1.166422460215e+00 1.132134004141e+00 1.002374529383e+00 9.234399393742e-01 9.834007970232e-01 1.070764001497e+00 1.064843388187e+00 9.771572430557e-01 9.312386554122e-01 1.003353943819e+00 1.098536580001e+00 1.104398082398e+00 1.017256155813e+00 9.386889438423e-01 9.650805097507e-01 1.050427614241e+00 1.093605289133e+00 1.073347709531e+00 1.052360277194e+00 1.091344996644e+00 1.165829504130e+00 1.211604224522e+00 1.208226550114e+00 1.187162485483e+00 1.179350167533e+00 1.170996535613e+00 1.132126073933e+00 1.076670074476e+00 1.069313201847e+00 1.143348574009e+00 1.237926132867e+00 1.268102105718e+00 1.207404364202e+00 1.111104247210e+00 1.078673376737e+00 1.141782452347e+00 1.221635630108e+00 1.236133775351e+00 1.174639709158e+00 1.093838038600e+00 1.059982368647e+00 1.073926467915e+00 1.083184949492e+00 1.063514358333e+00 1.047884300029e+00 1.073873521648e+00 1.116643779198e+00 1.112104740931e+00 1.032679879798e+00 9.268924226165e-01 8.884346148968e-01 9.365144744308e-01 9.824471110456e-01 9.589900164671e-01 8.981209663813e-01 9.413392992820e-01 1.056622661157e+00 1.127998597732e+00 1.094093347633e+00 9.796933083863e-01 8.811026159697e-01 8.883172628564e-01 9.334987728855e-01 9.157794964901e-01 8.694674088877e-01 8.887448661242e-01 9.741574743385e-01 1.022639442551e+00 9.787750143798e-01 9.074348899297e-01 9.337274788930e-01 1.049590575157e+00 1.117914126876e+00 1.061102384679e+00 9.382847690308e-01 9.125783759138e-01 1.031823591305e+00 1.140929518467e+00 1.118699078304e+00 9.842935308502e-01 8.847882092841e-01 9.401017878381e-01 1.049645732980e+00 1.071800181212e+00 9.963324122269e-01 9.364967508223e-01 9.899570816139e-01 1.084965901810e+00 1.103386329682e+00 1.033587997355e+00 9.825569248665e-01 1.049442511365e+00 1.167786225145e+00 1.211144003540e+00 1.143810558942e+00 1.047809324025e+00 1.050056597575e+00 1.154814471161e+00 1.246293666405e+00 1.251894792704e+00 1.196103395233e+00 1.157990895421e+00 1.179881273007e+00 1.249171655544e+00 1.313203713067e+00 1.372407615128e+00 1.383836169854e+00 1.345598242111e+00 1.321092273232e+00 1.383975502719e+00 1.479874862170e+00 1.513011433043e+00 1.474721801467e+00 1.454099736527e+00 1.521667337136e+00 1.616024501265e+00 1.625744704039e+00 1.528051698017e+00 1.431168026136e+00 1.471588749774e+00 1.613468103751e+00 1.696474887437e+00 1.637646047420e+00 1.503601643778e+00 1.454181391034e+00 1.543914034461e+00 1.640649593994e+00 1.625276259010e+00 1.523283956648e+00 1.469861132713e+00 1.529109612999e+00 1.585644357380e+00 1.512244919948e+00 1.333181678138e+00 1.245375136970e+00 1.382209530966e+00 1.565639879257e+00 1.579392631333e+00 1.383992299772e+00 1.155402354405e+00 1.181110848720e+00 1.408074641176e+00 1.537093810828e+00 1.438687483580e+00 1.218072401732e+00 1.133060134678e+00 1.308365380626e+00 1.519604147323e+00 1.598413591763e+00 1.518297775554e+00 1.399092227328e+00 1.341563485558e+00 1.370851508004e+00 1.412768516123e+00 1.382028141149e+00 1.298258856865e+00 1.271110236514e+00 1.352181297457e+00 1.444855372120e+00 1.438384112939e+00 1.331606679583e+00 1.244364040274e+00 1.293269231721e+00 1.417177539438e+00 1.471777179834e+00 1.405179581370e+00 1.294721444236e+00 1.268315527991e+00 1.334220237431e+00 1.371543140771e+00 1.305481384475e+00 1.194370034201e+00 1.175042649067e+00 1.268971587103e+00 1.338653581572e+00 1.282766367318e+00 1.145158489328e+00 1.093822026192e+00 1.207413881153e+00 1.333934414338e+00 1.322496961598e+00 1.177825775928e+00 1.074986778109e+00 1.183048712295e+00 1.377803847106e+00 1.446388217874e+00 1.321055277464e+00 1.118273256621e+00 1.090928061478e+00 1.287260286354e+00 1.462687166578e+00 1.452887173444e+00 1.278260882327e+00 1.133357583345e+00 1.225138482085e+00 1.452634620863e+00 1.590516752187e+00 1.545818926707e+00 1.366712444872e+00 1.215053471839e+00 1.245232246075e+00 1.402148432765e+00 1.524992228127e+00 1.540983686136e+00 1.484485852312e+00 1.439116910081e+00 1.445407573367e+00 1.460919924189e+00 1.432206276677e+00 1.372711968679e+00 1.359328178435e+00 1.435373278404e+00 1.535178242876e+00 1.555294835070e+00 1.453182120568e+00 1.290088843994e+00 1.215782495968e+00 1.317305447652e+00 1.486208034565e+00 1.574696275961e+00 1.531454465518e+00 1.415528072718e+00 1.351510281868e+00 1.402381025536e+00 1.488343740029e+00 1.501275564592e+00 1.422133277007e+00 1.340194955044e+00 1.370722617153e+00 1.498300922583e+00 1.590391908359e+00 1.549725564947e+00 1.391289173449e+00 1.252980441486e+00 1.293747375864e+00 1.470529041220e+00 1.602982807805e+00 1.585754700509e+00 1.444340195023e+00 1.317931522349e+00 1.342282328218e+00 1.465213621425e+00 1.524799572822e+00 1.438552447433e+00 1.262742829583e+00 1.170956054345e+00 1.270186850411e+00 1.425417674441e+00 1.459824486702e+00 1.320370451364e+00 1.105520331609e+00 1.037652613300e+00 1.196354205064e+00 1.374643830653e+00 1.399420229383e+00 1.255464576160e+00 1.083933353428e+00 1.095896695150e+00 1.271499092026e+00 1.389953448626e+00 1.321179536980e+00 1.099349172079e+00 9.436173999767e-01 1.081286895491e+00 1.341161803316e+00 1.461517483818e+00 1.346109200145e+00 1.066647569458e+00 8.958580915151e-01 1.079492558086e+00 1.370657645565e+00 1.498222786914e+00 1.389160979994e+00 1.137446621959e+00 9.982828976162e-01 1.143651703624e+00 1.359184969435e+00 1.418257770279e+00 1.271494878797e+00 1.037039656476e+00 9.677174809761e-01 1.139640602844e+00 1.313199604482e+00 1.313168606436e+00 1.131342957641e+00 9.203758982010e-01 9.255092164211e-01 1.122271005889e+00 1.263845867697e+00 1.224552047168e+00 1.032873854486e+00 8.616307917466e-01 9.123884284748e-01 1.093823552404e+00 1.191184425972e+00 1.119435994271e+00 9.271539469317e-01 7.808356392990e-01 8.330394003905e-01 9.767206747776e-01 1.041640219936e+00 9.798116565277e-01 8.540785691646e-01 7.897808634776e-01 8.395385936353e-01 9.116405278198e-01 9.171433899096e-01 8.542799685306e-01 7.931838213597e-01 8.024502791712e-01 8.596724382259e-01 8.899553427280e-01 8.546276075915e-01 7.719829444036e-01 6.956795886342e-01 6.691721044807e-01 6.877478833146e-01 7.216624621441e-01 7.516035611728e-01 7.626760380081e-01 7.328125237801e-01 6.469890994246e-01 5.303107573571e-01 4.767905488016e-01 5.570299426879e-01 6.765024295435e-01 7.202950438228e-01 6.408310024939e-01 4.592752207690e-01 2.957595502389e-01 3.555061668345e-01 4.931245915531e-01 5.280084797137e-01 4.215483649073e-01 2.224984535929e-01 2.070545848968e-01 4.152767551306e-01 5.447393023227e-01 5.244680149901e-01 3.566009876685e-01 1.160690955149e-01 2.375975166964e-01 4.524722003902e-01 5.414958397112e-01 4.780561154058e-01 2.965408701230e-01 1.495377152733e-01 2.854800567505e-01 4.076437870490e-01 3.997481165501e-01 2.781414813528e-01 2.223130094978e-01 3.956782963878e-01 5.605639477763e-01 5.965096845517e-01 4.771463680233e-01 2.598531564018e-01 2.492007025476e-01 4.855033089229e-01 6.428430725957e-01 6.403343730432e-01 4.904087163119e-01 3.270565283042e-01 4.169365556548e-01 6.168559309841e-01 7.130650573362e-01 6.573176463406e-01 5.191399643747e-01 5.059027808031e-01 6.895224744555e-01 8.684441204437e-01 9.173706715966e-01 8.261783516005e-01 6.912769721063e-01 6.798773521965e-01 8.056064910688e-01 9.092132601351e-01 8.993043256232e-01 8.068086554505e-01 7.653255098756e-01 8.638192016043e-01 9.982120375779e-01 1.034768503449e+00 9.350798024621e-01 7.801060733105e-01 7.544573402055e-01 9.113384500511e-01 1.076614677833e+00 1.119999830046e+00 1.028175011842e+00 8.913137396134e-01 8.496982877915e-01 9.240099595636e-01 9.867046880001e-01 9.494018959220e-01 8.403036641110e-01 7.888626311571e-01 8.765948747849e-01 9.962704820698e-01 1.014500180678e+00 8.943431017438e-01 7.219870627009e-01 6.996220877314e-01 8.742000102500e-01 1.045841282471e+00 1.080060086305e+00 9.631699568290e-01 7.936846887147e-01 7.546637997128e-01 8.875321884283e-01 1.021780694848e+00 1.037255917665e+00 9.297276659907e-01 7.971162420535e-01 7.831540816811e-01 8.924475277621e-01 9.902442698991e-01 9.928695855688e-01 9.146856621570e-01 8.456042382124e-01 8.692219783269e-01 9.536936809454e-01 1.006502132369e+00 9.847244543741e-01 9.197004333192e-01 8.858473183852e-01 9.184353597262e-01 9.665521894416e-01 9.631967609121e-01 8.963708570984e-01 8.247155413385e-01 8.327353520791e-01 9.215126711861e-01 1.004259528308e+00 1.012595597600e+00 9.478341825257e-01 8.840609628594e-01 9.142001389759e-01 1.032347949145e+00 1.142574065500e+00 1.171545782890e+00 1.115443892150e+00 1.039980404083e+00 1.035794488807e+00 1.117374915317e+00 1.204982939969e+00 1.224809667598e+00 1.172461323319e+00 1.116643222784e+00 1.142176717602e+00 1.246058908317e+00 1.340453653716e+00 1.355028419051e+00 1.293040629342e+00 1.230338402749e+00 1.251780192028e+00 1.348673807156e+00 1.430826815200e+00 1.430817635889e+00 1.357234769506e+00 1.286369516564e+00 1.293181593830e+00 1.362172835349e+00 1.412901084883e+00 1.398338101461e+00 1.347197436372e+00 1.333564698843e+00 1.390345101167e+00 1.465673296284e+00 1.492163077976e+00 1.461519038130e+00 1.431767279699e+00 1.463011039577e+00 1.536496834681e+00 1.575085258879e+00 1.533815761796e+00 1.451737472163e+00 1.428276233245e+00 1.509940875783e+00 1.618593379973e+00 1.647115814060e+00 1.565922612117e+00 1.453628083766e+00 1.442667698776e+00 1.561285060611e+00 1.689853898110e+00 1.715133452842e+00 1.631348249007e+00 1.543554137953e+00 1.572559625965e+00 1.697609252573e+00 1.782120608256e+00 1.734424236779e+00 1.586451827924e+00 1.484725352790e+00 1.551138800025e+00 1.707020344869e+00 1.782815380910e+00 1.699278439089e+00 1.519306930429e+00 1.419712250054e+00 1.512852181341e+00 1.679156485256e+00 1.745341987878e+00 1.659550832207e+00 1.515489577506e+00 1.483079827169e+00 1.606246434168e+00 1.736744044968e+00 1.734800455974e+00 1.593072775021e+00 1.446734275007e+00 1.467004237533e+00 1.628471459169e+00 1.743938118523e+00 1.693419832235e+00 1.507968255524e+00 1.366496593146e+00 1.444076484234e+00 1.651025542485e+00 1.772704019962e+00 1.706428489327e+00 1.509934738424e+00 1.384617382111e+00 1.493476629152e+00 1.713216983182e+00 1.824602285965e+00 1.730466377114e+00 1.489647540559e+00 1.311320286529e+00 1.394464272268e+00 1.626586806000e+00 1.768876957254e+00 1.709379949678e+00 1.486578567623e+00 1.277862864347e+00 1.292486971500e+00 1.487404747543e+00 1.644568471515e+00 1.641718314483e+00 1.496568318618e+00 1.340482899285e+00 1.324213792218e+00 1.434502970953e+00 1.519010207276e+00 1.476327244986e+00 1.327411014544e+00 1.207659741442e+00 1.253558266558e+00 1.409247740267e+00 1.508518939927e+00 1.459422578742e+00 1.294986520226e+00 1.171198146086e+00 1.244630391013e+00 1.443630676905e+00 1.582354421336e+00 1.565438894742e+00 1.426428840031e+00 1.311200882581e+00 1.358711535334e+00 1.511231708170e+00 1.600911120196e+00 1.538023267800e+00 1.366642487252e+00 1.253939012269e+00 1.339494136893e+00 1.525402697492e+00 1.624816141927e+00 1.553245135133e+00 1.361837020566e+00 1.220323644180e+00 1.274235240362e+00 1.434644234355e+00 1.523225583923e+00 1.470084564146e+00 1.336846035554e+00 1.263237986243e+00 1.314168678474e+00 1.387369531299e+00 1.359977236179e+00 1.218309907808e+00 1.083087062714e+00 1.114857045176e+00 1.275257024933e+00 1.381131116070e+00 1.324788204266e+00 1.130357437242e+00 9.583754293900e-01 9.988516539837e-01 1.179134776602e+00 1.293214435284e+00 1.251653427233e+00 1.099322271989e+00 9.823770268980e-01 1.014695426516e+00 1.112921815825e+00 1.135952540492e+00 1.047581000259e+00 9.333951954732e-01 9.275739166555e-01 1.026931725948e+00 1.093226684679e+00 1.037548266224e+00 8.885752810772e-01 7.917114062689e-01 8.693867981805e-01 1.013989411393e+00 1.066765930860e+00 9.766543980836e-01 8.095965662742e-01 7.281538762983e-01 8.132531769201e-01 9.223000814245e-01 9.217411179151e-01 7.954912042985e-01 6.412283552758e-01 6.215711393588e-01 7.290192621880e-01 7.997146485314e-01 7.550410439077e-01 6.358919572550e-01 5.815986219812e-01 6.688898510582e-01 7.744384166887e-01 7.829885496092e-01 6.847723731294e-01 5.769198738669e-01 6.002588053651e-01 7.175476126569e-01 7.810222307169e-01 7.249170696870e-01 5.892432753199e-01 5.185353791541e-01 6.081138904854e-01 7.240760765032e-01 7.404957835957e-01 6.435990006871e-01 5.342214106234e-01 5.739738765568e-01 7.217221393370e-01 8.127851451872e-01 7.709798975978e-01 6.211064711896e-01 4.990235467837e-01 5.617326115431e-01 7.013459431564e-01 7.524319868330e-01 6.649246106873e-01 4.912727574529e-01 4.062877358613e-01 5.226350437556e-01 6.519663191286e-01 6.659060929659e-01 5.588479460056e-01 4.371919481014e-01 4.834529393281e-01 6.453727301424e-01 7.514282438278e-01 7.362442988390e-01 6.274699076874e-01 5.383473002880e-01 5.834907082908e-01 6.970603912330e-01 7.577474317102e-01 7.276134932046e-01 6.513128516397e-01 6.223278955578e-01 6.777913583829e-01 7.469913204695e-01 7.610623601845e-01 7.163896370922e-01 6.679062825883e-01 6.754362487873e-01 7.270381388189e-01 7.623714812346e-01 7.503523206221e-01 7.122896213903e-01 6.957009839556e-01 7.157400339675e-01 7.344760107289e-01 7.123709196543e-01 6.541409538285e-01 6.143605939887e-01 6.464984329563e-01 7.274667295995e-01 7.915217577895e-01 8.010771399464e-01 7.633453541453e-01 7.191693966377e-01 7.128069340408e-01 7.535844113458e-01 8.154963354272e-01 8.698421816867e-01 8.997067357179e-01 8.966196800075e-01 8.608260716064e-01 8.101378387008e-01 7.832228668272e-01 8.127612635194e-01 8.836839653993e-01 9.449654188073e-01 9.580263867437e-01 9.244669119313e-01 8.866284120875e-01 8.945741552389e-01 9.508611077840e-01 1.009119699096e+00 1.029100440450e+00 1.009975915426e+00 9.838316738981e-01 9.797333738900e-01 9.890185276555e-01 9.781826665686e-01 9.323785001200e-01 8.790793217706e-01 8.673952094793e-01 9.068984101473e-01 9.475571278848e-01 9.364658756074e-01 8.677737402112e-01 7.948559395395e-01 7.931980762209e-01 8.666829301923e-01 9.396676390579e-01 9.496634324377e-01 8.927909446030e-01 8.212161500270e-01 8.016165614065e-01 8.386672799494e-01 8.711524140768e-01 8.506432713430e-01 7.859520128772e-01 7.381911349565e-01 7.626308972721e-01 8.358586063953e-01 8.918848072888e-01 8.961569413386e-01 8.632401717369e-01 8.358831914113e-01 8.421005329001e-01 8.701187738007e-01 8.964977212080e-01 9.204277976141e-01 9.565352263221e-01 1.000612876517e+00 1.018761897864e+00 9.772692647191e-01 8.817756020228e-01 8.011279090116e-01 8.294973322929e-01 9.585663875044e-01 1.082386152370e+00 1.118288807527e+00 1.050143177062e+00 9.311870049810e-01 8.639785526721e-01 9.091404789113e-01 1.007392001881e+00 1.071999742529e+00 1.074189042215e+00 1.042077365992e+00 1.020644221388e+00 1.022224849839e+00 1.021159642596e+00 1.001230457390e+00 9.893921807117e-01 1.029331098813e+00 1.116010185988e+00 1.190167162807e+00 1.201077183938e+00 1.154283119990e+00 1.116187938354e+00 1.155950149070e+00 1.256697236243e+00 1.334926978143e+00 1.333776929758e+00 1.270727733999e+00 1.228069901250e+00 1.273440207503e+00 1.370515462441e+00 1.425791450347e+00 1.391493694408e+00 1.308261602929e+00 1.280261325559e+00 1.362723582067e+00 1.482017936609e+00 1.530738903832e+00 1.474158504019e+00 1.379424845669e+00 1.370666912817e+00 1.486583096167e+00 1.621893189318e+00 1.659895099998e+00 1.573515987012e+00 1.444427434540e+00 1.411998184641e+00 1.518797681468e+00 1.651038197989e+00 1.689045915225e+00 1.611825352339e+00 1.504655852003e+00 1.491063253106e+00 1.591168376637e+00 1.698340162493e+00 1.717105604837e+00 1.647782001743e+00 1.579511685347e+00 1.603648798012e+00 1.701590800477e+00 1.772108816980e+00 1.749426061738e+00 1.658597952117e+00 1.592596786238e+00 1.616826295204e+00 1.687355952085e+00 1.711785357747e+00 1.655284830537e+00 1.574086560309e+00 1.563085450629e+00 1.639791783867e+00 1.715807913967e+00 1.704148667682e+00 1.605104401770e+00 1.515170057743e+00 1.541386831879e+00 1.661052960399e+00 1.746040273030e+00 1.705389936987e+00 1.555400521470e+00 1.419391703335e+00 1.430779887541e+00 1.558701568474e+00 1.650050831635e+00 1.607672361938e+00 1.457025453316e+00 1.337229211949e+00 1.384393801494e+00 1.544799351744e+00 1.654484016406e+00 1.621367097673e+00 1.475333759280e+00 1.353904216871e+00 1.392429645926e+00 1.547365022170e+00 1.663661931731e+00 1.648657155248e+00 1.519650578554e+00 1.386230828841e+00 1.367917524046e+00 1.458398904592e+00 1.544872728433e+00 1.550611441991e+00 1.490834653016e+00 1.444198289019e+00 1.467431494210e+00 1.525747909352e+00 1.541115357479e+00 1.482644956478e+00 1.401575431488e+00 1.391805193347e+00 1.478704764481e+00 1.576281171920e+00 1.584646409793e+00 1.474776684767e+00 1.313778062058e+00 1.237333808088e+00 1.313409252990e+00 1.442589356440e+00 1.493329084330e+00 1.420417075646e+00 1.282981374545e+00 1.210346100778e+00 1.274057809010e+00 1.390189087139e+00 1.439913705516e+00 1.387206702730e+00 1.295247612019e+00 1.274348944257e+00 1.355974984993e+00 1.449564442881e+00 1.460304666521e+00 1.377608979009e+00 1.285550458050e+00 1.294696536754e+00 1.404636448255e+00 1.503513165113e+00 1.504256397618e+00 1.414999971658e+00 1.334358476153e+00 1.364610466427e+00 1.481078434363e+00 1.567033945740e+00 1.548131004786e+00 1.448005227249e+00 1.371224897012e+00 1.403810489183e+00 1.500464965229e+00 1.545370742538e+00 1.477584178214e+00 1.336834798124e+00 1.242306592520e+00 1.277875001927e+00 1.376443154416e+00 1.415562504981e+00 1.347513124956e+00 1.226946853504e+00 1.168251337880e+00 1.219649458719e+00 1.296519806764e+00 1.300983182873e+00 1.221863954401e+00 1.140751581562e+00 1.152587643162e+00 1.235650112027e+00 1.276225643595e+00 1.199288872346e+00 1.029098465413e+00 8.963923391613e-01 9.340841901340e-01 1.069274561230e+00 1.137017379548e+00 1.062025236251e+00 8.823222861318e-01 7.450862530013e-01 7.931141296070e-01 9.319366587271e-01 9.962642284689e-01 9.302148036505e-01 7.871959744387e-01 7.031261275781e-01 7.581149706256e-01 8.456502500481e-01 8.436467345628e-01 7.246233164134e-01 5.588896567171e-01 4.983532941595e-01 5.830619661252e-01 6.576319384440e-01 6.224304139822e-01 4.783539578796e-01 3.224172577647e-01 3.386560443250e-01 4.601386836098e-01 5.110413337922e-01 4.440199302808e-01 2.950450596205e-01 2.105059944069e-01 3.123924001466e-01 4.067876915688e-01 3.973002458523e-01 2.839192479083e-01 1.551402998322e-01 2.325271288473e-01 3.689751491829e-01 4.235915125003e-01 3.808813862628e-01 3.007699610072e-01 3.137189432787e-01 4.203606186010e-01 4.978117592209e-01 4.914045787336e-01 4.242133891615e-01 3.913133094809e-01 4.576858597643e-01 5.404778514578e-01 5.482086939136e-01 4.604668837582e-01 3.477877068820e-01 3.754827410675e-01 5.233819902729e-01 6.291483188909e-01 6.211238088169e-01 5.110492265160e-01 4.078464386075e-01 4.679140323331e-01 6.151954317966e-01 6.961297579219e-01 6.554186879033e-01 5.277278550302e-01 4.493931551677e-01 5.376064139033e-01 6.668615599553e-01 6.991573044809e-01 5.955675756385e-01 4.145742608817e-01 3.684331002303e-01 5.463405335821e-01 7.112139504026e-01 7.436364909126e-01 6.320045816876e-01 4.625737590990e-01 4.469701300046e-01 6.181207646136e-01 7.627522530133e-01 7.761326964662e-01 6.580167271433e-01 5.049601409482e-01 4.990002327465e-01 6.389089489827e-01 7.426214807445e-01 7.191695622806e-01 5.745445449250e-01 4.115704910081e-01 4.247211752573e-01 5.750197103615e-01 6.745990871290e-01 6.564023644520e-01 5.416330712721e-01 4.257438521655e-01 4.298846212354e-01 5.134887213410e-01 5.575999875876e-01 5.259713688644e-01 4.593677898462e-01 4.368379461999e-01 4.751347994395e-01 5.042964898335e-01 4.769429817314e-01 4.170870923062e-01 4.097197339836e-01 4.874768762836e-01 5.704093219396e-01 5.899503469347e-01 5.399756555543e-01 4.781726253034e-01 4.880770302104e-01 5.628287691400e-01 6.184386947176e-01 6.068614993692e-01 5.460868458382e-01 5.098080304934e-01 5.520498066427e-01 6.232562738201e-01 6.486782700298e-01 6.082268847102e-01 5.508521029088e-01 5.641430449614e-01 6.589394285708e-01 7.523514592517e-01 7.782864580178e-01 7.268281306094e-01 6.424858972097e-01 6.023511184346e-01 6.411941015279e-01 7.080428019093e-01 7.431652215455e-01 7.281754695088e-01 6.802762750626e-01 6.323620551138e-01 6.122124445966e-01 6.305431957510e-01 6.816970445476e-01 7.469588101098e-01 7.995316842376e-01 8.177549547082e-01 8.028315266771e-01 7.876717803257e-01 8.147709751213e-01 8.858094731900e-01 9.547415582287e-01 9.773725413697e-01 9.502881862580e-01 9.167749288532e-01 9.309679036073e-01 9.933158188708e-01 1.048516267463e+00 1.050825351529e+00 1.007809650194e+00 9.786994420496e-01 1.018143367305e+00 1.105817555567e+00 1.172591479084e+00 1.175648216773e+00 1.129561150357e+00 1.091751616172e+00 1.107035785146e+00 1.157277959058e+00 1.191324272239e+00 1.186745018646e+00 1.166691905452e+00 1.166500011258e+00 1.184800210674e+00 1.183250817735e+00 1.138774390522e+00 1.085468331740e+00 1.097494747565e+00 1.197134414152e+00 1.311275163121e+00 1.352359984896e+00 1.292003055570e+00 1.184337603371e+00 1.141860187720e+00 1.222140551390e+00 1.347406066803e+00 1.409714252079e+00 1.370114411818e+00 1.274627531724e+00 1.219498258811e+00 1.255901527174e+00 1.327730066145e+00 1.351189120832e+00 1.304607512964e+00 1.244553806100e+00 1.253979569391e+00 1.343257858109e+00 1.436591637170e+00 1.462800113682e+00 1.414190839512e+00 1.346618347289e+00 1.331682782550e+00 1.381833061649e+00 1.440584049992e+00 1.451860104831e+00 1.409074975271e+00 1.352345827831e+00 1.328067943261e+00 1.341157182671e+00 1.355310881444e+00 1.339677508595e+00 1.301997889804e+00 1.281690453591e+00 1.309570284512e+00 1.372174118634e+00 1.426114550824e+00 1.439010484270e+00 1.412395979988e+00 1.379296274970e+00 1.379795685312e+00 1.425162442015e+00 1.485830130732e+00 1.518347885793e+00 1.499351342631e+00 1.443557995658e+00 1.399686599193e+00 1.414732510888e+00 1.484433505534e+00 1.553803157258e+00 1.569567158160e+00 1.523171722156e+00 1.460976622091e+00 1.452982215568e+00 1.522203670151e+00 1.614653583809e+00 1.657499083032e+00 1.621065944294e+00 1.536817139133e+00 1.474584201842e+00 1.480331824958e+00 1.527084525543e+00 1.551286392977e+00 1.520368091151e+00 1.457113152737e+00 1.415449336213e+00 1.423884882030e+00 1.453822919457e+00 1.457174793903e+00 1.419094133487e+00 1.371502889618e+00 1.361358599457e+00 1.397489318279e+00 1.438928259813e+00 1.439575725680e+00 1.388489599429e+00 1.315829142998e+00 1.268958442560e+00 1.271259918360e+00 1.302406733407e+00 1.323647439707e+00 1.310529369330e+00 1.263909351739e+00 1.206629435280e+00 1.173960952675e+00 1.192974189458e+00 1.256656457369e+00 1.322927949577e+00 1.343988631067e+00 1.298352366450e+00 1.210876021392e+00 1.149866187240e+00 1.173521902746e+00 1.256422437912e+00 1.313973795522e+00 1.284701217114e+00 1.171864991700e+00 1.047459030040e+00 1.007846801372e+00 1.064577891226e+00 1.128036166729e+00 1.122806515310e+00 1.050344798317e+00 9.826559819767e-01 9.952735458019e-01 1.070700261006e+00 1.125302376297e+00 1.109072796933e+00 1.043348789091e+00 1.000002911722e+00 1.025725879676e+00 1.080723630410e+00 1.093252197614e+00 1.037312786981e+00 9.539073477738e-01 9.184067840012e-01 9.547047554073e-01 1.002553383494e+00 9.988352823202e-01 9.413098560347e-01 8.910225309118e-01 9.144958346934e-01 9.979729012522e-01 1.068651999563e+00 1.078794033311e+00 1.035836987184e+00 9.867448764225e-01 9.735022173970e-01 9.921997428826e-01 1.009797416511e+00 1.009373668607e+00 1.000960136617e+00 9.959638516759e-01 9.830122086919e-01 9.399082985012e-01 8.687840797521e-01 8.152585793173e-01 8.333818289712e-01 9.089287868517e-01 9.678072808845e-01 9.526790249752e-01 8.614321612783e-01 7.523192193351e-01 7.127506713287e-01 7.609953755301e-01 8.201006047289e-01 8.231278317281e-01 7.638562533459e-01 6.872051427134e-01 6.487861450390e-01 6.546932617796e-01 6.644153533610e-01 6.572109483032e-01 6.567341551601e-01 6.910109002433e-01 7.399806526864e-01 7.518678403259e-01 6.971161006315e-01 6.019941996808e-01 5.542137729628e-01 6.155736337436e-01 7.151148455414e-01 7.533771751066e-01 6.878570225566e-01 5.423154109681e-01 4.206612463194e-01 4.566178917464e-01 5.784180896457e-01 6.465315113920e-01 6.128931993545e-01 5.061356428015e-01 4.291622328862e-01 4.805310276012e-01 5.858117406890e-01 6.322862258322e-01 5.788964702073e-01 4.520515359127e-01 3.560510999737e-01 4.072509222070e-01 5.164346728537e-01 5.592770579876e-01 4.941907211663e-01 3.458590222697e-01 2.444505827626e-01 3.577769618280e-01 5.158917829201e-01 5.917006670768e-01 5.583769955925e-01 4.546441377891e-01 3.990463500550e-01 4.881458339660e-01 6.223478652481e-01 6.926260973918e-01 6.671559173510e-01 5.822066673956e-01 5.335480723341e-01 5.886310582839e-01 6.817034724595e-01 7.214856997181e-01 6.802866339268e-01 6.024140216600e-01 5.821965624257e-01 6.548991093177e-01 7.405005216092e-01 7.612425285305e-01 7.047345070836e-01 6.268241588354e-01 6.158995152240e-01 6.823365246731e-01 7.426784129652e-01 7.338527258903e-01 6.604102187094e-01 5.899173974243e-01 5.950988844161e-01 6.508601102861e-01 6.755222589947e-01 6.362874389289e-01 5.779285420805e-01 5.882128449575e-01 6.745369984119e-01 7.472545991051e-01 7.393871976354e-01 6.574995162901e-01 5.894137612898e-01 6.347039395911e-01 7.481091369649e-01 8.126527014612e-01 7.709278693675e-01 6.472060179522e-01 5.493140740900e-01 5.856933490739e-01 6.865567135180e-01 7.272048193462e-01 6.711500244873e-01 5.805555321398e-01 5.821272084901e-01 6.923562224457e-01 7.873947645031e-01 7.817889453223e-01 6.807305613675e-01 5.868162399025e-01 6.309451904553e-01 7.624538432558e-01 8.368218190438e-01 7.830640390752e-01 6.177855055804e-01 4.551574662953e-01 4.709267459045e-01 5.985673756185e-01 6.597931417745e-01 5.976764134683e-01 4.573078214679e-01 3.878518459079e-01 4.831982301498e-01 5.929164438229e-01 6.059655042036e-01 5.191496382078e-01 4.263768069957e-01 4.642320775927e-01 5.842606759775e-01 6.513702144027e-01 6.164257868015e-01 5.217539603160e-01 4.898053278612e-01 5.818045915417e-01 6.910324280033e-01 7.241712595416e-01 6.748898866710e-01 6.178090039389e-01 6.490577465664e-01 7.517883355176e-01 8.291310937411e-01 8.285950187969e-01 7.718671184441e-01 7.339670822686e-01 7.655049988317e-01 8.247291771021e-01 8.442751662083e-01 8.123090584566e-01 7.826749285995e-01 8.154981674690e-01 8.900481265103e-01 9.321557928045e-01 9.046821872460e-01 8.490588206259e-01 8.625545542930e-01 9.784874711744e-01 1.110795249277e+00 1.165974849839e+00 1.119191060453e+00 1.029457925595e+00 1.008800211470e+00 1.101894377127e+00 1.222501305603e+00 1.270190290996e+00 1.217405990357e+00 1.121974196340e+00 1.091682722105e+00 1.172714831854e+00 1.289344870678e+00 1.347761293788e+00 1.320478270163e+00 1.255624747381e+00 1.239365378436e+00 1.310291089654e+00 1.415982872469e+00 1.481187010514e+00 1.474551084806e+00 1.420041169077e+00 1.373058253095e+00 1.372811972963e+00 1.407256675700e+00 1.434137763559e+00 1.425836661170e+00 1.388735549245e+00 1.352714777364e+00 1.343602664561e+00 1.361030721705e+00 1.383621589681e+00 1.392152246483e+00 1.384621317365e+00 1.374107502726e+00 1.375382298510e+00 1.391771189300e+00 1.413061484938e+00 1.424670292936e+00 1.418025120976e+00 1.394671730024e+00 1.364232759463e+00 1.339071585716e+00 1.328431498243e+00 1.334434810614e+00 1.350945881054e+00 1.366289207946e+00 1.369698737495e+00 1.359180187311e+00 1.346140074295e+00 1.350135383663e+00 1.381894454700e+00 1.429018145291e+00 1.462351452838e+00 1.457993328915e+00 1.416017522214e+00 1.363337687993e+00 1.334899182759e+00 1.341379425539e+00 1.357220553088e+00 1.347058863421e+00 1.299031077406e+00 1.235562369965e+00 1.195851128606e+00 1.198753875268e+00 1.224155262742e+00 1.239385459831e+00 1.233253949935e+00 1.221125984778e+00 1.222653467578e+00 1.236258070311e+00 1.240870879668e+00 1.221651338966e+00 1.187715520429e+00 1.163563159103e+00 1.160786863929e+00 1.161871220270e+00 1.139267899149e+00 1.086073989549e+00 1.027103594425e+00 9.998084666955e-01 1.015758707194e+00 1.049355785117e+00 1.071150974590e+00 1.076545522556e+00 1.081949019831e+00 1.100309223713e+00 1.125331571358e+00 1.143405888293e+00 1.154112462811e+00 1.171135601322e+00 1.201523171530e+00 1.230201666915e+00 1.233059284277e+00 1.204198805681e+00 1.167977906895e+00 1.159744389432e+00 1.185780930732e+00 1.212813468489e+00 1.205911269398e+00 1.166663481987e+00 1.136264874267e+00 1.154419858305e+00 1.207736629292e+00 1.241643524368e+00 1.218222466796e+00 1.151346024314e+00 1.100694395664e+00 1.116800036435e+00 1.178739866490e+00 1.219994751997e+00 1.198858450483e+00 1.128288704313e+00 1.063152015071e+00 1.050737630985e+00 1.080857827672e+00 1.107244982750e+00 1.105376251718e+00 1.090395870128e+00 1.090250587692e+00 1.106637205760e+00 1.111994582605e+00 1.085060768487e+00 1.038825563612e+00 1.012623367595e+00 1.028834792765e+00 1.061830827258e+00 1.066198253014e+00 1.021599374389e+00 9.486158391497e-01 8.928277319991e-01 8.832487246324e-01 9.044600016657e-01 9.234307369747e-01 9.264413811461e-01 9.209717028590e-01 9.150657317490e-01 9.047306592906e-01 8.845317723766e-01 8.634094656243e-01 8.590079427054e-01 8.711804876611e-01 8.722795999338e-01 8.331204439952e-01 7.547117480315e-01 6.787894199424e-01 6.564662490647e-01 6.810217917678e-01 6.928871322416e-01 6.554795208356e-01 5.952231696179e-01 5.861949270400e-01 6.536247791577e-01 7.266173443194e-01 7.346215923573e-01 6.696036696940e-01 5.978908926392e-01 6.143271878283e-01 7.047679550464e-01 7.640111059177e-01 7.263090614201e-01 6.057737518924e-01 5.093803229953e-01 5.608959752419e-01 6.870974957934e-01 7.506571654546e-01 7.037338489317e-01 5.945281549603e-01 5.577477730466e-01 6.602972155211e-01 7.825400765445e-01 8.154906371585e-01 7.423155981818e-01 6.371520052418e-01 6.254110435323e-01 7.152520776311e-01 7.814834956045e-01 7.420166479924e-01 6.137019549205e-01 5.263281949519e-01 6.111663551189e-01 7.581856896442e-01 8.143134089311e-01 7.279889942239e-01 5.546149687024e-01 4.933560166689e-01 6.639956922888e-01 8.600732492039e-01 9.313197072968e-01 8.434167331159e-01 6.583369310696e-01 5.552012881603e-01 6.733608911655e-01 8.501316256380e-01 9.287281455805e-01 8.737590336975e-01 7.446261580519e-01 6.771384447952e-01 7.550665195647e-01 8.821494883920e-01 9.458372477965e-01 9.181136440596e-01 8.470426444403e-01 8.193108569589e-01 8.723374815003e-01 9.498352233226e-01 9.815015002176e-01 9.443797658301e-01 8.666669924032e-01 8.056691513827e-01 7.996066181940e-01 8.280414814727e-01 8.421780049602e-01 8.148471478400e-01 7.560872499692e-01 7.049941959647e-01 7.001222278439e-01 7.392461247963e-01 7.834388134477e-01 7.993770357828e-01 7.844917918312e-01 7.670799641006e-01 7.812838775659e-01 8.273385514528e-01 8.677042376712e-01 8.659340577048e-01 8.195526665167e-01 7.683572359563e-01 7.658748031581e-01 8.152994918148e-01 8.614220146382e-01 8.560188501701e-01 8.030843184293e-01 7.630839915407e-01 7.987725117046e-01 8.878183163754e-01 9.511553203072e-01 9.411819301959e-01 8.779221761573e-01 8.410489679104e-01 8.920813010450e-01 9.847045120424e-01 1.024894522032e+00 9.651734245211e-01 8.379720398918e-01 7.559982046707e-01 8.123575964241e-01 9.323029843544e-01 9.864209571508e-01 9.184081856012e-01 7.645212533555e-01 6.585003578669e-01 7.265573339821e-01 8.767752918565e-01 9.591346207644e-01 9.146424471805e-01 7.719347089988e-01 6.386145453278e-01 6.374828867415e-01 7.300846031685e-01 7.854218472045e-01 7.440709888989e-01 6.309388235546e-01 5.389247157325e-01 5.562184076642e-01 6.372650156036e-01 6.878652865650e-01 6.781575681388e-01 6.421204586049e-01 6.393354405567e-01 6.873762840768e-01 7.440907795628e-01 7.665672821317e-01 7.470095110590e-01 7.080378379979e-01 6.782772218666e-01 6.658298096305e-01 6.572906987045e-01 6.405192585747e-01 6.173802188143e-01 5.951565326531e-01 5.731673200708e-01 5.457096544269e-01 5.182325176723e-01 5.123224090579e-01 5.419654323724e-01 5.881729728132e-01 6.160282838177e-01 6.059180488048e-01 5.670169173823e-01 5.328167724862e-01 5.335689440453e-01 5.613909103620e-01 5.817792415429e-01 5.715217722293e-01 5.336660620625e-01 4.916689723609e-01 4.703228092035e-01 4.735527401150e-01 4.864054981196e-01 4.964579833486e-01 5.023117588900e-01 5.067647542143e-01 5.096958125855e-01 5.102787289343e-01 5.131457345445e-01 5.263316578383e-01 5.505168276886e-01 5.739972500108e-01 5.818973858163e-01 5.696130159607e-01 5.492160033022e-01 5.432279549953e-01 5.650798256776e-01 6.044460368016e-01 6.381671938291e-01 6.497815214629e-01 6.386722036231e-01 6.203865186801e-01 6.187011181214e-01 6.470738980977e-01 6.937767701485e-01 7.304387362851e-01 7.325015544514e-01 6.950301878250e-01 6.419699223257e-01 6.213548536857e-01 6.635105008140e-01 7.391465847671e-01 7.931830953802e-01 7.946014725427e-01 7.562522862406e-01 7.339953342018e-01 7.831811204340e-01 8.893352052052e-01 9.868600111006e-01 1.026267423576e+00 1.003249118778e+00 9.593720788882e-01 9.546013457580e-01 1.007567362407e+00 1.073301540890e+00 1.095397830303e+00 1.054776686461e+00 9.829634842767e-01 9.434769577321e-01 9.722752016403e-01 1.033047664462e+00 1.062634981749e+00 1.032898701505e+00 9.709962537777e-01 9.424774662235e-01 9.876704524456e-01 1.069685465370e+00 1.120275025538e+00 1.104629515325e+00 1.042401598103e+00 9.944702350469e-01 1.008866855340e+00 1.063236936910e+00 1.092640750345e+00 1.057068155167e+00 9.721275871672e-01 9.019972460747e-01 9.040372698933e-01 9.562401991532e-01 9.856140781313e-01 9.488678680450e-01 8.658224506149e-01 8.090081438226e-01 8.347276282349e-01 9.058343090470e-01 9.442691450338e-01 9.161806527600e-01 8.542514216140e-01 8.312188319332e-01 8.777980439280e-01 9.381649038164e-01 9.440716981822e-01 8.839579596749e-01 8.174490058333e-01 8.285569538555e-01 9.139026177275e-01 9.820936549266e-01 9.630195436981e-01 8.609256523232e-01 7.629635819097e-01 7.800566012730e-01 8.904619680000e-01 9.710642532494e-01 9.465016668205e-01 8.284614328919e-01 7.146318557472e-01 7.229791076983e-01 8.219131150625e-01 8.813230547358e-01 8.345249999235e-01 7.118926670452e-01 6.354612074873e-01 7.042717016160e-01 8.289619633852e-01 8.827342542889e-01 8.271530822662e-01 7.201336964704e-01 6.923511270761e-01 7.958804427100e-01 9.192046493914e-01 9.564732030428e-01 8.854896277090e-01 7.676832741017e-01 7.203966410047e-01 7.910710118750e-01 8.878531767751e-01 9.207011319606e-01 8.763869428549e-01 8.100796368787e-01 7.987424573063e-01 8.563340513327e-01 9.254739557289e-01 9.597443949384e-01 9.613483238709e-01 9.619678888096e-01 9.813757750434e-01 1.006489470291e+00 1.014383531477e+00 1.002726149446e+00 9.909840162853e-01 9.940131001581e-01 1.001337396857e+00 9.913920555358e-01 9.607496372842e-01 9.323694682372e-01 9.300557397007e-01 9.452500003119e-01 9.453706591835e-01 9.145627255042e-01 8.780498895082e-01 8.825328374237e-01 9.365290673610e-01 9.903027502278e-01
 2.219218523138e+00 2.158889014334e+00 2.078855621010e+00 2.057204230245e+00 2.115664514096e+00 2.193772651753e+00 2.174380271106e+00 2.052348272425e+00 1.925661148808e+00 1.982680513053e+00 2.132812299515e+00 2.160548735141e+00 2.010841113956e+00 1.847699833422e+00 1.881647521176e+00 2.056643560652e+00 2.146365006339e+00 2.061065124764e+00 1.919458481184e+00 1.914951147418e+00 2.047473458202e+00 2.131207470128e+00 2.057427652043e+00 1.901203289663e+00 1.842258066152e+00 1.938000900812e+00 2.049077149743e+00 2.051949136251e+00 1.965836024662e+00 1.904687997908e+00 1.931510521618e+00 1.983251186986e+00 1.975710682885e+00 1.907274466079e+00 1.844632543148e+00 1.832804172261e+00 1.842161347832e+00 1.820618380911e+00 1.760239534576e+00 1.697033789371e+00 1.665280809275e+00 1.665965392342e+00 1.677334470497e+00 1.676574922347e+00 1.647878278644e+00 1.593987244719e+00 1.551141386487e+00 1.565029816482e+00 1.676446947164e+00 1.802591016382e+00 1.781159874096e+00 1.561627411195e+00 1.371707529649e+00 1.437628943917e+00 1.626181231245e+00 1.694853832420e+00 1.605557524347e+00 1.518037235620e+00 1.586878988941e+00 1.723672765625e+00 1.752892496343e+00 1.653496159094e+00 1.585772561343e+00 1.691200732503e+00 1.860032105050e+00 1.900677802312e+00 1.772035843536e+00 1.623348658246e+00 1.645489761535e+00 1.791155946996e+00 1.857047941564e+00 1.764615923495e+00 1.632377184609e+00 1.647645436528e+00 1.794981193059e+00 1.886118730095e+00 1.826468384842e+00 1.703255287978e+00 1.687107795312e+00 1.799477230683e+00 1.888117227316e+00 1.853895597400e+00 1.754270250695e+00 1.725161062073e+00 1.793958947187e+00 1.845743343049e+00 1.802283698256e+00 1.724732777217e+00 1.739280128794e+00 1.854591104884e+00 1.952104397297e+00 2.020252182652e+00 2.069887462352e+00 2.081932643701e+00 2.062706974087e+00 1.960785571679e+00 1.843798705752e+00 1.815784302450e+00 1.940186954406e+00 2.093156748431e+00 2.132663746356e+00 2.048395200119e+00 1.964940411834e+00 2.004146364959e+00 2.119061543429e+00 2.169399256123e+00 2.105961340469e+00 2.019701399181e+00 2.029218724301e+00 2.109242114565e+00 2.124630497118e+00 2.013962224320e+00 1.873033186564e+00 1.863669130887e+00 1.988355601044e+00 2.083478807363e+00 2.045984638721e+00 1.936246022970e+00 1.902581596026e+00 1.982047737188e+00 2.047979325096e+00 1.999832182641e+00 1.890582326868e+00 1.871335173139e+00 1.982577278009e+00 2.084839281610e+00 2.053558625180e+00 1.916090694633e+00 1.826571716758e+00 1.883721973682e+00 1.989149500870e+00 2.000082198684e+00 1.901370082307e+00 1.810063258764e+00 1.835984485474e+00 1.933145961761e+00 1.976232287254e+00 1.984254139771e+00 2.016637965051e+00 2.007839254051e+00 1.873128385178e+00 1.740295137993e+00 1.756232877331e+00 1.861959751645e+00 1.880138320500e+00 1.749052976783e+00 1.595616746138e+00 1.610106487182e+00 1.760640251030e+00 1.840453184031e+00 1.756814684487e+00 1.625408662224e+00 1.650071715785e+00 1.815403445888e+00 1.899501540115e+00 1.778321797262e+00 1.555885591670e+00 1.506034000303e+00 1.696132303723e+00 1.856171293503e+00 1.788377570478e+00 1.543932189825e+00 1.405188585215e+00 1.562276368987e+00 1.778830137990e+00 1.801051571699e+00 1.622036198758e+00 1.461720430272e+00 1.528802753685e+00 1.684912882293e+00 1.688143073089e+00 1.505061249098e+00 1.347698881664e+00 1.449616085033e+00 1.673120394143e+00 1.760728609630e+00 1.660529158488e+00 1.539028426973e+00 1.595932310781e+00 1.764755686056e+00 1.890894795934e+00 1.913485551925e+00 1.840454394674e+00 1.696935652691e+00 1.682297094501e+00 1.803859220197e+00 1.887040150795e+00 1.834728512010e+00 1.725441272710e+00 1.720211797963e+00 1.844498929027e+00 1.959006844703e+00 1.962399564514e+00 1.885401475447e+00 1.832967025793e+00 1.851276987554e+00 1.880401241553e+00 1.861548350289e+00 1.819105250136e+00 1.816953544965e+00 1.855963339844e+00 1.866775351319e+00 1.807897452128e+00 1.727283041539e+00 1.716376907003e+00 1.789814444900e+00 1.861612351059e+00 1.855485203083e+00 1.780034172379e+00 1.711991087847e+00 1.713055643780e+00 1.763084977717e+00 1.800760280231e+00 1.799772450021e+00 1.782968754696e+00 1.783861104920e+00 1.807894844008e+00 1.834564555140e+00 1.846419773544e+00 1.842741006404e+00 1.829919368186e+00 1.809199608710e+00 1.784454161706e+00 1.814165901754e+00 1.882675329026e+00 1.902854710134e+00 1.831705756144e+00 1.690600087633e+00 1.556588841456e+00 1.490249613365e+00 1.494275619091e+00 1.500720050117e+00 1.459413842492e+00 1.396029432014e+00 1.366489903873e+00 1.377328644497e+00 1.385303188531e+00 1.363489876610e+00 1.322347408416e+00 1.273740728750e+00 1.207906070389e+00 1.125788895891e+00 1.071181456233e+00 1.082712779831e+00 1.115000124946e+00 1.082553880954e+00 9.684697889662e-01 8.765999017072e-01 9.365936833355e-01 1.082165295011e+00 1.152215198054e+00 1.087597436898e+00 9.685459855758e-01 9.514872218497e-01 1.054608910257e+00 1.130350361901e+00 1.089246982137e+00 9.818533261767e-01 9.461501311344e-01 1.019725355575e+00 1.078935244541e+00 1.034585788276e+00 9.336001772070e-01 9.159061151322e-01 1.015397072970e+00 1.098707096400e+00 1.066822079964e+00 9.493014155799e-01 8.796868857607e-01 9.380210922642e-01 1.028227756988e+00 1.047716892604e+00 1.008096699450e+00 1.001601808767e+00 1.073221664884e+00 1.156167747267e+00 1.178842946495e+00 1.147362716802e+00 1.124553347557e+00 1.142444991280e+00 1.157231833897e+00 1.121198134530e+00 1.060141095677e+00 1.059981729594e+00 1.148620346629e+00 1.241908160695e+00 1.252748316205e+00 1.176127521172e+00 1.094594126483e+00 1.102350396528e+00 1.182363047718e+00 1.236096183696e+00 1.208432498219e+00 1.129270241689e+00 1.077120656589e+00 1.088421771329e+00 1.114595395158e+00 1.100817974330e+00 1.058744753861e+00 1.051386364786e+00 1.103487091294e+00 1.155286050905e+00 1.136348702584e+00 1.041087379043e+00 9.432616672425e-01 9.312694520374e-01 9.871285668822e-01 1.015180471246e+00 9.743703847826e-01 9.247660701875e-01 1.001115511810e+00 1.133241168975e+00 1.199665768525e+00 1.150187456738e+00 1.022662788011e+00 9.195322097166e-01 9.163831918098e-01 9.419848626649e-01 9.134108391984e-01 8.757192472520e-01 9.065327510717e-01 9.792655772468e-01 9.975140912042e-01 9.346113334658e-01 8.832030147446e-01 9.515286699650e-01 1.077803696309e+00 1.122599315503e+00 1.041144217041e+00 9.303191117339e-01 9.534775132968e-01 1.094299141564e+00 1.182393759331e+00 1.130153106061e+00 9.972258543698e-01 9.466151640174e-01 1.037846828988e+00 1.129859562462e+00 1.110517479623e+00 1.014230822635e+00 9.851205444503e-01 1.085183551420e+00 1.190722210575e+00 1.187114722003e+00 1.090764911278e+00 1.035526971063e+00 1.115900714510e+00 1.238007093512e+00 1.270895202280e+00 1.193151831494e+00 1.101541216338e+00 1.115462818392e+00 1.216085098321e+00 1.287601366624e+00 1.274687024330e+00 1.219270211627e+00 1.200883347416e+00 1.238150491783e+00 1.315272666772e+00 1.383611281948e+00 1.437171318946e+00 1.412865182122e+00 1.365629525278e+00 1.368749834348e+00 1.459166346225e+00 1.547033247874e+00 1.545875718353e+00 1.482272574691e+00 1.474597892964e+00 1.576784400461e+00 1.686011501820e+00 1.681556268655e+00 1.561065360501e+00 1.460707727014e+00 1.519263985531e+00 1.670605124369e+00 1.742513019998e+00 1.665600503589e+00 1.525813928553e+00 1.485459905598e+00 1.575686882742e+00 1.655480837430e+00 1.624181544465e+00 1.530879560396e+00 1.509182528042e+00 1.583717155626e+00 1.620090506586e+00 1.513705512533e+00 1.326019119384e+00 1.271319520795e+00 1.430360529925e+00 1.588376827970e+00 1.553212480642e+00 1.325622921092e+00 1.124207133961e+00 1.209100189048e+00 1.435116878118e+00 1.517276261380e+00 1.379250358832e+00 1.181996426291e+00 1.187864617989e+00 1.406547299444e+00 1.573357853771e+00 1.611997666933e+00 1.522384909520e+00 1.416982108085e+00 1.387151746062e+00 1.434558921532e+00 1.475156404582e+00 1.437541027714e+00 1.359892841092e+00 1.353408460052e+00 1.446835594479e+00 1.531286901885e+00 1.505915765071e+00 1.386523495033e+00 1.304362791062e+00 1.364571539967e+00 1.486471634680e+00 1.525477987159e+00 1.440442268664e+00 1.320918495600e+00 1.298180912917e+00 1.369141197214e+00 1.405733441034e+00 1.338032897142e+00 1.231048185485e+00 1.216743098811e+00 1.304276058201e+00 1.358682625493e+00 1.292164471681e+00 1.163830955266e+00 1.139389383494e+00 1.263323053167e+00 1.372737403978e+00 1.334317569402e+00 1.176765217018e+00 1.094611625939e+00 1.229500007137e+00 1.418247504481e+00 1.454145836416e+00 1.291213850836e+00 1.078745880877e+00 1.092317642755e+00 1.322751328286e+00 1.491152292136e+00 1.449180339423e+00 1.247570261142e+00 1.117491018639e+00 1.252975615258e+00 1.490420211436e+00 1.607435042196e+00 1.531619435866e+00 1.331307821839e+00 1.186975107617e+00 1.245307552940e+00 1.416435717899e+00 1.531582663072e+00 1.527833547451e+00 1.450462691275e+00 1.391891684193e+00 1.395365488033e+00 1.414507358768e+00 1.392555300326e+00 1.340784792013e+00 1.329451772695e+00 1.394079511937e+00 1.471715417384e+00 1.470058474868e+00 1.358126558759e+00 1.204816454504e+00 1.153069641858e+00 1.261187590809e+00 1.410241988220e+00 1.469555570195e+00 1.406683388275e+00 1.292824525592e+00 1.249454073525e+00 1.314971971497e+00 1.394983971605e+00 1.393425960214e+00 1.309697039766e+00 1.241859493439e+00 1.289799027788e+00 1.413540569037e+00 1.483825133717e+00 1.424496599150e+00 1.271393288881e+00 1.169807660032e+00 1.244631532971e+00 1.413936754901e+00 1.512371898145e+00 1.465538263217e+00 1.324052986560e+00 1.235993534762e+00 1.302423306849e+00 1.429698352822e+00 1.465044818613e+00 1.352727184749e+00 1.171017995097e+00 1.101235454522e+00 1.220649567642e+00 1.370252192536e+00 1.387331324430e+00 1.237938456754e+00 1.031651014710e+00 9.823520469519e-01 1.137040085604e+00 1.289642046611e+00 1.290586111207e+00 1.142763803485e+00 9.961204766161e-01 1.038887580291e+00 1.211166720785e+00 1.303550271667e+00 1.211486094785e+00 9.861585342701e-01 8.565497274232e-01 1.017891691941e+00 1.265478947628e+00 1.362095854869e+00 1.235167649428e+00 9.702336080629e-01 8.392723147461e-01 1.033949761575e+00 1.295328217953e+00 1.390236787814e+00 1.269595461054e+00 1.041890011154e+00 9.552948372803e-01 1.118800241152e+00 1.307670659572e+00 1.333197007361e+00 1.171692636945e+00 9.597059171859e-01 9.430334698119e-01 1.135192526484e+00 1.292447504779e+00 1.269323341971e+00 1.077374323378e+00 8.834619406742e-01 9.216885158291e-01 1.126933097043e+00 1.258179518893e+00 1.206442243444e+00 1.008799432021e+00 8.413186931853e-01 8.990429246101e-01 1.080460149399e+00 1.175072676830e+00 1.102822176162e+00 9.122659597758e-01 7.653043214047e-01 8.122428671438e-01 9.512564254065e-01 1.014476535607e+00 9.514957846555e-01 8.194801766534e-01 7.427692712087e-01 7.861758989374e-01 8.633454905913e-01 8.793889576590e-01 8.230619113149e-01 7.546466238962e-01 7.456030189294e-01 7.909365116809e-01 8.236918336283e-01 8.005879152526e-01 7.299853218555e-01 6.556299424301e-01 6.203032288697e-01 6.295571841753e-01 6.595382956548e-01 6.876611261565e-01 6.955387844810e-01 6.631591875973e-01 5.805556367671e-01 4.748453097100e-01 4.320993978337e-01 5.070360006560e-01 6.106751120607e-01 6.440483655876e-01 5.685133561337e-01 4.073936226052e-01 2.744356343267e-01 3.348473736298e-01 4.504788368936e-01 4.720330165743e-01 3.679422140007e-01 1.836980720972e-01 1.856431090430e-01 3.774820316632e-01 4.910221703988e-01 4.695066351145e-01 3.167746551048e-01 9.276511601018e-02 1.969726301278e-01 3.856632224886e-01 4.610072332022e-01 4.038560535626e-01 2.472020832801e-01 1.248716488960e-01 2.354161723861e-01 3.237364973108e-01 2.966951198537e-01 1.776097843153e-01 1.851987396764e-01 3.716333964259e-01 5.078372528693e-01 5.172138532925e-01 3.876803289004e-01 1.873202743711e-01 2.483320177726e-01 4.695897481044e-01 5.946921693514e-01 5.715338267748e-01 4.271061818510e-01 3.139415694043e-01 4.342886852773e-01 6.088516522013e-01 6.765778824493e-01 6.110662809776e-01 4.984995876194e-01 5.295161823729e-01 7.114161426390e-01 8.639908265376e-01 8.900244211020e-01 7.943555160664e-01 6.806171250481e-01 6.949658663483e-01 8.173638523877e-01 9.016701742173e-01 8.760055891269e-01 7.815099487708e-01 7.502033254325e-01 8.525944708434e-01 9.790957620746e-01 1.007414160439e+00 9.085085491073e-01 7.643504536200e-01 7.430844501661e-01 8.830635532825e-01 1.025828814206e+00 1.056304628284e+00 9.686795785928e-01 8.523132666667e-01 8.292062918609e-01 8.993493167002e-01 9.450118362465e-01 8.950381167353e-01 7.866346747341e-01 7.464677715841e-01 8.371752284292e-01 9.458540601901e-01 9.520893455011e-01 8.310819601335e-01 6.758674704240e-01 6.752751498541e-01 8.426975752902e-01 9.885330932124e-01 9.986168530684e-01 8.725919842815e-01 7.210337959611e-01 7.220619013083e-01 8.711335575034e-01 9.922783124783e-01 9.853652516133e-01 8.604534354196e-01 7.286296871058e-01 7.383523708721e-01 8.664783431080e-01 9.648025041293e-01 9.570021052172e-01 8.651927902180e-01 7.873249729499e-01 8.129276719872e-01 9.027741072539e-01 9.563729612364e-01 9.298205827336e-01 8.563044171408e-01 8.150765354768e-01 8.456345991491e-01 8.937318569436e-01 8.874824363468e-01 8.126102022670e-01 7.298480871030e-01 7.337411323241e-01 8.277889015225e-01 9.159871143594e-01 9.250709733652e-01 8.541726107310e-01 7.778568867270e-01 7.979341253614e-01 9.134804819084e-01 1.024413789042e+00 1.057121173145e+00 1.009744156912e+00 9.473946513505e-01 9.530037976033e-01 1.030836303442e+00 1.103274343629e+00 1.109002265186e+00 1.058438073064e+00 1.029739995270e+00 1.092746084115e+00 1.212586952829e+00 1.293817316556e+00 1.280561406892e+00 1.197980935781e+00 1.144476075948e+00 1.203618303911e+00 1.331858301114e+00 1.417390452036e+00 1.397531512763e+00 1.298549976094e+00 1.220933041239e+00 1.250521912897e+00 1.349217777795e+00 1.411330753495e+00 1.384122024908e+00 1.306132843633e+00 1.273723996291e+00 1.336298532598e+00 1.431819044035e+00 1.473444994043e+00 1.441436473606e+00 1.394233130102e+00 1.406466166755e+00 1.474928998007e+00 1.522704579995e+00 1.495200613645e+00 1.420302448200e+00 1.390696298541e+00 1.459135626396e+00 1.560111531625e+00 1.591723497187e+00 1.521924285491e+00 1.420772414605e+00 1.408879995955e+00 1.513242620791e+00 1.625981807975e+00 1.643742017824e+00 1.564360091836e+00 1.489362718284e+00 1.527288281196e+00 1.648313078494e+00 1.721490216388e+00 1.665795689897e+00 1.521110746784e+00 1.434273743489e+00 1.512430270632e+00 1.664088155364e+00 1.726047626635e+00 1.632105264451e+00 1.457782395337e+00 1.383830321069e+00 1.499748420469e+00 1.665083181595e+00 1.712983566561e+00 1.606389917560e+00 1.456377994697e+00 1.444503112545e+00 1.595976590412e+00 1.738878021827e+00 1.731280500146e+00 1.572621829708e+00 1.409796051353e+00 1.428810274071e+00 1.600596849339e+00 1.723605879769e+00 1.672583060171e+00 1.478316766145e+00 1.323230070418e+00 1.392182611763e+00 1.596270422671e+00 1.715050312094e+00 1.644897888775e+00 1.445201027991e+00 1.320294139841e+00 1.431070653548e+00 1.645176695841e+00 1.743914510161e+00 1.637078582170e+00 1.392220656882e+00 1.228643199304e+00 1.334615459734e+00 1.567899437545e+00 1.691180034623e+00 1.606814925748e+00 1.367867913356e+00 1.169497188596e+00 1.219199761907e+00 1.430280259268e+00 1.574491837192e+00 1.546030944766e+00 1.380151932911e+00 1.225281100902e+00 1.233856597687e+00 1.362770456877e+00 1.444957861074e+00 1.389213384739e+00 1.231312122299e+00 1.119072755428e+00 1.183061931875e+00 1.344072229122e+00 1.434603565771e+00 1.375917665254e+00 1.213545560209e+00 1.108496129580e+00 1.199162759690e+00 1.393550122871e+00 1.515678446525e+00 1.486962071416e+00 1.352498803476e+00 1.258728710240e+00 1.323615112442e+00 1.471359761072e+00 1.543898033920e+00 1.467753093941e+00 1.298794557187e+00 1.206812794261e+00 1.311144250863e+00 1.495949937737e+00 1.583114542447e+00 1.500676763552e+00 1.307392693923e+00 1.174959287164e+00 1.238980313261e+00 1.399048096077e+00 1.480729023028e+00 1.421098022689e+00 1.285674644897e+00 1.215606238217e+00 1.272926623001e+00 1.351099643921e+00 1.327014049212e+00 1.186137236997e+00 1.045477856514e+00 1.067511920492e+00 1.223089440545e+00 1.332629648546e+00 1.288181068293e+00 1.109716932811e+00 9.455624025873e-01 9.736961866761e-01 1.136219488141e+00 1.242434299359e+00 1.206409809310e+00 1.071737617850e+00 9.769273955853e-01 1.020860287273e+00 1.119430977305e+00 1.142020563192e+00 1.056158582981e+00 9.433969755150e-01 9.322187231079e-01 1.025398664408e+00 1.093994198868e+00 1.050532199814e+00 9.174708651815e-01 8.220124192232e-01 8.760052539756e-01 9.971678255105e-01 1.042027654167e+00 9.599822444683e-01 8.118056631950e-01 7.432715432676e-01 8.195870824944e-01 9.130087395756e-01 9.022133056358e-01 7.725610954405e-01 6.188741017358e-01 6.000478564420e-01 7.058236201678e-01 7.728320229964e-01 7.218423532013e-01 5.889144853006e-01 5.160120817173e-01 6.001951073828e-01 7.126611421996e-01 7.280607883212e-01 6.293435462469e-01 5.051205148935e-01 5.111530616155e-01 6.290976490976e-01 7.009210624724e-01 6.530854004445e-01 5.148236907944e-01 4.247080173504e-01 5.061415566537e-01 6.261012312776e-01 6.498540698917e-01 5.565615945653e-01 4.354363211348e-01 4.630755326726e-01 6.132998965046e-01 7.133872215237e-01 6.866871569992e-01 5.507506642144e-01 4.241319841967e-01 4.686577423150e-01 5.976391472127e-01 6.496626242611e-01 5.745804707534e-01 4.152862765165e-01 3.286705262688e-01 4.314255144137e-01 5.458212716537e-01 5.534009592985e-01 4.491114290818e-01 3.311038255170e-01 3.810663116449e-01 5.317568685105e-01 6.205635533206e-01 5.963031738713e-01 4.906724580356e-01 4.164275074743e-01 4.744682023121e-01 5.779650814232e-01 6.184733970791e-01 5.744431304201e-01 5.022703720812e-01 4.999097484398e-01 5.783849070065e-01 6.484743681162e-01 6.516870603510e-01 5.978635790191e-01 5.533046073783e-01 5.796497350957e-01 6.494432345801e-01 6.944272357552e-01 6.856700894127e-01 6.449849550003e-01 6.196329098297e-01 6.311481025070e-01 6.522374395753e-01 6.501989108449e-01 6.264299467476e-01 6.136063559469e-01 6.374114656093e-01 6.835041182659e-01 7.194458286852e-01 7.305218428609e-01 7.260957830178e-01 7.236345396624e-01 7.308194668907e-01 7.455506390052e-01 7.683872462623e-01 8.029277920677e-01 8.418650406933e-01 8.631099433332e-01 8.472045150597e-01 8.001644372894e-01 7.613010321924e-01 7.743453056662e-01 8.330022855200e-01 8.856084111460e-01 8.927413904701e-01 8.597595435906e-01 8.319353707534e-01 8.507043334484e-01 9.025910845746e-01 9.385316369179e-01 9.317599804158e-01 9.015520216121e-01 8.921267552792e-01 9.181660684654e-01 9.409191971899e-01 9.137292538862e-01 8.332642291421e-01 7.566896889814e-01 7.601405808855e-01 8.346050498887e-01 8.916752842030e-01 8.675596490401e-01 7.685283344265e-01 6.765561231201e-01 6.934751686887e-01 7.967341300903e-01 8.757956289297e-01 8.680548674325e-01 7.877151550350e-01 7.127719793746e-01 7.198462938741e-01 7.818022771664e-01 8.111153681368e-01 7.649032582136e-01 6.747271935432e-01 6.304748113818e-01 6.845701010558e-01 7.723698114398e-01 8.136741773638e-01 7.901049986586e-01 7.435761882687e-01 7.350422719852e-01 7.738328237583e-01 8.124882334310e-01 8.180715979910e-01 8.101603716708e-01 8.348712714720e-01 8.971863250431e-01 9.430608977170e-01 9.174212087817e-01 8.165277822799e-01 7.139603369851e-01 7.284023245082e-01 8.619656775669e-01 9.929866648884e-01 1.032807030180e+00 9.683653241601e-01 8.575520228921e-01 8.022680593204e-01 8.513988000740e-01 9.399829974239e-01 9.919025661835e-01 9.926935725513e-01 9.779381987137e-01 9.838490670989e-01 1.002500586460e+00 9.984072844410e-01 9.626534784142e-01 9.380697932074e-01 9.801224626320e-01 1.078995088048e+00 1.165144922886e+00 1.185566344587e+00 1.147428127614e+00 1.114613325719e+00 1.149247612288e+00 1.235146038844e+00 1.300116520648e+00 1.299811065284e+00 1.257925326220e+00 1.246340680024e+00 1.305845932147e+00 1.389356804716e+00 1.419133399448e+00 1.368706141746e+00 1.292894049667e+00 1.290035875513e+00 1.387316549451e+00 1.497455862229e+00 1.524263319188e+00 1.449602059102e+00 1.352496069216e+00 1.354615955661e+00 1.475819024779e+00 1.601813647525e+00 1.623350356390e+00 1.524374473253e+00 1.394998193932e+00 1.373816563360e+00 1.489049767133e+00 1.618486342413e+00 1.647049823512e+00 1.560361412587e+00 1.447998831694e+00 1.434695874334e+00 1.537138294250e+00 1.645549497164e+00 1.665072279364e+00 1.596257606350e+00 1.526194410538e+00 1.544850435183e+00 1.636131967843e+00 1.702805002451e+00 1.681155329136e+00 1.595306233403e+00 1.534956801284e+00 1.562518425097e+00 1.634419583425e+00 1.660648411920e+00 1.606897220813e+00 1.527211554069e+00 1.515008922139e+00 1.590399146775e+00 1.668466628152e+00 1.662143290463e+00 1.567315401600e+00 1.474746645560e+00 1.493151728960e+00 1.610086315671e+00 1.702429132325e+00 1.674779767185e+00 1.531767157521e+00 1.382782437900e+00 1.365559156544e+00 1.477252509837e+00 1.577580575009e+00 1.561903589412e+00 1.437529972706e+00 1.317261365365e+00 1.328433629729e+00 1.450233611414e+00 1.544956877686e+00 1.521967194407e+00 1.400429031571e+00 1.298782534496e+00 1.335358578115e+00 1.473884094502e+00 1.576475980984e+00 1.556375092143e+00 1.427006778755e+00 1.291475442829e+00 1.269695639824e+00 1.361635790939e+00 1.455753284444e+00 1.470722130548e+00 1.413153693318e+00 1.355141322359e+00 1.360205080337e+00 1.409423193030e+00 1.432022166588e+00 1.392167276361e+00 1.328024137355e+00 1.320425564165e+00 1.397152859319e+00 1.487845674246e+00 1.502559962603e+00 1.410440512883e+00 1.266279459080e+00 1.189396111273e+00 1.249613956017e+00 1.368964932603e+00 1.427353165434e+00 1.375805128537e+00 1.258126728085e+00 1.183278355980e+00 1.223406325508e+00 1.320865875722e+00 1.371490439762e+00 1.334551809042e+00 1.256337740681e+00 1.229690628970e+00 1.291309245213e+00 1.372742851017e+00 1.389304877411e+00 1.323352066579e+00 1.239591453768e+00 1.233283717124e+00 1.317439116129e+00 1.404209227601e+00 1.413952351973e+00 1.345666009500e+00 1.277567951933e+00 1.297322790347e+00 1.393369030606e+00 1.470635913232e+00 1.461280061538e+00 1.379706495180e+00 1.311453641692e+00 1.332405529538e+00 1.412518959548e+00 1.455266457734e+00 1.404188091222e+00 1.287860178015e+00 1.202542641149e+00 1.220212162586e+00 1.294081027747e+00 1.324677598521e+00 1.270373221432e+00 1.176934471365e+00 1.137313431875e+00 1.185093452110e+00 1.248165456250e+00 1.246898089392e+00 1.177085302715e+00 1.114436871878e+00 1.137949625583e+00 1.219328996879e+00 1.255251248972e+00 1.181348027218e+00 1.025308968700e+00 9.098936835048e-01 9.487245999280e-01 1.070442645805e+00 1.125760774289e+00 1.047227324882e+00 8.763808840486e-01 7.587789434122e-01 8.184022585357e-01 9.521049947517e-01 1.002935672647e+00 9.183943881707e-01 7.548886800896e-01 6.641493432359e-01 7.402277077506e-01 8.541951826326e-01 8.675946024093e-01 7.452473798677e-01 5.487590002227e-01 4.443499879470e-01 5.318801188498e-01 6.359858526727e-01 6.274046910132e-01 4.913502121654e-01 3.013342200623e-01 2.663316919062e-01 4.034615863509e-01 4.847931191903e-01 4.421336904099e-01 2.909526100620e-01 1.283275244170e-01 2.139015206068e-01 3.386842001605e-01 3.604622234142e-01 2.683149185532e-01 1.049757757926e-01 1.337652127128e-01 2.841966144034e-01 3.519636083744e-01 3.184449408682e-01 2.285719925544e-01 2.259324791689e-01 3.403366683487e-01 4.287554865844e-01 4.307666638868e-01 3.597761022891e-01 3.076465158919e-01 3.704271141101e-01 4.681792962216e-01 4.977263492126e-01 4.288574172411e-01 3.098261187433e-01 2.993519672918e-01 4.340538990864e-01 5.481265174629e-01 5.605146819377e-01 4.708608475151e-01 3.624147525829e-01 3.881773083409e-01 5.171939100701e-01 6.012097509388e-01 5.800819117863e-01 4.777480190098e-01 4.064565705156e-01 4.733664332123e-01 5.833761637161e-01 6.139695916445e-01 5.285527518646e-01 3.804812014984e-01 3.515057883537e-01 5.052836543183e-01 6.469669622098e-01 6.737932820672e-01 5.771159951781e-01 4.369381947014e-01 4.309278687985e-01 5.769598274105e-01 7.000437612728e-01 7.122505429052e-01 6.184953942513e-01 5.076492421014e-01 5.139248889970e-01 6.203202812144e-01 6.916435433274e-01 6.588405683540e-01 5.376203731615e-01 4.302821043191e-01 4.666870858988e-01 5.831047822681e-01 6.472990893724e-01 6.139577932705e-01 5.132613191227e-01 4.364586844638e-01 4.592741543498e-01 5.224893202628e-01 5.393499560112e-01 4.922505921683e-01 4.281122967917e-01 4.165576457967e-01 4.533476654610e-01 4.683220612717e-01 4.249157060614e-01 3.543251416301e-01 3.457330450356e-01 4.219624373753e-01 4.946316419076e-01 5.028337190447e-01 4.485976813788e-01 3.940191664235e-01 4.160625323985e-01 4.903567659350e-01 5.361937627311e-01 5.182675969655e-01 4.611229332794e-01 4.336941527007e-01 4.736567103835e-01 5.287945185353e-01 5.402540002384e-01 5.033027269656e-01 4.715041498136e-01 5.086289138690e-01 5.955542306392e-01 6.619160949048e-01 6.669005369780e-01 6.170361149203e-01 5.585774885558e-01 5.457711399800e-01 5.838291042637e-01 6.310206736375e-01 6.551970864866e-01 6.508073007968e-01 6.249855851097e-01 5.857089135587e-01 5.476331603561e-01 5.438589344808e-01 6.014786357545e-01 6.950358626055e-01 7.661679859322e-01 7.733662124213e-01 7.207201109988e-01 6.707052918360e-01 7.052279378002e-01 8.152489339805e-01 9.109261503674e-01 9.267885016815e-01 8.632406792344e-01 7.908674768372e-01 8.040188869842e-01 9.015489735099e-01 9.895131709409e-01 1.000478143526e+00 9.423534526123e-01 8.922624926335e-01 9.290567389429e-01 1.031142437774e+00 1.111249382166e+00 1.118515832127e+00 1.071201497325e+00 1.035673693081e+00 1.059255857254e+00 1.114564149773e+00 1.143344044798e+00 1.127595214107e+00 1.103956908191e+00 1.118151432471e+00 1.161242491979e+00 1.177491125715e+00 1.133877394720e+00 1.067608673959e+00 1.069291630006e+00 1.174759799431e+00 1.303517542947e+00 1.355357426955e+00 1.295886336507e+00 1.180438755190e+00 1.130495961128e+00 1.212526766671e+00 1.344274219463e+00 1.409556999210e+00 1.366526247016e+00 1.263678817562e+00 1.203720618980e+00 1.241296425638e+00 1.314874544361e+00 1.334567288456e+00 1.277955702919e+00 1.206290388801e+00 1.209636405062e+00 1.297847289405e+00 1.387277354567e+00 1.403274708367e+00 1.342309122554e+00 1.270002343455e+00 1.264278443955e+00 1.327806692633e+00 1.388659785455e+00 1.386970747853e+00 1.324998029770e+00 1.259513816035e+00 1.248139343119e+00 1.285277382450e+00 1.313126658806e+00 1.290014794867e+00 1.228741423154e+00 1.186491746710e+00 1.210958453083e+00 1.285729629493e+00 1.351918598391e+00 1.367775337057e+00 1.335438028668e+00 1.294116873301e+00 1.289360580763e+00 1.332463845971e+00 1.391635616308e+00 1.424851246473e+00 1.412524685230e+00 1.369140031434e+00 1.334906278685e+00 1.345706032146e+00 1.398236049702e+00 1.452028448447e+00 1.467378351532e+00 1.437612032865e+00 1.396136671909e+00 1.392057988134e+00 1.441614061844e+00 1.507678101478e+00 1.537476897529e+00 1.508356802900e+00 1.443513963605e+00 1.394381346302e+00 1.394246110038e+00 1.423732639835e+00 1.435942943371e+00 1.406201299679e+00 1.352342676395e+00 1.316540995766e+00 1.321579994335e+00 1.346082929657e+00 1.352134622993e+00 1.326210004995e+00 1.290431264017e+00 1.279180269098e+00 1.300853236797e+00 1.328129982624e+00 1.328025213014e+00 1.291817537295e+00 1.239850721175e+00 1.203420703310e+00 1.197488734167e+00 1.209654722631e+00 1.215869803222e+00 1.200812910202e+00 1.165852223725e+00 1.127476611246e+00 1.110564891667e+00 1.133039374771e+00 1.187208787627e+00 1.239451115685e+00 1.253050765502e+00 1.214745047375e+00 1.150516788850e+00 1.116723359437e+00 1.150006580722e+00 1.219314174806e+00 1.256759805174e+00 1.220359770252e+00 1.124426021239e+00 1.035374640447e+00 1.019576474534e+00 1.064770981920e+00 1.097486332185e+00 1.071133958533e+00 1.006588802513e+00 9.735593234702e-01 1.012990967417e+00 1.078931721904e+00 1.098631156174e+00 1.049387960735e+00 9.792442188734e-01 9.692772938998e-01 1.035314496100e+00 1.101347652430e+00 1.092926578552e+00 1.002316687715e+00 8.991987323056e-01 8.834855801159e-01 9.605800542737e-01 1.031090373425e+00 1.018168865812e+00 9.266566207564e-01 8.429499974663e-01 8.679676773124e-01 9.820272258261e-01 1.077972488679e+00 1.088985220635e+00 1.021749885782e+00 9.412307132003e-01 9.198010993100e-01 9.615005386223e-01 1.007977932067e+00 1.015943876561e+00 9.886375113956e-01 9.553663588054e-01 9.328925712025e-01 9.094526775881e-01 8.713784498976e-01 8.346037369174e-01 8.365723440797e-01 8.851147756895e-01 9.362535415502e-01 9.384758873299e-01 8.765746121774e-01 7.852643075238e-01 7.322025824294e-01 7.524756822322e-01 8.022351439739e-01 8.192700739394e-01 7.818274970878e-01 7.126951222670e-01 6.549637571555e-01 6.314277149141e-01 6.269629456030e-01 6.229318340423e-01 6.265905697442e-01 6.528239072232e-01 6.882118559236e-01 6.950959095807e-01 6.483379435153e-01 5.648181618096e-01 5.123033256778e-01 5.505201204627e-01 6.337275223678e-01 6.747538888402e-01 6.282993240943e-01 5.043546990747e-01 3.778287723264e-01 3.746773406542e-01 4.738223213298e-01 5.436035102655e-01 5.262948664815e-01 4.345960319241e-01 3.496260963572e-01 3.795873145626e-01 4.786710804590e-01 5.353366722841e-01 5.031589216632e-01 3.965640777434e-01 3.000191962438e-01 3.356088654492e-01 4.404035649110e-01 4.918761190142e-01 4.452525011712e-01 3.170236614826e-01 2.187300714152e-01 3.190144547244e-01 4.708786228726e-01 5.499758193759e-01 5.278443676775e-01 4.379002304056e-01 3.871503532390e-01 4.661773728804e-01 5.887064558330e-01 6.512862966780e-01 6.216330369674e-01 5.353080980494e-01 4.910271222517e-01 5.555219013918e-01 6.528899651053e-01 6.883040880787e-01 6.324741334565e-01 5.293739429255e-01 4.903535003758e-01 5.716301296465e-01 6.754952978779e-01 7.090213395092e-01 6.532806080085e-01 5.603209198159e-01 5.301200050357e-01 5.942585222563e-01 6.654279316801e-01 6.705859645271e-01 6.073468890377e-01 5.376378951211e-01 5.365555011614e-01 5.879512971316e-01 6.128424714676e-01 5.766994031698e-01 5.214911861771e-01 5.340288416455e-01 6.210524947060e-01 6.929331480862e-01 6.838813072702e-01 5.996918296738e-01 5.289090351936e-01 5.777452845107e-01 6.980426595389e-01 7.688198276368e-01 7.320517968486e-01 6.088673098705e-01 5.043654351776e-01 5.372817936474e-01 6.428685448726e-01 6.910314813531e-01 6.397328997063e-01 5.421053727139e-01 5.249481511619e-01 6.251087727915e-01 7.220975998187e-01 7.234833480466e-01 6.234809028945e-01 5.098411926813e-01 5.261910242182e-01 6.494123671766e-01 7.305306296048e-01 6.919576271960e-01 5.399283687918e-01 3.682117577195e-01 3.606795085649e-01 4.805564341644e-01 5.404621923166e-01 4.810866767685e-01 3.394494917934e-01 2.702627724635e-01 3.824204473763e-01 4.932837817891e-01 4.990910677048e-01 3.985554767021e-01 2.886970821619e-01 3.464805806312e-01 4.893480272079e-01 5.632661855170e-01 5.252451659098e-01 4.173032739082e-01 3.775662681592e-01 4.865151749888e-01 6.115899716145e-01 6.523349835956e-01 5.995574686487e-01 5.260853482966e-01 5.470428214842e-01 6.599659597642e-01 7.561172402523e-01 7.707510267760e-01 7.120689613142e-01 6.480743262900e-01 6.523971062514e-01 7.129655489133e-01 7.600981787062e-01 7.605363420029e-01 7.383786099329e-01 7.400321045391e-01 7.741835955647e-01 8.034078011404e-01 8.012906137263e-01 7.916460103789e-01 8.274405250413e-01 9.180650401957e-01 1.008205812661e+00 1.040797182802e+00 1.007464510646e+00 9.595064984438e-01 9.706271804346e-01 1.051550429102e+00 1.134918537982e+00 1.156722012798e+00 1.110763667330e+00 1.052984346196e+00 1.057463084432e+00 1.133015899497e+00 1.214037877048e+00 1.240922174467e+00 1.210534334280e+00 1.174405615389e+00 1.193254381161e+00 1.271042683708e+00 1.353767498640e+00 1.391239050523e+00 1.375541813788e+00 1.338403192074e+00 1.321008413972e+00 1.335910179531e+00 1.359775487154e+00 1.364241310673e+00 1.343919946268e+00 1.317551444680e+00 1.307590009581e+00 1.317781723459e+00 1.332470547653e+00 1.335951012505e+00 1.328011624260e+00 1.322346061835e+00 1.331626999101e+00 1.354268912628e+00 1.376421345687e+00 1.385044459183e+00 1.377813189465e+00 1.362277934339e+00 1.346904556790e+00 1.333135460477e+00 1.316578929821e+00 1.295822436025e+00 1.278895506810e+00 1.278106460617e+00 1.295976801744e+00 1.318333614601e+00 1.325150548514e+00 1.309585298270e+00 1.287907689402e+00 1.288717335995e+00 1.324203442416e+00 1.372629988983e+00 1.395978887093e+00 1.371993786964e+00 1.312001285711e+00 1.255023688990e+00 1.236199902099e+00 1.250849897934e+00 1.260263222610e+00 1.233080670585e+00 1.174034201215e+00 1.121050097060e+00 1.111096925116e+00 1.139904236811e+00 1.168720233552e+00 1.167993884870e+00 1.142897703090e+00 1.124705820863e+00 1.136891616015e+00 1.167809833618e+00 1.184086887461e+00 1.164457645500e+00 1.117126088568e+00 1.071992751191e+00 1.053532392379e+00 1.056928351057e+00 1.055909592456e+00 1.031096383064e+00 9.876547865513e-01 9.522970226390e-01 9.522085848221e-01 9.895343108225e-01 1.039216990792e+00 1.071460303592e+00 1.072053201483e+00 1.050221108605e+00 1.034551848728e+00 1.052542248654e+00 1.102890310960e+00 1.153406367392e+00 1.169309666811e+00 1.140963171575e+00 1.093656415148e+00 1.071395281415e+00 1.094234830362e+00 1.133185303889e+00 1.142365304908e+00 1.105660846133e+00 1.054496923895e+00 1.044350257505e+00 1.092748075759e+00 1.152607437934e+00 1.165239671846e+00 1.114792649631e+00 1.043111176394e+00 1.021033424264e+00 1.072441632891e+00 1.142397381827e+00 1.164931530048e+00 1.122059966524e+00 1.051346031433e+00 1.013828530920e+00 1.032033059692e+00 1.068289940062e+00 1.079922198031e+00 1.066061017419e+00 1.060237703339e+00 1.084125646124e+00 1.115040794715e+00 1.112806455314e+00 1.067117504638e+00 1.015127356203e+00 1.010718387139e+00 1.058662611503e+00 1.103374033950e+00 1.091040535957e+00 1.016096264294e+00 9.261285246970e-01 8.860765383952e-01 9.081978288292e-01 9.405967102540e-01 9.382546378837e-01 9.060287639428e-01 8.839696551760e-01 8.962921204500e-01 9.188844023343e-01 9.126514674191e-01 8.706538552480e-01 8.271774491223e-01 8.208458365840e-01 8.420935596409e-01 8.419425523074e-01 7.883168299903e-01 6.979124848432e-01 6.290264118469e-01 6.236359926021e-01 6.481240290203e-01 6.451478496607e-01 6.061025285251e-01 5.790659214392e-01 6.101013538534e-01 6.695363729706e-01 6.928050251007e-01 6.555670613208e-01 5.986349757524e-01 6.002074282077e-01 6.711325993914e-01 7.316663095627e-01 7.145068888679e-01 6.171608744943e-01 5.157577942399e-01 5.256848196092e-01 6.274515705029e-01 6.998939361300e-01 6.824562108210e-01 5.987204545327e-01 5.454130898873e-01 5.992467275432e-01 6.948124720251e-01 7.361120859664e-01 6.975277058680e-01 6.290997332228e-01 6.163225661034e-01 6.693893776499e-01 7.053441023661e-01 6.621196154415e-01 5.573914421759e-01 5.003356356406e-01 5.782449079541e-01 6.928031691567e-01 7.225444542442e-01 6.286998428867e-01 4.696469223946e-01 4.365543778142e-01 6.041881625316e-01 7.714974520056e-01 8.159220357985e-01 7.161143186614e-01 5.408461685001e-01 4.752705794179e-01 6.161297886928e-01 7.781241916527e-01 8.335798795720e-01 7.650692893606e-01 6.411689302257e-01 5.976676848946e-01 6.903514151204e-01 8.080833239839e-01 8.556199842318e-01 8.210629855607e-01 7.590914748281e-01 7.469490334869e-01 8.006490756973e-01 8.609733236294e-01 8.743259862522e-01 8.352197353091e-01 7.793819305063e-01 7.509316566503e-01 7.584857721358e-01 7.710361919783e-01 7.588770580657e-01 7.206913643461e-01 6.809506442037e-01 6.681481321081e-01 6.873912727331e-01 7.173565575061e-01 7.336036159160e-01 7.273744510644e-01 7.107847978015e-01 7.099090803857e-01 7.415780921335e-01 7.911281914229e-01 8.223247379726e-01 8.072331666006e-01 7.491967973549e-01 6.913803104385e-01 6.909203848420e-01 7.496805502155e-01 8.062972142370e-01 8.077762972452e-01 7.536655281812e-01 7.029972707978e-01 7.285739637207e-01 8.185501817620e-01 8.909492270490e-01 8.903800527300e-01 8.287430471850e-01 7.824573354252e-01 8.232715026392e-01 9.149787621085e-01 9.607333044502e-01 9.055047079139e-01 7.743019632895e-01 6.816211853410e-01 7.391692668739e-01 8.719926500333e-01 9.374731700550e-01 8.704045631282e-01 6.991976160463e-01 5.650785753869e-01 6.392354318626e-01 8.183417918636e-01 9.226405079067e-01 8.833286757881e-01 7.226928971548e-01 5.535671786550e-01 5.465899109052e-01 6.728867125274e-01 7.590564856086e-01 7.282697381814e-01 5.976760856995e-01 4.659545303112e-01 4.691342786850e-01 5.720925691260e-01 6.407314400044e-01 6.248544976970e-01 5.534489214498e-01 5.082762530800e-01 5.462577913907e-01 6.206431386332e-01 6.616077649342e-01 6.457980427283e-01 5.930715989043e-01 5.425201099646e-01 5.181359858767e-01 5.107728825955e-01 5.019993378757e-01 4.891379071816e-01 4.783366075192e-01 4.652113914706e-01 4.362972794192e-01 3.920683476564e-01 3.646197982685e-01 3.921181467436e-01 4.559904129063e-01 5.023567802915e-01 4.984077850893e-01 4.489326831327e-01 3.966231528422e-01 3.943692950371e-01 4.364049710703e-01 4.686211932896e-01 4.588410795081e-01 4.171111200234e-01 3.859385278686e-01 3.982581400227e-01 4.325000382807e-01 4.489331977508e-01 4.382970091560e-01 4.267291119506e-01 4.453291990860e-01 4.861684629803e-01 5.129859673042e-01 5.054072151843e-01 4.792340075859e-01 4.764910329699e-01 5.168736583839e-01 5.666437497482e-01 5.809083420190e-01 5.453217549208e-01 4.900208685265e-01 4.787264866932e-01 5.377684911487e-01 6.143084729766e-01 6.491582295012e-01 6.236777821216e-01 5.670282604817e-01 5.454795025897e-01 5.986567174771e-01 6.830936272168e-01 7.329977079090e-01 7.169779366152e-01 6.489376868844e-01 5.862307639109e-01 5.952800493946e-01 6.717640673620e-01 7.492106008870e-01 7.779050941404e-01 7.526139190071e-01 7.115084162578e-01 7.146571147827e-01 7.857715073662e-01 8.845921348685e-01 9.570065779073e-01 9.769959155891e-01 9.553565420480e-01 9.310565398852e-01 9.426553071971e-01 9.911814185394e-01 1.040088037238e+00 1.052312015616e+00 1.018917960944e+00 9.656922123063e-01 9.373888996547e-01 9.578388729174e-01 1.002924480400e+00 1.027995970552e+00 1.010247951937e+00 9.662312511039e-01 9.412038805905e-01 9.671836126093e-01 1.024239662781e+00 1.062418194989e+00 1.050025838281e+00 9.969615251301e-01 9.489654592891e-01 9.485897248580e-01 9.860470710983e-01 1.009872118890e+00 9.815354853437e-01 9.077533121935e-01 8.394427138661e-01 8.300597607588e-01 8.708010230612e-01 9.009851450388e-01 8.775148327709e-01 8.098801821441e-01 7.543290324291e-01 7.622510495228e-01 8.136729752980e-01 8.458420261233e-01 8.261460743717e-01 7.772031443788e-01 7.559820115917e-01 7.889419780043e-01 8.346085975155e-01 8.389453260580e-01 7.938904372969e-01 7.492767528880e-01 7.684223930779e-01 8.416745366133e-01 8.947613810656e-01 8.735596991957e-01 7.865157506356e-01 7.093136201301e-01 7.275275407257e-01 8.166579458475e-01 8.773319532171e-01 8.514198576531e-01 7.549375440231e-01 6.723801159792e-01 6.881277422512e-01 7.655297945884e-01 8.050427336895e-01 7.621693453927e-01 6.740041189717e-01 6.395463295104e-01 7.075055994917e-01 7.970699565821e-01 8.189917901037e-01 7.558852057389e-01 6.715372114849e-01 6.730844438490e-01 7.721058872781e-01 8.661204037759e-01 8.770355793605e-01 8.003206287666e-01 7.032385161273e-01 6.850427996511e-01 7.581277493978e-01 8.341226251417e-01 8.483964000361e-01 8.055826365482e-01 7.635983441355e-01 7.779735864484e-01 8.371768420976e-01 8.892141660122e-01 9.092864826925e-01 9.152360467799e-01 9.366995727288e-01 9.740453671856e-01 9.977639394668e-01 9.858542616197e-01 9.504246061332e-01 9.290733383582e-01 9.434913366199e-01 9.710884510366e-01 9.731597909535e-01 9.380758118924e-01 8.937701725276e-01 8.808535298263e-01 9.044131299773e-01 9.282510644999e-01 9.218561243804e-01 8.945120903283e-01 8.867116530645e-01 9.235818998254e-01 9.836221832206e-01
 2.247308039700e+00 2.182485627786e+00 2.098104850327e+00 2.073264478011e+00 2.130768868154e+00 2.210563075722e+00 2.172585351971e+00 2.023827213310e+00 1.918126569419e+00 2.016346215306e+00 2.175636289519e+00 2.179609769832e+00 2.006648464433e+00 1.856699143362e+00 1.931408637428e+00 2.122634547371e+00 2.193330862548e+00 2.080281283855e+00 1.935827585463e+00 1.958091686057e+00 2.106856673226e+00 2.174966091339e+00 2.070999657305e+00 1.904318270794e+00 1.873284887591e+00 2.001217530869e+00 2.111800157066e+00 2.086840364894e+00 1.976248178483e+00 1.923723283848e+00 1.984601198281e+00 2.059843277865e+00 2.048984628328e+00 1.961602286914e+00 1.886326136095e+00 1.877545464723e+00 1.893180850988e+00 1.867280788680e+00 1.792674089721e+00 1.716801884704e+00 1.681902763856e+00 1.685247774721e+00 1.699168519495e+00 1.702824312855e+00 1.685372256537e+00 1.647189924231e+00 1.614780677501e+00 1.625162818310e+00 1.730114222624e+00 1.842297685999e+00 1.795128522184e+00 1.581555010617e+00 1.439960811779e+00 1.535342931634e+00 1.700654467366e+00 1.733936944985e+00 1.639596721970e+00 1.589138699255e+00 1.688991101289e+00 1.811997178017e+00 1.804720985781e+00 1.687124719807e+00 1.643590309864e+00 1.782523665265e+00 1.952130974783e+00 1.969410098375e+00 1.826074631312e+00 1.699605892210e+00 1.761972155966e+00 1.918856766923e+00 1.964987133317e+00 1.848198286534e+00 1.714027921275e+00 1.747192909381e+00 1.898246519593e+00 1.966610462288e+00 1.871216234303e+00 1.722949954001e+00 1.707505240655e+00 1.827804075848e+00 1.907427024309e+00 1.847537036923e+00 1.724521871438e+00 1.696029669993e+00 1.783563224837e+00 1.847428047149e+00 1.800142082830e+00 1.711156475990e+00 1.721614844066e+00 1.842425514683e+00 1.972992584742e+00 2.063792960647e+00 2.109133439208e+00 2.099496600729e+00 2.056987044710e+00 1.947610430140e+00 1.837795903078e+00 1.841146503731e+00 1.968576030474e+00 2.089153219565e+00 2.092392854990e+00 1.994252079649e+00 1.920421427982e+00 1.967014780151e+00 2.071094866550e+00 2.108624629509e+00 2.052490062152e+00 1.993816605652e+00 2.020518470555e+00 2.084050555647e+00 2.065659125032e+00 1.936050689105e+00 1.810023422329e+00 1.828402594254e+00 1.950735601005e+00 2.012096002367e+00 1.941223219397e+00 1.831534210200e+00 1.834408875802e+00 1.944654885750e+00 2.008601160251e+00 1.941728633589e+00 1.828785165352e+00 1.835458639315e+00 1.974897720457e+00 2.082686017237e+00 2.043722756142e+00 1.909055435539e+00 1.842881999040e+00 1.918936132190e+00 2.015178700329e+00 2.000113161089e+00 1.887151233280e+00 1.812695707705e+00 1.866115397344e+00 1.964969026948e+00 1.993528040439e+00 1.980130060677e+00 2.007616622149e+00 1.989720911231e+00 1.858774395456e+00 1.766687014290e+00 1.814470508197e+00 1.910663122686e+00 1.908089833616e+00 1.788313038931e+00 1.686794641015e+00 1.734633399000e+00 1.855407043556e+00 1.880943773965e+00 1.774296717888e+00 1.679528439146e+00 1.753808031501e+00 1.910896098071e+00 1.939878288658e+00 1.767018003289e+00 1.548534241677e+00 1.561625364482e+00 1.785293134325e+00 1.921393121389e+00 1.808403565373e+00 1.541982026236e+00 1.433094818279e+00 1.622037481377e+00 1.826773796088e+00 1.814476696757e+00 1.614870556569e+00 1.477528530266e+00 1.581991452980e+00 1.737868111041e+00 1.708950264831e+00 1.491884509645e+00 1.333776069769e+00 1.462809536661e+00 1.690416831814e+00 1.752252400422e+00 1.618617769876e+00 1.488696354233e+00 1.571858397409e+00 1.761876980584e+00 1.900663665134e+00 1.919288186822e+00 1.808759653993e+00 1.664947983222e+00 1.701120041624e+00 1.862095866015e+00 1.933510642578e+00 1.839471533858e+00 1.707673199508e+00 1.731142219575e+00 1.895607381265e+00 2.014106396310e+00 1.986921775812e+00 1.876026044508e+00 1.817443489965e+00 1.852458443945e+00 1.890993185639e+00 1.864738431065e+00 1.813418286371e+00 1.814417673972e+00 1.858644349564e+00 1.861504217123e+00 1.787700767399e+00 1.709928044748e+00 1.730079905881e+00 1.832510904128e+00 1.901306731142e+00 1.866763669937e+00 1.770619875808e+00 1.719470554367e+00 1.761335565420e+00 1.831845342505e+00 1.853719676397e+00 1.823627426049e+00 1.798145855849e+00 1.819349777201e+00 1.867961176688e+00 1.899980104900e+00 1.900842208406e+00 1.888309336927e+00 1.878014135631e+00 1.862068520833e+00 1.833026160850e+00 1.854388485789e+00 1.903867579463e+00 1.900067553659e+00 1.808072441362e+00 1.654998018754e+00 1.534172490471e+00 1.476615122868e+00 1.486433699646e+00 1.483941658239e+00 1.424937077974e+00 1.355059893718e+00 1.342663841909e+00 1.377618086362e+00 1.391190697338e+00 1.352073629816e+00 1.290630146103e+00 1.245831875015e+00 1.214160668751e+00 1.175630467664e+00 1.143560164910e+00 1.143105691445e+00 1.148567116002e+00 1.098961179946e+00 9.837760480716e-01 8.949226525014e-01 9.418115775996e-01 1.063296882845e+00 1.114907264083e+00 1.046111364990e+00 9.378454496773e-01 9.311830771672e-01 1.026294245501e+00 1.086771089610e+00 1.046037584149e+00 9.707370546347e-01 9.796285509053e-01 1.061649793537e+00 1.091496363647e+00 1.010829947609e+00 9.009941959372e-01 9.139208041591e-01 1.036891505467e+00 1.108081898155e+00 1.043179779103e+00 9.006560610278e-01 8.417828763407e-01 9.249696392545e-01 1.013603749164e+00 1.011396445742e+00 9.584597375994e-01 9.661381442409e-01 1.056066338407e+00 1.131178658514e+00 1.125059313760e+00 1.072333408495e+00 1.061551625735e+00 1.111771396740e+00 1.145073600400e+00 1.105999797003e+00 1.038898223773e+00 1.048230851920e+00 1.149250243405e+00 1.236991224053e+00 1.229386675532e+00 1.145941097837e+00 1.090364656216e+00 1.134528316598e+00 1.215301817999e+00 1.232195532796e+00 1.164621916951e+00 1.084813790836e+00 1.080581070291e+00 1.137010543909e+00 1.164188413624e+00 1.121176310150e+00 1.060364744940e+00 1.070262933963e+00 1.150630543746e+00 1.207275714698e+00 1.170816269856e+00 1.059737113752e+00 9.697940078377e-01 9.780545746688e-01 1.035159822396e+00 1.046541871997e+00 9.960861139769e-01 9.686118600188e-01 1.072547086492e+00 1.212715480632e+00 1.268158293801e+00 1.202140113361e+00 1.067158804469e+00 9.709352367711e-01 9.536010501841e-01 9.587344800967e-01 9.162274890072e-01 8.815895746204e-01 9.186854942012e-01 9.780680322046e-01 9.692381632076e-01 8.928569849938e-01 8.671292699539e-01 9.735601716291e-01 1.103470603525e+00 1.123629421884e+00 1.021723177159e+00 9.299536494878e-01 9.996640093410e-01 1.154974019411e+00 1.223433615203e+00 1.150577575811e+00 1.031324838559e+00 1.026090872957e+00 1.133634367414e+00 1.197842800641e+00 1.140236629705e+00 1.038512259788e+00 1.053314561826e+00 1.191562800137e+00 1.292107161170e+00 1.255384233298e+00 1.128811637657e+00 1.073936287585e+00 1.173752803107e+00 1.301743528218e+00 1.324416901007e+00 1.236080505580e+00 1.146905484779e+00 1.167717008025e+00 1.261148854529e+00 1.314839109021e+00 1.290855385831e+00 1.245181006622e+00 1.250381262402e+00 1.298262004434e+00 1.369348408101e+00 1.441098202740e+00 1.481136748320e+00 1.433348594743e+00 1.380487776894e+00 1.411898510969e+00 1.522469677235e+00 1.594412907680e+00 1.556456845441e+00 1.470419776401e+00 1.479356368818e+00 1.613093239067e+00 1.731694526203e+00 1.712859373567e+00 1.575339190679e+00 1.477058855815e+00 1.550305939059e+00 1.702384911255e+00 1.759281688514e+00 1.669341948073e+00 1.535378943398e+00 1.512071800244e+00 1.601441210677e+00 1.660693545681e+00 1.614359483246e+00 1.535335845789e+00 1.547858162737e+00 1.635204048010e+00 1.652584805243e+00 1.522456211270e+00 1.341364845894e+00 1.324099545765e+00 1.491805497330e+00 1.614246885662e+00 1.531842555234e+00 1.286637059820e+00 1.128749114724e+00 1.257576498638e+00 1.459965377780e+00 1.487995104833e+00 1.322135080965e+00 1.175408700443e+00 1.274693590843e+00 1.517319777834e+00 1.640458128619e+00 1.607769773768e+00 1.524536847146e+00 1.444528822519e+00 1.437830072481e+00 1.496340492885e+00 1.531515586055e+00 1.488709745925e+00 1.421398317807e+00 1.434097542501e+00 1.531877054039e+00 1.601717577472e+00 1.558120580922e+00 1.434432294654e+00 1.366131267888e+00 1.436297478308e+00 1.547652151884e+00 1.564582657988e+00 1.462365084947e+00 1.342991058277e+00 1.332585477627e+00 1.408510751292e+00 1.439335703830e+00 1.366797519619e+00 1.265733349281e+00 1.260424886371e+00 1.342690832187e+00 1.380133244811e+00 1.301869459478e+00 1.184453916903e+00 1.187815869458e+00 1.320210801789e+00 1.410729095337e+00 1.344687557581e+00 1.175421124423e+00 1.114411153882e+00 1.271636328341e+00 1.451375196260e+00 1.456163282491e+00 1.261757184228e+00 1.048506231654e+00 1.102043025910e+00 1.352829622347e+00 1.505175035138e+00 1.428853914967e+00 1.191571304606e+00 1.108126558656e+00 1.285674057814e+00 1.514696240809e+00 1.596111703947e+00 1.484311096322e+00 1.271115878588e+00 1.154271173530e+00 1.253490256661e+00 1.435213781696e+00 1.532651066457e+00 1.499242584645e+00 1.395066066656e+00 1.324755750632e+00 1.333523853134e+00 1.365120145834e+00 1.354471469145e+00 1.308210771638e+00 1.291015591219e+00 1.337016653995e+00 1.391633642225e+00 1.374019955667e+00 1.261923684017e+00 1.126565162161e+00 1.096104925379e+00 1.201720223899e+00 1.325147560006e+00 1.356163073508e+00 1.279590248543e+00 1.175336299667e+00 1.155754311480e+00 1.232509269053e+00 1.303146750798e+00 1.286967587413e+00 1.199766703281e+00 1.143966569443e+00 1.202185594555e+00 1.316486297798e+00 1.366223469074e+00 1.295777133467e+00 1.158083909662e+00 1.096156049203e+00 1.193325840699e+00 1.343337046033e+00 1.404474968781e+00 1.332416754702e+00 1.200859210685e+00 1.159618196797e+00 1.264986757703e+00 1.391194223567e+00 1.402502113959e+00 1.268438356738e+00 1.085158961366e+00 1.035753127550e+00 1.167617912376e+00 1.308423062907e+00 1.312756456485e+00 1.163166796728e+00 9.739719541693e-01 9.389228261800e-01 1.077385648295e+00 1.199064475630e+00 1.179669686793e+00 1.037260241354e+00 9.224480117823e-01 9.881817098929e-01 1.145740986801e+00 1.209431240908e+00 1.100734027435e+00 8.850980861936e-01 7.889555645306e-01 9.590161063754e-01 1.179279328777e+00 1.247676246775e+00 1.115506029647e+00 8.807223248609e-01 7.996269576616e-01 9.919267379411e-01 1.210163454744e+00 1.267405874909e+00 1.139732147157e+00 9.490452772853e-01 9.206900271904e-01 1.090434818267e+00 1.241993946217e+00 1.229951576469e+00 1.058033546469e+00 8.814844602848e-01 9.221492246488e-01 1.123793889671e+00 1.255363487627e+00 1.204957623994e+00 1.004782787493e+00 8.354630212183e-01 9.096718138331e-01 1.119117074586e+00 1.237159578580e+00 1.174998625882e+00 9.789259829468e-01 8.229426305127e-01 8.831531348875e-01 1.052718945713e+00 1.136275388249e+00 1.063506351692e+00 8.852583204589e-01 7.547872473770e-01 8.010883538785e-01 9.246543711655e-01 9.735937215360e-01 9.033128476521e-01 7.701925967262e-01 6.961902419472e-01 7.438860582105e-01 8.252659589486e-01 8.462515201148e-01 7.931999503593e-01 7.199283665052e-01 6.968417749705e-01 7.303592767041e-01 7.623587612007e-01 7.490338936467e-01 6.925966362888e-01 6.274746575000e-01 5.895517121075e-01 5.873208612713e-01 6.050073106998e-01 6.244075523932e-01 6.287321188491e-01 5.997934493290e-01 5.292234751059e-01 4.414713160257e-01 4.074998514533e-01 4.680047981676e-01 5.504058630103e-01 5.724155240828e-01 5.028097962670e-01 3.677664089916e-01 2.744505304890e-01 3.350005600425e-01 4.264049535447e-01 4.331481644636e-01 3.304904036313e-01 1.640854875470e-01 1.794729147468e-01 3.506702570950e-01 4.496014222495e-01 4.279865830190e-01 2.909741458056e-01 9.198719098247e-02 1.638352613321e-01 3.262167308390e-01 3.897584100511e-01 3.392528187490e-01 2.064571360490e-01 1.116527374983e-01 2.003727384155e-01 2.614148219547e-01 2.206465879636e-01 1.041651149058e-01 1.689053342943e-01 3.467062641885e-01 4.572383583786e-01 4.494917990178e-01 3.207648220364e-01 1.507744750730e-01 2.510460032805e-01 4.450861469427e-01 5.439257819018e-01 5.122281089739e-01 3.876615049903e-01 3.215552454656e-01 4.409092315677e-01 5.826992108967e-01 6.269044546058e-01 5.645435441907e-01 4.916850577893e-01 5.582587412340e-01 7.248663275690e-01 8.449705153427e-01 8.471097060012e-01 7.496554284737e-01 6.606587916693e-01 7.009138164935e-01 8.217822523210e-01 8.918546260341e-01 8.562671874251e-01 7.611347439322e-01 7.298313008767e-01 8.213030552861e-01 9.333611118616e-01 9.571813173296e-01 8.713203768561e-01 7.529739598378e-01 7.395150182491e-01 8.512832542233e-01 9.588964231483e-01 9.698888285723e-01 8.879596954281e-01 8.000684794538e-01 8.027395132973e-01 8.710654478606e-01 8.997897637447e-01 8.376847722231e-01 7.309844596587e-01 6.999158413003e-01 7.875608598939e-01 8.811820906561e-01 8.765839443548e-01 7.620410485810e-01 6.344766496408e-01 6.550466245992e-01 8.042743069874e-01 9.159921670545e-01 9.005464292691e-01 7.728044475109e-01 6.541691032434e-01 6.987534933068e-01 8.511067674815e-01 9.484461571573e-01 9.159330783056e-01 7.790886127285e-01 6.608307859592e-01 7.008694274113e-01 8.403617877824e-01 9.314203797812e-01 9.122677180035e-01 8.134549244439e-01 7.355761456670e-01 7.637096147193e-01 8.511705821838e-01 8.988605510860e-01 8.677558095793e-01 7.931890240144e-01 7.530129856893e-01 7.826133342996e-01 8.256140598602e-01 8.120841845559e-01 7.291277496196e-01 6.380189503786e-01 6.384837334592e-01 7.345514449470e-01 8.250242373986e-01 8.361991893608e-01 7.652374199319e-01 6.813389301794e-01 6.876236037440e-01 7.923300654467e-01 8.997394369900e-01 9.390157005815e-01 9.079916437776e-01 8.638482404174e-01 8.743617257316e-01 9.380712903539e-01 9.899627642155e-01 9.854499414656e-01 9.474710979843e-01 9.535827203476e-01 1.047029614163e+00 1.168863220926e+00 1.228949085037e+00 1.188857071765e+00 1.093658273579e+00 1.059355765561e+00 1.157775063355e+00 1.310168927343e+00 1.393901937527e+00 1.354714844199e+00 1.233601333801e+00 1.151049483385e+00 1.201431657331e+00 1.325366623278e+00 1.397619469527e+00 1.361874160570e+00 1.262717302998e+00 1.212940652998e+00 1.277470128669e+00 1.387182583074e+00 1.439051046006e+00 1.403427850517e+00 1.338709420345e+00 1.333671182526e+00 1.401432041210e+00 1.464085920168e+00 1.454271724770e+00 1.385029186702e+00 1.340669759963e+00 1.385669116953e+00 1.475493768870e+00 1.515195058074e+00 1.466319155124e+00 1.383701170716e+00 1.370524992754e+00 1.454941650904e+00 1.548047525170e+00 1.559022851153e+00 1.486372977491e+00 1.422707362029e+00 1.463542684733e+00 1.577143346792e+00 1.643281212851e+00 1.590250231648e+00 1.458642978208e+00 1.383994274146e+00 1.457457340597e+00 1.590653400768e+00 1.636805615519e+00 1.542780119659e+00 1.389985472938e+00 1.347951267668e+00 1.475685218696e+00 1.626792042189e+00 1.651858391726e+00 1.529792475965e+00 1.384053518308e+00 1.396702451992e+00 1.569184753057e+00 1.716640420569e+00 1.703168159633e+00 1.535098376423e+00 1.363878193197e+00 1.379935239237e+00 1.552825818433e+00 1.677956888122e+00 1.630650490727e+00 1.440036277077e+00 1.281188722915e+00 1.334903996828e+00 1.521735492887e+00 1.630753997528e+00 1.563121718842e+00 1.377644164471e+00 1.266882359420e+00 1.371352492692e+00 1.561084532274e+00 1.636050512180e+00 1.520244158163e+00 1.289969328874e+00 1.161426382386e+00 1.285909006161e+00 1.501264062604e+00 1.593043865723e+00 1.485342391274e+00 1.246121093769e+00 1.078726734588e+00 1.162248012927e+00 1.369786362165e+00 1.487352096086e+00 1.433487050475e+00 1.259992183201e+00 1.123116202633e+00 1.157817071347e+00 1.290440364562e+00 1.357965334521e+00 1.288602005313e+00 1.132947497082e+00 1.042006023649e+00 1.123844464623e+00 1.279755864193e+00 1.355408771277e+00 1.290445454950e+00 1.140400628475e+00 1.059615419091e+00 1.157417937049e+00 1.334146879053e+00 1.435539513913e+00 1.401188518555e+00 1.282834281554e+00 1.215255884969e+00 1.287140863195e+00 1.416638513176e+00 1.466854224107e+00 1.382875185848e+00 1.228985035397e+00 1.166009214315e+00 1.282413897193e+00 1.454619627507e+00 1.523468265359e+00 1.431714733804e+00 1.243804357871e+00 1.127304977795e+00 1.200785024617e+00 1.356277158152e+00 1.429622366957e+00 1.365940472860e+00 1.231755978676e+00 1.164836400254e+00 1.223917769196e+00 1.303744380702e+00 1.284486191708e+00 1.150162969283e+00 1.009132758608e+00 1.018368313742e+00 1.161063227734e+00 1.268895247978e+00 1.236007869799e+00 1.077373304985e+00 9.258475455068e-01 9.419892216762e-01 1.082599248398e+00 1.177644965500e+00 1.147040887328e+00 1.032632376998e+00 9.625147344876e-01 1.018154317978e+00 1.115767179015e+00 1.136670137278e+00 1.052354788678e+00 9.397942976550e-01 9.224783258934e-01 1.010738314088e+00 1.085598475728e+00 1.060848170968e+00 9.508031428862e-01 8.603333510537e-01 8.863962827724e-01 9.752604217945e-01 1.006935063586e+00 9.345457214862e-01 8.133704012586e-01 7.671345906507e-01 8.374980219396e-01 9.119054082502e-01 8.865348242425e-01 7.515413865323e-01 6.008358056825e-01 5.879309077041e-01 6.950141881302e-01 7.606836519084e-01 7.071930048388e-01 5.654965968118e-01 4.732290952144e-01 5.471911792372e-01 6.633341626528e-01 6.878099793185e-01 5.963002691768e-01 4.650438852920e-01 4.504010501282e-01 5.598453146774e-01 6.353023049929e-01 5.966574528770e-01 4.623935185931e-01 3.574916067922e-01 4.265983419902e-01 5.473170297969e-01 5.789599436818e-01 4.944183955796e-01 3.669961248810e-01 3.756169752847e-01 5.199895376852e-01 6.249276595479e-01 6.139091621282e-01 4.986824161159e-01 3.792814584175e-01 4.055293317057e-01 5.171713894224e-01 5.659086274536e-01 5.021426510833e-01 3.602516327116e-01 2.765202309115e-01 3.643511841512e-01 4.652706144505e-01 4.713674449308e-01 3.760806921077e-01 2.604043393246e-01 2.943580378712e-01 4.226546599735e-01 4.954207443632e-01 4.719973012982e-01 3.863350495359e-01 3.405649722508e-01 4.000320998285e-01 4.748524816122e-01 4.835849222404e-01 4.219802182236e-01 3.619334472322e-01 4.006621757558e-01 5.001997140155e-01 5.623217490915e-01 5.480115224343e-01 4.831178901948e-01 4.479359610355e-01 4.997157524922e-01 5.856021015578e-01 6.332440714961e-01 6.201774571198e-01 5.712085699410e-01 5.358886548020e-01 5.432666070304e-01 5.740058900266e-01 5.973848593419e-01 6.060225501758e-01 6.100071462741e-01 6.161592598739e-01 6.217757097744e-01 6.277420056339e-01 6.459706888698e-01 6.836632872630e-01 7.257039882153e-01 7.459079403134e-01 7.344441408736e-01 7.130042046334e-01 7.197401095779e-01 7.640588277731e-01 8.099265908657e-01 8.167787501662e-01 7.789434394649e-01 7.342029191823e-01 7.332701279323e-01 7.784520070315e-01 8.203268219677e-01 8.202908113828e-01 7.877286975965e-01 7.706825492798e-01 8.016374935314e-01 8.518724752955e-01 8.694199653506e-01 8.382850700680e-01 7.963365627547e-01 8.009544182013e-01 8.527601291989e-01 8.869829676050e-01 8.476037393277e-01 7.386593006185e-01 6.409607932868e-01 6.592000035702e-01 7.638077028286e-01 8.332667796173e-01 7.993728857916e-01 6.773153823034e-01 5.705064799049e-01 6.046617883075e-01 7.286701121250e-01 8.073368135446e-01 7.837135765601e-01 6.874680757238e-01 6.176885925511e-01 6.521926468996e-01 7.291984935727e-01 7.476844603768e-01 6.758921296733e-01 5.675646511787e-01 5.408620499035e-01 6.295353493951e-01 7.241858690625e-01 7.428790644477e-01 6.865035295714e-01 6.270066511286e-01 6.456861395831e-01 7.217852866385e-01 7.707437202130e-01 7.542259730926e-01 7.092055534378e-01 7.153375734214e-01 7.919107205258e-01 8.634182292720e-01 8.552765059686e-01 7.562600545513e-01 6.398038743909e-01 6.399239789575e-01 7.710358565651e-01 9.028025098012e-01 9.448851411531e-01 8.877655352689e-01 7.910913437249e-01 7.498007536276e-01 7.985246284771e-01 8.731324056039e-01 9.123477242215e-01 9.153072432050e-01 9.206562695741e-01 9.508214843243e-01 9.798860876157e-01 9.687820454063e-01 9.177541200317e-01 8.835367975307e-01 9.302626675948e-01 1.041447537433e+00 1.138937991031e+00 1.168794848472e+00 1.138003380827e+00 1.105154978125e+00 1.127170006394e+00 1.194979146054e+00 1.251449921393e+00 1.262901299198e+00 1.251200803583e+00 1.267407412541e+00 1.327042710967e+00 1.384302383313e+00 1.384179314286e+00 1.322425828038e+00 1.263244900732e+00 1.288619959477e+00 1.395110914576e+00 1.490610288459e+00 1.496010526368e+00 1.409972653661e+00 1.317896194446e+00 1.329617004320e+00 1.446213309193e+00 1.554779227141e+00 1.560317550289e+00 1.458444004182e+00 1.341617290144e+00 1.334854216275e+00 1.448148652171e+00 1.562320776889e+00 1.576195399536e+00 1.484374677495e+00 1.376903546024e+00 1.370047079912e+00 1.471439422939e+00 1.574009940428e+00 1.590766909574e+00 1.525111555185e+00 1.459387847876e+00 1.475878135672e+00 1.558273864502e+00 1.616987503040e+00 1.594572532204e+00 1.515563754643e+00 1.464449415726e+00 1.497323302618e+00 1.570321919723e+00 1.597848416998e+00 1.547252280874e+00 1.469389563492e+00 1.454657025189e+00 1.526921196729e+00 1.607745503047e+00 1.611166249810e+00 1.526506845863e+00 1.433163158624e+00 1.437265332556e+00 1.542237375539e+00 1.638695789895e+00 1.629661134672e+00 1.505557161222e+00 1.353370438113e+00 1.302675369742e+00 1.382289603522e+00 1.480903802809e+00 1.492720875013e+00 1.405338078406e+00 1.298628839253e+00 1.278010292806e+00 1.351242203359e+00 1.420555745645e+00 1.406278358531e+00 1.317228336653e+00 1.245779950933e+00 1.282720678589e+00 1.397980384763e+00 1.479276992538e+00 1.451962637903e+00 1.326732635492e+00 1.196619696222e+00 1.174998278311e+00 1.266044213375e+00 1.364009985689e+00 1.386052863210e+00 1.329654565365e+00 1.258064912206e+00 1.241497996074e+00 1.281377568486e+00 1.316697901196e+00 1.303414770472e+00 1.259628113041e+00 1.247461570884e+00 1.300858054028e+00 1.375882003203e+00 1.398462898030e+00 1.334215000996e+00 1.218392211233e+00 1.143623865310e+00 1.178158010496e+00 1.276826263338e+00 1.340691373801e+00 1.317084456795e+00 1.228938960449e+00 1.156856363755e+00 1.168380025216e+00 1.238501218753e+00 1.287345163765e+00 1.271141376817e+00 1.214840782366e+00 1.186755884780e+00 1.224708540200e+00 1.287315807822e+00 1.306489769957e+00 1.258558939355e+00 1.186125688362e+00 1.165273775615e+00 1.221447689248e+00 1.295446851585e+00 1.317752841404e+00 1.275389650817e+00 1.220403400307e+00 1.222639874685e+00 1.288306374856e+00 1.352370993836e+00 1.356729194783e+00 1.303530537596e+00 1.252007007642e+00 1.260684985231e+00 1.315780315724e+00 1.348032936856e+00 1.310625652119e+00 1.221235280907e+00 1.150681915099e+00 1.154625678511e+00 1.203665404448e+00 1.224004620337e+00 1.182344163254e+00 1.114550366977e+00 1.091277864435e+00 1.133906154335e+00 1.184143727521e+00 1.179824886874e+00 1.121106994642e+00 1.073850568586e+00 1.101809113893e+00 1.177049276358e+00 1.210734919704e+00 1.148520317841e+00 1.016588172977e+00 9.196700123503e-01 9.484684894810e-01 1.044728397874e+00 1.083715409984e+00 1.008025064024e+00 8.603262734309e-01 7.736648664211e-01 8.406668251323e-01 9.590532755052e-01 9.909220433575e-01 8.903098259339e-01 7.149507350423e-01 6.250950286080e-01 7.196997074059e-01 8.525550588447e-01 8.787771407397e-01 7.596401577835e-01 5.473278639319e-01 4.032663184201e-01 4.810214462838e-01 6.056717799642e-01 6.221949890062e-01 5.044417436635e-01 3.088184720520e-01 2.256899510201e-01 3.595214860050e-01 4.613416967995e-01 4.430039480112e-01 3.078698734408e-01 1.114116579314e-01 1.392978601149e-01 2.854262554899e-01 3.339347683133e-01 2.706022496188e-01 1.245854780256e-01 7.806641272049e-02 2.231700104685e-01 2.969144141785e-01 2.737936249207e-01 1.831954230870e-01 1.636405486706e-01 2.784616998744e-01 3.708293809246e-01 3.785582390413e-01 3.069465111752e-01 2.391621329487e-01 2.988873749292e-01 4.087912928208e-01 4.558231284151e-01 4.037831432912e-01 2.815173913355e-01 2.270599006500e-01 3.453276799365e-01 4.681478816703e-01 5.017617583608e-01 4.351535207859e-01 3.264135645882e-01 3.132031781305e-01 4.185279275595e-01 5.050029118148e-01 5.049765575557e-01 4.298707609672e-01 3.649973766180e-01 4.059863555017e-01 4.943807764360e-01 5.258846792857e-01 4.655803831230e-01 3.582390444447e-01 3.420143344166e-01 4.614466520890e-01 5.761147535859e-01 6.010859875660e-01 5.296117425390e-01 4.290857247726e-01 4.267480590094e-01 5.333511200728e-01 6.277122832556e-01 6.422461982824e-01 5.852544292172e-01 5.258385893518e-01 5.378645145922e-01 5.972659276855e-01 6.231028186690e-01 5.778333070237e-01 4.932622746422e-01 4.596283317313e-01 5.211722499514e-01 5.988632684860e-01 6.145484397115e-01 5.536978870912e-01 4.651689600468e-01 4.377152696882e-01 4.904486094700e-01 5.409279721154e-01 5.294999759083e-01 4.602615585814e-01 3.927930391553e-01 3.925543222644e-01 4.318624248260e-01 4.360813014239e-01 3.778078382659e-01 2.967471142254e-01 2.907101070732e-01 3.690804619639e-01 4.323529226252e-01 4.283046202160e-01 3.676301429685e-01 3.189404383604e-01 3.531735229997e-01 4.263488554805e-01 4.626949764492e-01 4.400767097438e-01 3.898481764447e-01 3.737439071799e-01 4.090412659598e-01 4.435034561557e-01 4.374444708785e-01 4.052173334545e-01 4.055059314294e-01 4.677136462779e-01 5.439124956109e-01 5.799973016916e-01 5.615602364445e-01 5.157302269188e-01 4.913559404470e-01 5.104411961781e-01 5.460440521421e-01 5.686742498825e-01 5.771916513863e-01 5.835215779117e-01 5.843634990456e-01 5.604733411726e-01 5.089173722218e-01 4.758078789103e-01 5.272701673402e-01 6.407429392515e-01 7.293818447326e-01 7.342954097429e-01 6.561088695170e-01 5.730354411854e-01 6.061775378267e-01 7.424824426986e-01 8.558204889845e-01 8.675924403126e-01 7.796358878811e-01 6.791320710996e-01 6.945107050634e-01 8.200828274789e-01 9.285566808245e-01 9.418751987013e-01 8.715080423388e-01 8.080261800387e-01 8.468642942586e-01 9.603037393423e-01 1.046619388323e+00 1.052898227335e+00 1.003826390674e+00 9.738260526527e-01 1.008371035273e+00 1.067704623314e+00 1.087775301152e+00 1.057176953178e+00 1.028315572152e+00 1.058665091676e+00 1.129161993418e+00 1.164798598482e+00 1.122324499683e+00 1.039649179844e+00 1.022442603448e+00 1.125952977109e+00 1.267153742028e+00 1.333779073129e+00 1.284100902947e+00 1.170024962207e+00 1.113525813992e+00 1.187599471862e+00 1.314789571757e+00 1.378458725273e+00 1.336133856202e+00 1.236752727744e+00 1.182208424025e+00 1.222410180160e+00 1.291742426322e+00 1.301340719333e+00 1.232725829283e+00 1.152759187844e+00 1.155235004828e+00 1.244158429076e+00 1.327414793869e+00 1.329720123847e+00 1.253978076446e+00 1.176904463707e+00 1.182473872942e+00 1.260718204769e+00 1.323698969543e+00 1.309067140042e+00 1.228100551924e+00 1.154283290890e+00 1.156724114419e+00 1.217742127717e+00 1.258905954729e+00 1.230186426126e+00 1.148701172875e+00 1.086274972566e+00 1.106150968839e+00 1.189390163107e+00 1.263865755857e+00 1.281743167338e+00 1.246919243882e+00 1.202556966468e+00 1.195029559267e+00 1.232762913008e+00 1.283947302073e+00 1.313021946972e+00 1.307989990477e+00 1.283218772793e+00 1.266068907362e+00 1.275303774751e+00 1.306055860115e+00 1.336080534783e+00 1.346058860559e+00 1.335293569089e+00 1.322684166183e+00 1.330755967169e+00 1.362651581719e+00 1.396420650212e+00 1.404676559718e+00 1.378533230855e+00 1.335766693313e+00 1.307037776676e+00 1.307112683615e+00 1.319509821429e+00 1.315164493926e+00 1.282185770456e+00 1.237070390129e+00 1.209926468697e+00 1.214214396934e+00 1.233096806277e+00 1.240081325145e+00 1.225893788538e+00 1.204121588743e+00 1.194516022276e+00 1.201081312993e+00 1.209186016475e+00 1.203241380284e+00 1.182035377560e+00 1.157301406090e+00 1.139962797812e+00 1.129458160434e+00 1.117361362587e+00 1.098579697983e+00 1.076146433311e+00 1.057203470337e+00 1.047701960857e+00 1.052054466459e+00 1.073121795211e+00 1.106664274634e+00 1.136884667988e+00 1.144140291267e+00 1.121996071165e+00 1.089521917058e+00 1.082250656279e+00 1.116636131799e+00 1.165507884271e+00 1.182767614637e+00 1.145286394882e+00 1.073651813185e+00 1.020840394756e+00 1.022295139131e+00 1.051996892954e+00 1.055645371874e+00 1.012819902058e+00 9.601231550792e-01 9.588824456247e-01 1.016796692528e+00 1.070122642768e+00 1.057781367970e+00 9.791237192174e-01 9.056241150367e-01 9.253759031044e-01 1.023909418212e+00 1.098581549547e+00 1.075312262088e+00 9.586633831056e-01 8.392012389942e-01 8.387513323128e-01 9.474285990556e-01 1.036650854771e+00 1.021658124751e+00 9.102749227281e-01 8.021763111604e-01 8.238207201975e-01 9.550745801765e-01 1.065471082672e+00 1.076156203034e+00 9.928032539837e-01 8.916002903304e-01 8.676197874519e-01 9.293723351846e-01 9.955958423374e-01 1.003802679404e+00 9.541972438452e-01 8.930916685972e-01 8.663141330294e-01 8.719942145336e-01 8.745300536388e-01 8.572219070855e-01 8.407385364616e-01 8.535937052906e-01 8.890874758207e-01 9.086869746136e-01 8.836555614346e-01 8.220037819197e-01 7.658538392337e-01 7.555334637613e-01 7.832699016401e-01 8.048232024096e-01 7.887316004383e-01 7.367528373745e-01 6.748781486265e-01 6.297033810025e-01 6.078549554352e-01 6.013823790837e-01 6.072308003164e-01 6.268663728848e-01 6.495652329388e-01 6.512052245635e-01 6.141495024004e-01 5.486605270156e-01 5.004125464659e-01 5.155349428967e-01 5.729269884092e-01 6.077149426364e-01 5.768671600288e-01 4.798275606320e-01 3.654247652684e-01 3.299727554182e-01 3.943718209315e-01 4.572175584789e-01 4.536086038605e-01 3.799090427694e-01 2.902189723653e-01 2.896671405552e-01 3.756815730832e-01 4.419684652579e-01 4.348811287807e-01 3.558005936086e-01 2.631699837760e-01 2.703473963758e-01 3.613138109873e-01 4.215181885608e-01 4.007349001139e-01 3.065455659274e-01 2.229305239455e-01 2.900022412738e-01 4.212894559193e-01 5.004657946452e-01 4.939755586746e-01 4.264281963262e-01 3.845464443334e-01 4.453640873595e-01 5.470854282366e-01 5.984749703558e-01 5.664680163690e-01 4.828848749828e-01 4.442370328880e-01 5.145271627083e-01 6.134788278024e-01 6.470790214485e-01 5.846211247071e-01 4.649854600166e-01 4.073078572254e-01 4.924881080842e-01 6.098650417326e-01 6.552025594718e-01 6.048299972556e-01 5.045040532920e-01 4.576345273461e-01 5.162672772768e-01 5.938641355856e-01 6.092056740048e-01 5.533949090830e-01 4.826532073448e-01 4.756334809503e-01 5.260609778319e-01 5.554430371474e-01 5.242727764077e-01 4.670267269315e-01 4.698487362364e-01 5.506469008606e-01 6.243807943321e-01 6.242868929886e-01 5.517035529207e-01 4.864419687505e-01 5.304912310655e-01 6.443539383599e-01 7.145728316214e-01 6.845212173991e-01 5.715554815470e-01 4.728466045833e-01 5.034310907756e-01 6.061153248114e-01 6.557437149367e-01 6.078276572068e-01 5.060965221909e-01 4.722209651335e-01 5.614134890885e-01 6.603940229197e-01 6.716681672330e-01 5.790795919661e-01 4.504345809379e-01 4.295964324924e-01 5.355967070314e-01 6.214612014095e-01 6.019209183724e-01 4.736601911336e-01 3.085594374987e-01 2.761544816664e-01 3.798541296696e-01 4.356705718573e-01 3.820087336679e-01 2.448397766494e-01 1.757346855140e-01 3.005946819733e-01 4.071960060717e-01 4.083361030359e-01 3.031039807278e-01 1.794699340274e-01 2.564890290118e-01 4.068783325868e-01 4.772568039350e-01 4.362841624316e-01 3.260578799604e-01 2.951745303149e-01 4.209809653630e-01 5.485342228228e-01 5.858421287665e-01 5.265518368817e-01 4.435850073149e-01 4.656746012613e-01 5.912946080287e-01 6.990694580837e-01 7.198574996654e-01 6.552389208293e-01 5.688539584282e-01 5.533819435761e-01 6.213915542993e-01 6.939918405657e-01 7.166370838705e-01 6.923774392428e-01 6.613484262609e-01 6.596725289898e-01 6.847165452395e-01 7.142175139345e-01 7.443005939177e-01 7.883068497728e-01 8.470588934895e-01 8.976735956525e-01 9.169557342395e-01 9.082080121061e-01 9.041285581323e-01 9.355762072080e-01 9.930876874638e-01 1.036645805942e+00 1.039245664240e+00 1.012865098930e+00 9.998922758539e-01 1.030352161801e+00 1.085546939000e+00 1.121591325800e+00 1.117481007872e+00 1.095227497855e+00 1.100965412926e+00 1.155884821300e+00 1.230537729729e+00 1.279237280718e+00 1.282910388311e+00 1.260368345616e+00 1.248867157462e+00 1.267270466263e+00 1.297745791494e+00 1.308917453816e+00 1.289002632564e+00 1.255875336800e+00 1.239846746374e+00 1.253117317989e+00 1.277914761968e+00 1.287922665821e+00 1.274945869391e+00 1.255436425771e+00 1.254569814973e+00 1.280833230781e+00 1.317212672641e+00 1.338706841679e+00 1.333878485215e+00 1.311900529804e+00 1.292806131218e+00 1.288295863578e+00 1.290323854343e+00 1.280292335318e+00 1.249253306923e+00 1.210488915663e+00 1.192304825772e+00 1.211141520405e+00 1.250460098087e+00 1.274155853887e+00 1.259070194937e+00 1.216122439740e+00 1.186464138470e+00 1.206384264748e+00 1.265362051767e+00 1.313628551963e+00 1.308534598264e+00 1.246433552141e+00 1.166384158644e+00 1.123298396100e+00 1.135029562490e+00 1.162353643559e+00 1.155667867946e+00 1.102979259158e+00 1.039510385168e+00 1.017720728356e+00 1.049545795388e+00 1.091270200792e+00 1.096069123239e+00 1.058810441170e+00 1.020036784557e+00 1.028427732983e+00 1.083107369468e+00 1.131855743193e+00 1.126111504444e+00 1.059684356469e+00 9.750930230347e-01 9.368856682276e-01 9.672399565544e-01 1.017602494656e+00 1.026561646183e+00 9.738778266805e-01 8.941229078230e-01 8.585311080974e-01 9.072910375125e-01 9.967403365508e-01 1.054808126350e+00 1.045591160672e+00 9.865600675966e-01 9.386094067774e-01 9.580479885340e-01 1.031869118982e+00 1.094736615272e+00 1.098066649817e+00 1.044081696756e+00 9.840679824589e-01 9.784476563382e-01 1.028846480551e+00 1.075340522260e+00 1.065712331628e+00 1.001939757716e+00 9.434346839558e-01 9.574945468073e-01 1.034497466511e+00 1.097666092385e+00 1.089141525011e+00 1.014317413615e+00 9.418675380565e-01 9.502093456832e-01 1.031067760059e+00 1.101516963617e+00 1.101659134888e+00 1.037063582718e+00 9.697875992698e-01 9.637889298525e-01 1.010832978478e+00 1.048058180675e+00 1.039099044727e+00 1.007333058015e+00 1.007405525405e+00 1.055688885487e+00 1.104566475276e+00 1.100578553428e+00 1.040628039332e+00 9.820599384909e-01 9.930013423552e-01 1.064290440599e+00 1.117446928508e+00 1.093032396226e+00 9.965763193008e-01 8.977461274916e-01 8.766770254540e-01 9.258802258809e-01 9.633700131897e-01 9.376245139545e-01 8.699164005090e-01 8.327572831157e-01 8.677591693122e-01 9.255391859002e-01 9.333595436534e-01 8.702163387221e-01 7.825819683514e-01 7.502733064686e-01 7.913587318519e-01 8.336638477675e-01 8.097466943834e-01 7.135849330114e-01 6.029935557162e-01 5.616929095105e-01 5.960190428168e-01 6.285385648541e-01 6.136691879188e-01 5.747375153908e-01 5.698838679432e-01 6.123426865993e-01 6.503794834661e-01 6.415492867611e-01 5.989090102158e-01 5.824859584256e-01 6.270830055807e-01 6.851612509540e-01 6.907723462413e-01 6.243975358158e-01 5.315252545677e-01 5.051138603525e-01 5.708848673786e-01 6.427343981439e-01 6.524299375753e-01 6.005314867634e-01 5.475844073009e-01 5.600311915306e-01 6.198111414669e-01 6.583459648185e-01 6.459847997286e-01 6.106108974401e-01 6.037814869607e-01 6.310087036884e-01 6.409184995064e-01 5.934994802398e-01 5.092814383675e-01 4.756023212761e-01 5.427920476387e-01 6.263266554490e-01 6.329296513349e-01 5.367683275874e-01 4.000000680622e-01 3.960457598389e-01 5.498997568783e-01 6.825072289179e-01 6.991556520207e-01 5.912176377755e-01 4.362560204867e-01 4.191889181098e-01 5.712445678870e-01 7.073639451937e-01 7.346455557707e-01 6.533835697638e-01 5.421385328967e-01 5.303825116299e-01 6.325504567178e-01 7.313679171380e-01 7.562402749976e-01 7.145766464810e-01 6.688816268788e-01 6.801416408430e-01 7.343721531134e-01 7.707551451809e-01 7.574526670565e-01 7.131442277849e-01 6.854877406958e-01 6.988193221478e-01 7.242750724478e-01 7.198859327374e-01 6.751417335949e-01 6.197079851548e-01 6.003804753138e-01 6.308068742825e-01 6.761887953302e-01 6.982324730184e-01 6.853229428346e-01 6.526913760099e-01 6.308598317987e-01 6.448120935555e-01 6.919296450436e-01 7.436028806653e-01 7.665852442444e-01 7.415349552008e-01 6.763190309748e-01 6.143255776212e-01 6.133849540201e-01 6.757119287241e-01 7.382767242218e-01 7.462067367942e-01 6.949166471432e-01 6.391489621497e-01 6.569219817764e-01 7.464416668158e-01 8.257011253469e-01 8.336591893262e-01 7.741204828790e-01 7.179026815081e-01 7.459797297129e-01 8.356519700742e-01 8.892720170083e-01 8.441114412860e-01 7.144203029271e-01 6.072592646340e-01 6.524885457788e-01 7.889479966966e-01 8.659143485784e-01 8.107541465661e-01 6.429367549748e-01 4.971849539096e-01 5.683851537530e-01 7.566764325322e-01 8.699387727720e-01 8.355430628076e-01 6.706342598370e-01 4.862512840761e-01 4.816129624812e-01 6.308912585155e-01 7.339804787771e-01 7.088131347158e-01 5.683989050095e-01 4.104770975314e-01 4.052905475667e-01 5.276294953896e-01 6.103844501753e-01 5.916001010703e-01 4.930049567320e-01 4.036365724631e-01 4.242981893143e-01 5.125863431882e-01 5.694373309346e-01 5.591935976475e-01 4.990574529471e-01 4.336093341380e-01 3.990283744166e-01 3.904153034679e-01 3.838635653248e-01 3.754045568916e-01 3.745399937966e-01 3.748599469424e-01 3.534011520462e-01 3.001375725920e-01 2.472432432074e-01 2.640553971770e-01 3.407980422186e-01 4.013408082842e-01 4.035312793845e-01 3.486886397185e-01 2.834151036150e-01 2.815570003025e-01 3.364833317441e-01 3.741164401440e-01 3.605522239766e-01 3.168628736598e-01 3.064834865236e-01 3.571217240664e-01 4.133561260484e-01 4.261497726010e-01 3.965994175131e-01 3.765610371893e-01 4.186944832970e-01 4.929367872725e-01 5.332008243535e-01 5.083558833998e-01 4.412730361746e-01 4.104160438984e-01 4.705570376695e-01 5.582044909778e-01 5.920811401237e-01 5.435298621269e-01 4.462296981057e-01 4.032685116563e-01 4.828785043187e-01 5.938686688279e-01 6.425040913822e-01 6.030042500423e-01 5.159239214368e-01 4.839321052746e-01 5.663322560112e-01 6.805023622484e-01 7.356074941567e-01 7.013892930296e-01 6.078539295212e-01 5.411067827425e-01 5.788761680198e-01 6.783085985348e-01 7.498678877859e-01 7.532505348039e-01 7.049335794801e-01 6.648968903702e-01 6.914911809496e-01 7.757114897894e-01 8.613826688638e-01 9.089654282646e-01 9.146982555927e-01 9.020559114107e-01 9.014456427725e-01 9.259555129991e-01 9.631221386373e-01 9.900927187181e-01 9.923079137906e-01 9.714607816022e-01 9.437090909469e-01 9.298289803960e-01 9.396050196286e-01 9.626207932686e-01 9.773709351974e-01 9.699304713363e-01 9.462583088651e-01 9.298899103743e-01 9.414374425292e-01 9.745158057356e-01 9.991079002117e-01 9.891659113967e-01 9.447799529602e-01 8.953103738299e-01 8.772487692259e-01 8.952414042751e-01 9.145133015788e-01 8.983246725870e-01 8.415172892524e-01 7.772281969236e-01 7.522273069780e-01 7.752841440772e-01 8.050407815584e-01 8.000452884463e-01 7.565655220406e-01 7.094840532099e-01 6.998267117219e-01 7.261287939984e-01 7.479283732089e-01 7.364480146909e-01 7.020802880564e-01 6.829034148026e-01 7.006223025467e-01 7.309881112744e-01 7.364822207318e-01 7.105802021124e-01 6.874286612693e-01 7.072217084569e-01 7.606496586225e-01 7.967193181241e-01 7.790322093542e-01 7.179308491905e-01 6.699144354439e-01 6.879204149047e-01 7.492162197113e-01 7.860283598391e-01 7.607930683359e-01 6.916801037426e-01 6.417639038608e-01 6.585208960968e-01 7.084667131025e-01 7.272113876654e-01 6.930034060014e-01 6.432071246626e-01 6.416877486283e-01 6.966534832475e-01 7.462546458060e-01 7.386401588460e-01 6.789075793808e-01 6.316755819611e-01 6.637909304223e-01 7.482188888148e-01 8.033015616316e-01 7.838394929905e-01 7.069621119255e-01 6.447823781953e-01 6.635952769754e-01 7.342636236979e-01 7.803141851085e-01 7.682714552923e-01 7.255387083407e-01 7.131863666600e-01 7.578414880955e-01 8.196005033150e-01 8.520866562912e-01 8.522896219122e-01 8.564901414933e-01 8.949675760230e-01 9.499719313800e-01 9.765478312699e-01 9.514223121752e-01 8.963049831204e-01 8.641081747663e-01 8.849382483683e-01 9.273071238184e-01 9.387897786179e-01 9.009831347898e-01 8.444367976516e-01 8.231231188320e-01 8.553434195601e-01 9.022966215587e-01 9.204771165494e-01 9.048474700469e-01 8.868953011457e-01 8.984592235951e-01 9.339720393342e-01
 2.262476134046e+00 2.193661512400e+00 2.104971420181e+00 2.075580279581e+00 2.127053506025e+00 2.196609383102e+00 2.153303597376e+00 1.983249753566e+00 1.908050761022e+00 2.045400207407e+00 2.204183290242e+00 2.179928867901e+00 1.990199277227e+00 1.867886784336e+00 1.988902407647e+00 2.190569579607e+00 2.236709327574e+00 2.096046653631e+00 1.953416019815e+00 2.003124897137e+00 2.162766200010e+00 2.212225697645e+00 2.082061011905e+00 1.913965133240e+00 1.913565510202e+00 2.063891685528e+00 2.163806508127e+00 2.110093451337e+00 1.983984803810e+00 1.949266584853e+00 2.040114360600e+00 2.125046289223e+00 2.101114162701e+00 1.997211099441e+00 1.920854755944e+00 1.922725927261e+00 1.940670941205e+00 1.901418780714e+00 1.809660244434e+00 1.729197560886e+00 1.703132064202e+00 1.713522525121e+00 1.724949435637e+00 1.726273983903e+00 1.718583300989e+00 1.698243000716e+00 1.673461792217e+00 1.695913072914e+00 1.798702502213e+00 1.892977329695e+00 1.812429332014e+00 1.614110660460e+00 1.529637932371e+00 1.648495762288e+00 1.783584600862e+00 1.781193166209e+00 1.689392417248e+00 1.680315939279e+00 1.803019992529e+00 1.903050886767e+00 1.856808090952e+00 1.727129502685e+00 1.714727881693e+00 1.882852426318e+00 2.044056345842e+00 2.032142329926e+00 1.875008411304e+00 1.775985006603e+00 1.879094931274e+00 2.044875990605e+00 2.071635712996e+00 1.934918662319e+00 1.804229418642e+00 1.854467447504e+00 2.003757844018e+00 2.046048056811e+00 1.916559603455e+00 1.748733578642e+00 1.737206592132e+00 1.862370577082e+00 1.928937995921e+00 1.843709353811e+00 1.703184275677e+00 1.682066901812e+00 1.788484552551e+00 1.859586723096e+00 1.805342735156e+00 1.707669438880e+00 1.720802887439e+00 1.852345632481e+00 2.015795512458e+00 2.120641170727e+00 2.153984999425e+00 2.115647058034e+00 2.034551218206e+00 1.924484451584e+00 1.843286466180e+00 1.881575368874e+00 2.002073733755e+00 2.081325913209e+00 2.047086918584e+00 1.941176740345e+00 1.883031149515e+00 1.936174330130e+00 2.025505765638e+00 2.048919194025e+00 2.001118346413e+00 1.967947929037e+00 2.005399064940e+00 2.049486479112e+00 2.002729185344e+00 1.866419298144e+00 1.765543592028e+00 1.808124484300e+00 1.917265011101e+00 1.939994965419e+00 1.840887614090e+00 1.743088494107e+00 1.787829388560e+00 1.921757333564e+00 1.976277766494e+00 1.890599366765e+00 1.779863142695e+00 1.814639117132e+00 1.974987266983e+00 2.080020931870e+00 2.030733518356e+00 1.901321055315e+00 1.858998525446e+00 1.948025472811e+00 2.029305629367e+00 1.988670836844e+00 1.869042423744e+00 1.819559390611e+00 1.897739237952e+00 1.983953019524e+00 2.009747867366e+00 1.988259792755e+00 2.002424925254e+00 1.964035822955e+00 1.853568153103e+00 1.811614349891e+00 1.884166666714e+00 1.961994831156e+00 1.938472319355e+00 1.837348746744e+00 1.789452787498e+00 1.861353583961e+00 1.946548809788e+00 1.917661159304e+00 1.790383145673e+00 1.728352650465e+00 1.836107891282e+00 1.974416782436e+00 1.950538095838e+00 1.737888767995e+00 1.538752583705e+00 1.612959556547e+00 1.854341298717e+00 1.958819957834e+00 1.804565074147e+00 1.529843584072e+00 1.461928855688e+00 1.677098924192e+00 1.862482180160e+00 1.814711820875e+00 1.600613420550e+00 1.492739922456e+00 1.630509645198e+00 1.780928778123e+00 1.722395287964e+00 1.482807416689e+00 1.337389889328e+00 1.491362399631e+00 1.712850533937e+00 1.744600414443e+00 1.582563878365e+00 1.455739453506e+00 1.570229632884e+00 1.780303803669e+00 1.910861787077e+00 1.916526008397e+00 1.767593219980e+00 1.633650710316e+00 1.723115111071e+00 1.910475413749e+00 1.958613734799e+00 1.822123105251e+00 1.679202440250e+00 1.742090148361e+00 1.940124151027e+00 2.048041683313e+00 1.980820519909e+00 1.839168664251e+00 1.789505266270e+00 1.853310751598e+00 1.900948229286e+00 1.859363824992e+00 1.791772494422e+00 1.794593537000e+00 1.847217197488e+00 1.846285845520e+00 1.761809431825e+00 1.690996656364e+00 1.742357922445e+00 1.867495004294e+00 1.926360235807e+00 1.860921473136e+00 1.748490214869e+00 1.722947059850e+00 1.807390337582e+00 1.891058890455e+00 1.888045683767e+00 1.823217145228e+00 1.790062111644e+00 1.836218508777e+00 1.910682735554e+00 1.945093770993e+00 1.930497182514e+00 1.905757487694e+00 1.896996972587e+00 1.886421183161e+00 1.861818229676e+00 1.876127497886e+00 1.904665065457e+00 1.878020888431e+00 1.775651359257e+00 1.620068650711e+00 1.510664255924e+00 1.467554669819e+00 1.482805641397e+00 1.468036154707e+00 1.392331526774e+00 1.324039600346e+00 1.335750178376e+00 1.389734953596e+00 1.395216768606e+00 1.327618744517e+00 1.247173942722e+00 1.221457017466e+00 1.238289458819e+00 1.241898037204e+00 1.218901591947e+00 1.195803223271e+00 1.174000669928e+00 1.115062691166e+00 1.008593964062e+00 9.268340039706e-01 9.567955057951e-01 1.048906050500e+00 1.079815218750e+00 1.006947995457e+00 9.093362692873e-01 9.115452750045e-01 9.991671489230e-01 1.048113870697e+00 1.012690980046e+00 9.701570841751e-01 1.014173775815e+00 1.097055701827e+00 1.099173021152e+00 9.888303940640e-01 8.778349424134e-01 9.225428418611e-01 1.063906853969e+00 1.123540571092e+00 1.032646089471e+00 8.737977493055e-01 8.288707539036e-01 9.296370915910e-01 1.011039196299e+00 9.892576157323e-01 9.276235280873e-01 9.455792102234e-01 1.039211143108e+00 1.094536472269e+00 1.058388572777e+00 9.945091343989e-01 1.008897173384e+00 1.091892001695e+00 1.134272850417e+00 1.084878885814e+00 1.011919941817e+00 1.034804383873e+00 1.148163582758e+00 1.228424323864e+00 1.204046385631e+00 1.120229731859e+00 1.093982401374e+00 1.164387798492e+00 1.233300816690e+00 1.210729818805e+00 1.114260013581e+00 1.056041000436e+00 1.110710571469e+00 1.200169568113e+00 1.214130708920e+00 1.138517144857e+00 1.067506308361e+00 1.104621834303e+00 1.211671661779e+00 1.266342559260e+00 1.208658175958e+00 1.082623859257e+00 1.001534793153e+00 1.025273773633e+00 1.079149010124e+00 1.076341770601e+00 1.024643824938e+00 1.023241224483e+00 1.149777522635e+00 1.289288587848e+00 1.327125900672e+00 1.242636267046e+00 1.104629525680e+00 1.022859562390e+00 1.001954543388e+00 9.860262911534e-01 9.239999670124e-01 8.867290884530e-01 9.281542589802e-01 9.777035538724e-01 9.482858932186e-01 8.653119238252e-01 8.674686201617e-01 1.003457780750e+00 1.129997901494e+00 1.125324919433e+00 1.007255367452e+00 9.383569575295e-01 1.047862736309e+00 1.211050507233e+00 1.262431901559e+00 1.178135518644e+00 1.079835222625e+00 1.110056165616e+00 1.218156082216e+00 1.250036381684e+00 1.161801663613e+00 1.070557392657e+00 1.133641156207e+00 1.295851812684e+00 1.377454784065e+00 1.300943483121e+00 1.146180195250e+00 1.100187126346e+00 1.223458463084e+00 1.355247236926e+00 1.365230959320e+00 1.266090550137e+00 1.180480926341e+00 1.208196427789e+00 1.294732034942e+00 1.333806529853e+00 1.304964835706e+00 1.273509820732e+00 1.299034789237e+00 1.351507395816e+00 1.419229810401e+00 1.482738952935e+00 1.497574160220e+00 1.440418209424e+00 1.389586441819e+00 1.447719613375e+00 1.568609999622e+00 1.618498850742e+00 1.545969288822e+00 1.445434376766e+00 1.475110788503e+00 1.633255383642e+00 1.752159297277e+00 1.717162789949e+00 1.568965192630e+00 1.480067886005e+00 1.565997296213e+00 1.711236907131e+00 1.749861769871e+00 1.652117428818e+00 1.534544355950e+00 1.533750804181e+00 1.619828899639e+00 1.656021963371e+00 1.597486052628e+00 1.539399879501e+00 1.587608141945e+00 1.684581694759e+00 1.684317798509e+00 1.540156096588e+00 1.379531132283e+00 1.399918726521e+00 1.564340975399e+00 1.645004396171e+00 1.520274988800e+00 1.273915005588e+00 1.170160314383e+00 1.324726866415e+00 1.487860316903e+00 1.460968129009e+00 1.283484827981e+00 1.206974739839e+00 1.382253527531e+00 1.623571335918e+00 1.721144572275e+00 1.665594201511e+00 1.576531562065e+00 1.491330366303e+00 1.493619117504e+00 1.553508458420e+00 1.578546406097e+00 1.531580150159e+00 1.477175267053e+00 1.506041822232e+00 1.600884135289e+00 1.651740554581e+00 1.592809208103e+00 1.474479523237e+00 1.427601728489e+00 1.504604053870e+00 1.597042754423e+00 1.587032585045e+00 1.471533214698e+00 1.363845690354e+00 1.373944873798e+00 1.452857471170e+00 1.471635978475e+00 1.390614034518e+00 1.297310849901e+00 1.305012168664e+00 1.383609752036e+00 1.403288539746e+00 1.312604613735e+00 1.206584383481e+00 1.235843093291e+00 1.373346775182e+00 1.443889742195e+00 1.352099421806e+00 1.175709961262e+00 1.137805889934e+00 1.311820893657e+00 1.478234672545e+00 1.453294188673e+00 1.235422008101e+00 1.033090428754e+00 1.123856586830e+00 1.380674102186e+00 1.510279159968e+00 1.409942098389e+00 1.187169070231e+00 1.177109444123e+00 1.399002619047e+00 1.615564580605e+00 1.654387333615e+00 1.497006775382e+00 1.267540316183e+00 1.189855694872e+00 1.342381928266e+00 1.539279641902e+00 1.616202198684e+00 1.544525150870e+00 1.405565972104e+00 1.324436910898e+00 1.347270067290e+00 1.397528239535e+00 1.395913898161e+00 1.346637943098e+00 1.316998098215e+00 1.346572256550e+00 1.386464104631e+00 1.359614274146e+00 1.247647929348e+00 1.123950242769e+00 1.106639828501e+00 1.208839370053e+00 1.313304001316e+00 1.323104110820e+00 1.236809283551e+00 1.143823927375e+00 1.147788102051e+00 1.234890989241e+00 1.296008906127e+00 1.263014147373e+00 1.167053148176e+00 1.118259023947e+00 1.186587471935e+00 1.297109757786e+00 1.332652736462e+00 1.252886309409e+00 1.126689617887e+00 1.095536242211e+00 1.208020627215e+00 1.341594122315e+00 1.371893665632e+00 1.278871670029e+00 1.159912997888e+00 1.165181068403e+00 1.305249945449e+00 1.430229102043e+00 1.418882561227e+00 1.261701109212e+00 1.073936204708e+00 1.042830999189e+00 1.187294919816e+00 1.322559003957e+00 1.315559994677e+00 1.163216610982e+00 9.872490750049e-01 9.641984410056e-01 1.088961603125e+00 1.183803274401e+00 1.144132052641e+00 1.003214105636e+00 9.156110254576e-01 1.001477327099e+00 1.147988565053e+00 1.187254527919e+00 1.061689621683e+00 8.534816103112e-01 7.886063723401e-01 9.649203486596e-01 1.161173622930e+00 1.202832137648e+00 1.062179887741e+00 8.548748319147e-01 8.228763148880e-01 1.015404501813e+00 1.197192716934e+00 1.218125787310e+00 1.078828286892e+00 9.207248173697e-01 9.459106677486e-01 1.122538129193e+00 1.242437416806e+00 1.193566744579e+00 1.007223414150e+00 8.644058497273e-01 9.585020261578e-01 1.168796582422e+00 1.276478302121e+00 1.195728478141e+00 9.807851422386e-01 8.343500803967e-01 9.470946230056e-01 1.165475068762e+00 1.272995714474e+00 1.197853770914e+00 9.986245136743e-01 8.530098722987e-01 9.175515949973e-01 1.076198950992e+00 1.145783338998e+00 1.066109530571e+00 8.955496862743e-01 7.847975702118e-01 8.371675581625e-01 9.466557291760e-01 9.763308822851e-01 8.917171326615e-01 7.565743312507e-01 6.955975676079e-01 7.574922411073e-01 8.430770122267e-01 8.619401968054e-01 8.047021521706e-01 7.263107130202e-01 6.971434252100e-01 7.257587105703e-01 7.568793414359e-01 7.478770577732e-01 6.999892310222e-01 6.431870371711e-01 6.062814265951e-01 5.948926210711e-01 5.981943317952e-01 6.054910784878e-01 6.052868816566e-01 5.811389942558e-01 5.236242055313e-01 4.523188437434e-01 4.236174029012e-01 4.689378192687e-01 5.323237954393e-01 5.441102697004e-01 4.783747458499e-01 3.662811588572e-01 3.086503106902e-01 3.695134976223e-01 4.408424434545e-01 4.313848491091e-01 3.228499940322e-01 1.694771221043e-01 2.003440793566e-01 3.580179247094e-01 4.462201436127e-01 4.196136143068e-01 2.852196379717e-01 9.866434068875e-02 1.560046073873e-01 3.034928777299e-01 3.581298850565e-01 3.060481731755e-01 1.796918355414e-01 1.026079192860e-01 1.913801769635e-01 2.411168341790e-01 1.925170661982e-01 7.447150031172e-02 1.679519861058e-01 3.376102395045e-01 4.346826527876e-01 4.170887262178e-01 2.866880298049e-01 1.325908272609e-01 2.540300074659e-01 4.355781524372e-01 5.223317962479e-01 4.887728313089e-01 3.801853706286e-01 3.404114177714e-01 4.523677804278e-01 5.724043022151e-01 6.034866620022e-01 5.503381230845e-01 5.151530951117e-01 6.079367489482e-01 7.632529745290e-01 8.584648874985e-01 8.401032013088e-01 7.395414415518e-01 6.721415269248e-01 7.374123964322e-01 8.629950898703e-01 9.264436013167e-01 8.845486881934e-01 7.874841894967e-01 7.517113745203e-01 8.294424545109e-01 9.272718554176e-01 9.465325541475e-01 8.720247717180e-01 7.779296539387e-01 7.751034486767e-01 8.657334308958e-01 9.419037328587e-01 9.319751210072e-01 8.519779569403e-01 7.903088404007e-01 8.187234486770e-01 8.877383512443e-01 9.010025836197e-01 8.248294642568e-01 7.175585325629e-01 6.969054425005e-01 7.851167164863e-01 8.658550965508e-01 8.478995467649e-01 7.334120914870e-01 6.281353740147e-01 6.698304032802e-01 8.078652847040e-01 8.917024854233e-01 8.520150287158e-01 7.217870696300e-01 6.379106363230e-01 7.224604400083e-01 8.752016484179e-01 9.486969983187e-01 8.895684272180e-01 7.410863557762e-01 6.428953686147e-01 7.165820276529e-01 8.646458049519e-01 9.455075153352e-01 9.128274894286e-01 8.081289948563e-01 7.358236502927e-01 7.700348822664e-01 8.531307005517e-01 8.904048144523e-01 8.511692918933e-01 7.765985141496e-01 7.434281399275e-01 7.769587819647e-01 8.150873874577e-01 7.910167044549e-01 6.956307736013e-01 5.930252154334e-01 5.889905834179e-01 6.875536931694e-01 7.814313573678e-01 7.961044764524e-01 7.273451486025e-01 6.391046824128e-01 6.328513067999e-01 7.267612336598e-01 8.321589764805e-01 8.798087876847e-01 8.653165567683e-01 8.368864875293e-01 8.491093493085e-01 8.990701067711e-01 9.349671088674e-01 9.263522051205e-01 9.051607608398e-01 9.431684386567e-01 1.058629512495e+00 1.179067732874e+00 1.221450148037e+00 1.160727854111e+00 1.059020355302e+00 1.047281341986e+00 1.181892918514e+00 1.354753582751e+00 1.436876648578e+00 1.380278003751e+00 1.238282941099e+00 1.150851946134e+00 1.221002104632e+00 1.368921056627e+00 1.451170565221e+00 1.407722229547e+00 1.289355259412e+00 1.225411654809e+00 1.295172026126e+00 1.419978687628e+00 1.479149093714e+00 1.434225795253e+00 1.347478714047e+00 1.326892728320e+00 1.402507802631e+00 1.488559060129e+00 1.498866453062e+00 1.431308778421e+00 1.365905012133e+00 1.383923599275e+00 1.464113087092e+00 1.514806646144e+00 1.486858322234e+00 1.420743249082e+00 1.407688447619e+00 1.479065664396e+00 1.560104892018e+00 1.566718175156e+00 1.495603032798e+00 1.433869448615e+00 1.473241141213e+00 1.585167733991e+00 1.654627128124e+00 1.611425176154e+00 1.492250721373e+00 1.421171687988e+00 1.481026576346e+00 1.593871066593e+00 1.626792834752e+00 1.535124773358e+00 1.404060968759e+00 1.390659204188e+00 1.527576130423e+00 1.666129400279e+00 1.670426326953e+00 1.532754634851e+00 1.390118859055e+00 1.425832627626e+00 1.618894293249e+00 1.772360823643e+00 1.753700412615e+00 1.575704256330e+00 1.396380441746e+00 1.410159845326e+00 1.584622630853e+00 1.711739367979e+00 1.666275597488e+00 1.477788488652e+00 1.317463700789e+00 1.359246830361e+00 1.530000809692e+00 1.628242073760e+00 1.560582791788e+00 1.389089218931e+00 1.296970627759e+00 1.399372144689e+00 1.565550307423e+00 1.613714858812e+00 1.484019863178e+00 1.267724678057e+00 1.179864621572e+00 1.325306960996e+00 1.522913902012e+00 1.581003369752e+00 1.445989485254e+00 1.206465462034e+00 1.076673622507e+00 1.193440501190e+00 1.392835928864e+00 1.480153034103e+00 1.398440339791e+00 1.219775031573e+00 1.109272884461e+00 1.172451128215e+00 1.303192411688e+00 1.348661858408e+00 1.259121338740e+00 1.104381759566e+00 1.040577200978e+00 1.145468427118e+00 1.299009354501e+00 1.360410272549e+00 1.287204921656e+00 1.146177325891e+00 1.085537397815e+00 1.187980970025e+00 1.350314820267e+00 1.436564520469e+00 1.400732884772e+00 1.299465871822e+00 1.254325575245e+00 1.328110496989e+00 1.438370522001e+00 1.467273855475e+00 1.375534475417e+00 1.235752848895e+00 1.199740989571e+00 1.327579372007e+00 1.490666118436e+00 1.544041189518e+00 1.441367560243e+00 1.253482496521e+00 1.147729879067e+00 1.230307425778e+00 1.386515775315e+00 1.456971624645e+00 1.390866956326e+00 1.255990218618e+00 1.189055559566e+00 1.247976480845e+00 1.329058134344e+00 1.312907426277e+00 1.181430741823e+00 1.037794693868e+00 1.035905037835e+00 1.169252248434e+00 1.276732627892e+00 1.250912925126e+00 1.102598560758e+00 9.562838285331e-01 9.633221945424e-01 1.090693372425e+00 1.180096121811e+00 1.153372534279e+00 1.052016899832e+00 9.994353691561e-01 1.066229504424e+00 1.167023145306e+00 1.187846859504e+00 1.101424973217e+00 9.833987107391e-01 9.586559124922e-01 1.046465772027e+00 1.132386817419e+00 1.126695174728e+00 1.035568026384e+00 9.476872457058e-01 9.494745377195e-01 1.008571759980e+00 1.025412895341e+00 9.578266567307e-01 8.589826563752e-01 8.356304094115e-01 9.073781678923e-01 9.681317088123e-01 9.262784233670e-01 7.783139371773e-01 6.239151228791e-01 6.178904478671e-01 7.320205307817e-01 8.000991090529e-01 7.432828634497e-01 5.908174720713e-01 4.803158042180e-01 5.455090026833e-01 6.672545606501e-01 7.001877565562e-01 6.132367221800e-01 4.762752269051e-01 4.449363931234e-01 5.471938114447e-01 6.256602381385e-01 5.917103255847e-01 4.564063075573e-01 3.371964768663e-01 3.972151414788e-01 5.233429555235e-01 5.641341401621e-01 4.863676647793e-01 3.526494155195e-01 3.397972561460e-01 4.780941013754e-01 5.886234549518e-01 5.898074159182e-01 4.898811616702e-01 3.795833823443e-01 3.953511713297e-01 4.934812043221e-01 5.372419717459e-01 4.763763734020e-01 3.415073373361e-01 2.608172172393e-01 3.437113156205e-01 4.402156154977e-01 4.470727566553e-01 3.557100836856e-01 2.329232615552e-01 2.407134049633e-01 3.525910073595e-01 4.180065708205e-01 3.994941238405e-01 3.332563089484e-01 3.103855855712e-01 3.647375965153e-01 4.114797018440e-01 3.887120161612e-01 3.053251089388e-01 2.598079265307e-01 3.461551466528e-01 4.613545806376e-01 5.124785523935e-01 4.793437204545e-01 4.038249903990e-01 3.843964740122e-01 4.645870258889e-01 5.613828079033e-01 6.047922220164e-01 5.817544271233e-01 5.235706713195e-01 4.846341301084e-01 4.969657799270e-01 5.407061320596e-01 5.836572525078e-01 6.122869463447e-01 6.230856924781e-01 6.120995730647e-01 5.830134774344e-01 5.634650666069e-01 5.943439230427e-01 6.760175516745e-01 7.574148272839e-01 7.878953542285e-01 7.539487597425e-01 6.916597894567e-01 6.707893083625e-01 7.216536767132e-01 7.917796707016e-01 8.181630837582e-01 7.866621582049e-01 7.374722265367e-01 7.293352994856e-01 7.692365555846e-01 8.050675183487e-01 7.968763025231e-01 7.594844750077e-01 7.489318230475e-01 7.936317217930e-01 8.493636640340e-01 8.566871105637e-01 8.049239134375e-01 7.487568231673e-01 7.626428339111e-01 8.364355118312e-01 8.813934623439e-01 8.321735405817e-01 6.967929508717e-01 5.769186323704e-01 6.100961417554e-01 7.434709671894e-01 8.237563072685e-01 7.800895135413e-01 6.352584409250e-01 5.136797973531e-01 5.663763049959e-01 7.091695556696e-01 7.859173346285e-01 7.461030194693e-01 6.351830454082e-01 5.756250528394e-01 6.395050753913e-01 7.269114884439e-01 7.293604796625e-01 6.271391298304e-01 5.004130153228e-01 5.045604687778e-01 6.348884175518e-01 7.357281273785e-01 7.290343691193e-01 6.336960973390e-01 5.573958827203e-01 6.096785941450e-01 7.263859144626e-01 7.862382292036e-01 7.486500527749e-01 6.650189666053e-01 6.501857979967e-01 7.421462290485e-01 8.379920130002e-01 8.425882500914e-01 7.403343363984e-01 6.089694138323e-01 6.005365762803e-01 7.374329561883e-01 8.746612557457e-01 9.184644886361e-01 8.635606437753e-01 7.746476141670e-01 7.444562877340e-01 7.960489221593e-01 8.633981166276e-01 8.953790330458e-01 9.020806244617e-01 9.241148212063e-01 9.716140428182e-01 1.005634201477e+00 9.863548442928e-01 9.228760253839e-01 8.847460623987e-01 9.417365432167e-01 1.067846531699e+00 1.176512162274e+00 1.213242869720e+00 1.185639183236e+00 1.149728003703e+00 1.160480780794e+00 1.216025364409e+00 1.271511970716e+00 1.300263315309e+00 1.318411813186e+00 1.356140804036e+00 1.410453838716e+00 1.440287854429e+00 1.411545008081e+00 1.341096813538e+00 1.301090718988e+00 1.354065427473e+00 1.468466240222e+00 1.550403822401e+00 1.536776142136e+00 1.442465947749e+00 1.358688555686e+00 1.380906365900e+00 1.491873559508e+00 1.582280550140e+00 1.572015179890e+00 1.469536596989e+00 1.369813904038e+00 1.379893392434e+00 1.489238474702e+00 1.583850940576e+00 1.578321609707e+00 1.479142032176e+00 1.379917423530e+00 1.386267814448e+00 1.490751214570e+00 1.586849357857e+00 1.596751601947e+00 1.530290563379e+00 1.469401103416e+00 1.489240660152e+00 1.568823419992e+00 1.621951827397e+00 1.596655998590e+00 1.520378824107e+00 1.476344791281e+00 1.516179033366e+00 1.593657244351e+00 1.624087932924e+00 1.574921713632e+00 1.495318568301e+00 1.475942683346e+00 1.546644695383e+00 1.634264471005e+00 1.650805958456e+00 1.577226771964e+00 1.481632332004e+00 1.467886279343e+00 1.557287005222e+00 1.656458957322e+00 1.666132298740e+00 1.562338445727e+00 1.410998565056e+00 1.329506977707e+00 1.371947746710e+00 1.460615279538e+00 1.492274661762e+00 1.436675824291e+00 1.345906462556e+00 1.304538385534e+00 1.337487505835e+00 1.382336054356e+00 1.373173684784e+00 1.311126337515e+00 1.265973679578e+00 1.304945728614e+00 1.402280933642e+00 1.466345068583e+00 1.432640414908e+00 1.310010494352e+00 1.183473865395e+00 1.160626467609e+00 1.250155385654e+00 1.351989578223e+00 1.380392968018e+00 1.323740219391e+00 1.237819440116e+00 1.200136587208e+00 1.233071861166e+00 1.284207126158e+00 1.297829566409e+00 1.270819299777e+00 1.249107984001e+00 1.275743504225e+00 1.335311321153e+00 1.368911435632e+00 1.334770952793e+00 1.245815309644e+00 1.169132127478e+00 1.173720257686e+00 1.250150572119e+00 1.321911253779e+00 1.328902277015e+00 1.270124410045e+00 1.199140364635e+00 1.180142701565e+00 1.221208327801e+00 1.269401961386e+00 1.276839285326e+00 1.245004188118e+00 1.217689941896e+00 1.232752514572e+00 1.275263324807e+00 1.295235750870e+00 1.263269083342e+00 1.200903503432e+00 1.166812384383e+00 1.197754271493e+00 1.262523843448e+00 1.300624701920e+00 1.284628970879e+00 1.240361525974e+00 1.221747466226e+00 1.253610840303e+00 1.303418561342e+00 1.323642147428e+00 1.302337714602e+00 1.271322844278e+00 1.270622910574e+00 1.299495276473e+00 1.315752065072e+00 1.284362869064e+00 1.214757875267e+00 1.156867652571e+00 1.152384675371e+00 1.183738751028e+00 1.197076767032e+00 1.165361839665e+00 1.115250500162e+00 1.100262627888e+00 1.135877748670e+00 1.176565353670e+00 1.172645154154e+00 1.125094228743e+00 1.089370350329e+00 1.117725042070e+00 1.186371721045e+00 1.219655650653e+00 1.169825663869e+00 1.058952328163e+00 9.740545814612e-01 9.885886060348e-01 1.059287338837e+00 1.083569108656e+00 1.012399312356e+00 8.885029693768e-01 8.299091541273e-01 9.009242556336e-01 1.004052140062e+00 1.017859345114e+00 9.022620012522e-01 7.180820009798e-01 6.325297275054e-01 7.423136077521e-01 8.886186064546e-01 9.228795157098e-01 8.039222226946e-01 5.791590889270e-01 4.042268024568e-01 4.673917827789e-01 6.055724009171e-01 6.397712406501e-01 5.344389862760e-01 3.390425805366e-01 2.281839733110e-01 3.524412867296e-01 4.674775484470e-01 4.647107772891e-01 3.395487661355e-01 1.370361717769e-01 1.041386969080e-01 2.677084679907e-01 3.373946069424e-01 2.952866426414e-01 1.687694107034e-01 8.395119423336e-02 1.996438133271e-01 2.776507278082e-01 2.631202430493e-01 1.725564430859e-01 1.313034689559e-01 2.454205295213e-01 3.440304508811e-01 3.583310832727e-01 2.862591763361e-01 2.008096210865e-01 2.551100241561e-01 3.780203452213e-01 4.408753796521e-01 4.018295351335e-01 2.764155296709e-01 1.770978047536e-01 2.815438563150e-01 4.181901001292e-01 4.716950510845e-01 4.228107542076e-01 3.128980035906e-01 2.651946063390e-01 3.525043755936e-01 4.459811001010e-01 4.647481389015e-01 4.086890938718e-01 3.440265084128e-01 3.625752782775e-01 4.380953349946e-01 4.775739951275e-01 4.434812994107e-01 3.691608066973e-01 3.547016356803e-01 4.414622710698e-01 5.363803712872e-01 5.673463890523e-01 5.263348715990e-01 4.636620507270e-01 4.594568506112e-01 5.244236985144e-01 5.893513847571e-01 6.086503328122e-01 5.909653740892e-01 5.776335545363e-01 5.915404695186e-01 6.053062922352e-01 5.802448451024e-01 5.170631243269e-01 4.737053191861e-01 5.122732974789e-01 5.958992391474e-01 6.411561890028e-01 6.054391140084e-01 5.061440898609e-01 4.263317066375e-01 4.562288821024e-01 5.446958186712e-01 5.893003744329e-01 5.504940207262e-01 4.531567270201e-01 3.778739275937e-01 3.930619724978e-01 4.407098322913e-01 4.360976697637e-01 3.589838501518e-01 2.611189783505e-01 2.619963478089e-01 3.522124261435e-01 4.121511191122e-01 3.961788833161e-01 3.240779559792e-01 2.764311657776e-01 3.224765467640e-01 3.959380801746e-01 4.239188321466e-01 3.967206699183e-01 3.556861101471e-01 3.555117005732e-01 3.881955760126e-01 3.994530772540e-01 3.684225561006e-01 3.367072340020e-01 3.745959008661e-01 4.659615081467e-01 5.361592809246e-01 5.443264925339e-01 5.005957215608e-01 4.599595008294e-01 4.754131762026e-01 5.262706088091e-01 5.570011011576e-01 5.507810754673e-01 5.389478397682e-01 5.581843222066e-01 5.920238536035e-01 5.885381007010e-01 5.247149872797e-01 4.512367204202e-01 4.822275245506e-01 6.167525036566e-01 7.323325540256e-01 7.472822610980e-01 6.535764470122e-01 5.343667206077e-01 5.513740882336e-01 7.066832461981e-01 8.386568453452e-01 8.532107285784e-01 7.507380144062e-01 6.300704003909e-01 6.493548446717e-01 7.976044177180e-01 9.192298169684e-01 9.298812320751e-01 8.466887145213e-01 7.757113257003e-01 8.257612777951e-01 9.544646010507e-01 1.044173801151e+00 1.042390317331e+00 9.847554632607e-01 9.599230483387e-01 1.011966734443e+00 1.082231053140e+00 1.095810579460e+00 1.046651134429e+00 1.006873390671e+00 1.052285888955e+00 1.153031866346e+00 1.210230698145e+00 1.167891113264e+00 1.064062072952e+00 1.022137988130e+00 1.123702636307e+00 1.282921867602e+00 1.369367709873e+00 1.330821437084e+00 1.216202991770e+00 1.150412223288e+00 1.215663021155e+00 1.339929258004e+00 1.403825970136e+00 1.363102736949e+00 1.268686868282e+00 1.223079555603e+00 1.269566133243e+00 1.335856093942e+00 1.333142631226e+00 1.248383893387e+00 1.158332065763e+00 1.163764125296e+00 1.259851102176e+00 1.340880609630e+00 1.328351514245e+00 1.232380374916e+00 1.145495419821e+00 1.162774814707e+00 1.259983168288e+00 1.329074329807e+00 1.302799524166e+00 1.200828028905e+00 1.115330441140e+00 1.129717773411e+00 1.213377359754e+00 1.266704492062e+00 1.232444840363e+00 1.132839624402e+00 1.053938926487e+00 1.072346317272e+00 1.163813249976e+00 1.243323193344e+00 1.259914499247e+00 1.222471153078e+00 1.179501961576e+00 1.175304912760e+00 1.210262927687e+00 1.250858023166e+00 1.270630426510e+00 1.269392363762e+00 1.263907715635e+00 1.267777739996e+00 1.279951128870e+00 1.290700113892e+00 1.294514478313e+00 1.295528324244e+00 1.302753438040e+00 1.321057002377e+00 1.345855232675e+00 1.365523923258e+00 1.369032226725e+00 1.353373714211e+00 1.326769073344e+00 1.304328254425e+00 1.296444049547e+00 1.298742770264e+00 1.295192518649e+00 1.272806844037e+00 1.234089214271e+00 1.196677809599e+00 1.179025489300e+00 1.183379975722e+00 1.195350445541e+00 1.200188054862e+00 1.195432878809e+00 1.188324159232e+00 1.183785852317e+00 1.177982584122e+00 1.165162502481e+00 1.148146391045e+00 1.137868818021e+00 1.140029048222e+00 1.144476625296e+00 1.132753092026e+00 1.096606106153e+00 1.048795512181e+00 1.015586433925e+00 1.013885412257e+00 1.035721359850e+00 1.060613394264e+00 1.077032707216e+00 1.087100114963e+00 1.095546361084e+00 1.100661625417e+00 1.099241272748e+00 1.097481349680e+00 1.109567056661e+00 1.139573280430e+00 1.169205425256e+00 1.171612065326e+00 1.137649245808e+00 1.089202431003e+00 1.063859543725e+00 1.074127739311e+00 1.088897281989e+00 1.069414120323e+00 1.014615561460e+00 9.725658293843e-01 9.953561417170e-01 1.065534851959e+00 1.108700933137e+00 1.071119230208e+00 9.671158311512e-01 8.881102424555e-01 9.300723062402e-01 1.054179499195e+00 1.137646716328e+00 1.105115132032e+00 9.683517498871e-01 8.336853362850e-01 8.428014428674e-01 9.757042896823e-01 1.081468656358e+00 1.068404660662e+00 9.457132726570e-01 8.215739179688e-01 8.392512125625e-01 9.804254987103e-01 1.099143255571e+00 1.107239414872e+00 1.010029140565e+00 8.939308811601e-01 8.724933337480e-01 9.536856493774e-01 1.034408507082e+00 1.037543027957e+00 9.624599477968e-01 8.723761613384e-01 8.439638559930e-01 8.833181761885e-01 9.264922830176e-01 9.262492365416e-01 8.909386637395e-01 8.663465004193e-01 8.835496660567e-01 9.212578013173e-01 9.353526992584e-01 9.060396848201e-01 8.521605648371e-01 8.137852105971e-01 8.128452102786e-01 8.298832979847e-01 8.297175122939e-01 7.954462434732e-01 7.366995351349e-01 6.783780158776e-01 6.417277624647e-01 6.312300142370e-01 6.385858127291e-01 6.530538033630e-01 6.633639488384e-01 6.568824384243e-01 6.258493108838e-01 5.781220997770e-01 5.409974747169e-01 5.418410579562e-01 5.724810921475e-01 5.925913510891e-01 5.674782881482e-01 4.910062745033e-01 3.941272392320e-01 3.431794976272e-01 3.730213210735e-01 4.220830155687e-01 4.256245426050e-01 3.658818848597e-01 2.737117688864e-01 2.393947981397e-01 3.082531903770e-01 3.845158683720e-01 4.009252589725e-01 3.449597077672e-01 2.524600462333e-01 2.245192705991e-01 3.025868632916e-01 3.782768210856e-01 3.874298076754e-01 3.257545750971e-01 2.506014265371e-01 2.775329527386e-01 3.862227034710e-01 4.684559489852e-01 4.793202180781e-01 4.323724233170e-01 3.972276834622e-01 4.431590885298e-01 5.299268059710e-01 5.752294377077e-01 5.423884466543e-01 4.575488596767e-01 4.161300463302e-01 4.887635474591e-01 5.936902793352e-01 6.326130818195e-01 5.705750508960e-01 4.404021064406e-01 3.644080452208e-01 4.514708238822e-01 5.824113278135e-01 6.398427793998e-01 5.948738014550e-01 4.884933246056e-01 4.272439030703e-01 4.827150195600e-01 5.681207813046e-01 5.910998687124e-01 5.355128934595e-01 4.544883063281e-01 4.378716656591e-01 4.934108959278e-01 5.350460846228e-01 5.117077322829e-01 4.473897969250e-01 4.294329517140e-01 5.002085200984e-01 5.813891527266e-01 5.985407288621e-01 5.450691982414e-01 4.891353426594e-01 5.244583034924e-01 6.269347343342e-01 6.944616925573e-01 6.702902593676e-01 5.687756208070e-01 4.813430894741e-01 5.136620927849e-01 6.129584496269e-01 6.607866120550e-01 6.105973967754e-01 4.997443092574e-01 4.489966061038e-01 5.325923063100e-01 6.394733185086e-01 6.629554430725e-01 5.777528887174e-01 4.361709564864e-01 3.760111959696e-01 4.628805844875e-01 5.542771869496e-01 5.508438270540e-01 4.401771863213e-01 2.791714599924e-01 2.244130361009e-01 3.185934234234e-01 3.754999327988e-01 3.279241788117e-01 1.913300401564e-01 1.096535327319e-01 2.507347380332e-01 3.581128444655e-01 3.603840068724e-01 2.565649693313e-01 1.205614178486e-01 2.082471023342e-01 3.577181837005e-01 4.218466203726e-01 3.766418425896e-01 2.660046789357e-01 2.541052680569e-01 3.975915031150e-01 5.248451569200e-01 5.557448639311e-01 4.877452399681e-01 3.979195022071e-01 4.293030004304e-01 5.710188864975e-01 6.881805103784e-01 7.103481673075e-01 6.365698750718e-01 5.299988650173e-01 5.011058022940e-01 5.814167044312e-01 6.761512308125e-01 7.126640539568e-01 6.821991873070e-01 6.235688421946e-01 5.950399528662e-01 6.233454602697e-01 6.827401092380e-01 7.400043585681e-01 7.833606374341e-01 8.149948261052e-01 8.386509949454e-01 8.579073891402e-01 8.801699984450e-01 9.129929571744e-01 9.529082464208e-01 9.841391194538e-01 9.934914540305e-01 9.868209332017e-01 9.889967709890e-01 1.019456980161e+00 1.066107877724e+00 1.095132486642e+00 1.085928501078e+00 1.055118827828e+00 1.050110750423e+00 1.103372900349e+00 1.190879475475e+00 1.257838998709e+00 1.270601017097e+00 1.240386536844e+00 1.213953209921e+00 1.232251806371e+00 1.286748526374e+00 1.330948971089e+00 1.329300034868e+00 1.286080673174e+00 1.240656935774e+00 1.233402781046e+00 1.265336219893e+00 1.300228954186e+00 1.305395867660e+00 1.280333017195e+00 1.254583025381e+00 1.260160711590e+00 1.299268655058e+00 1.343005927588e+00 1.360767735390e+00 1.344613756200e+00 1.312555299696e+00 1.292775399129e+00 1.297741223722e+00 1.311694470466e+00 1.306283766045e+00 1.267271012523e+00 1.210275949666e+00 1.174520180822e+00 1.189495202595e+00 1.240167867947e+00 1.278805541517e+00 1.268377266539e+00 1.212468882478e+00 1.158149721396e+00 1.161634784093e+00 1.226435727812e+00 1.294627795069e+00 1.305754683976e+00 1.243023109951e+00 1.144227218536e+00 1.080040012422e+00 1.089572084600e+00 1.133156832474e+00 1.142921024906e+00 1.091901729728e+00 1.014397835318e+00 9.796525633793e-01 1.017130192651e+00 1.076181950077e+00 1.090199696745e+00 1.042220609844e+00 9.796034659151e-01 9.775953610166e-01 1.050721761663e+00 1.128550999437e+00 1.136771954171e+00 1.055959911647e+00 9.365376435166e-01 8.792004801841e-01 9.356828635097e-01 1.032565830446e+00 1.070514866852e+00 1.011465476101e+00 8.949073598494e-01 8.265083639652e-01 8.855325075030e-01 1.010900779681e+00 1.092420913690e+00 1.077827228866e+00 9.898295851024e-01 9.140039983019e-01 9.336312213410e-01 1.026156731518e+00 1.097464148811e+00 1.088102962341e+00 1.010132212501e+00 9.387708707249e-01 9.504548541524e-01 1.026626898537e+00 1.079351208844e+00 1.052096843949e+00 9.630012308772e-01 8.995975147071e-01 9.407007930981e-01 1.046238002258e+00 1.112924800339e+00 1.084489675719e+00 9.854200097863e-01 9.119722260332e-01 9.495883553805e-01 1.055996357826e+00 1.124392393296e+00 1.100534703091e+00 1.011778409769e+00 9.470125012743e-01 9.729467274932e-01 1.047018832679e+00 1.082640388906e+00 1.049028593361e+00 9.937749235339e-01 9.978730054069e-01 1.073914412506e+00 1.145790377333e+00 1.144071393406e+00 1.070043914500e+00 1.000226995813e+00 1.020421796680e+00 1.111598108446e+00 1.173673182719e+00 1.139796047365e+00 1.024133070777e+00 9.179671270176e-01 9.165604248614e-01 9.912249815423e-01 1.032283512302e+00 9.818526973358e-01 8.749660196901e-01 8.193186611916e-01 8.792240528242e-01 9.748261138329e-01 9.983825881844e-01 9.158711023173e-01 7.818600111554e-01 7.164887266066e-01 7.756092596721e-01 8.595078800570e-01 8.628298964636e-01 7.617519835432e-01 6.137554562021e-01 5.364144324781e-01 5.813510636507e-01 6.483674155565e-01 6.545900763859e-01 6.055352189868e-01 5.688673964130e-01 5.967932854841e-01 6.515986157726e-01 6.693500402259e-01 6.368443749034e-01 5.997897827700e-01 6.144412535601e-01 6.678760272254e-01 6.956300262693e-01 6.596770609108e-01 5.800968134963e-01 5.285196570445e-01 5.578935763086e-01 6.231094571660e-01 6.542375272194e-01 6.320074368753e-01 5.896796733627e-01 5.776885104963e-01 6.040913318935e-01 6.304139602542e-01 6.303955887661e-01 6.171336464303e-01 6.189754374268e-01 6.337341515054e-01 6.257976419234e-01 5.714156340835e-01 4.967574838428e-01 4.765403013447e-01 5.372058059038e-01 5.998319631052e-01 5.874667907068e-01 4.846350465153e-01 3.622839458714e-01 3.847664251909e-01 5.329855973712e-01 6.414431199942e-01 6.342883872213e-01 5.147317764856e-01 3.766802714745e-01 4.072799595798e-01 5.678069181865e-01 6.815007641225e-01 6.810798354095e-01 5.832899279998e-01 4.835347460839e-01 5.066949540108e-01 6.185955620861e-01 6.978381063293e-01 6.962794753659e-01 6.436454934178e-01 6.173519951776e-01 6.596213044157e-01 7.198341726848e-01 7.326574199308e-01 6.863902534892e-01 6.304483086432e-01 6.334428324622e-01 6.930503312114e-01 7.384909122947e-01 7.180162168181e-01 6.361887263111e-01 5.551991982893e-01 5.550370287928e-01 6.296929415376e-01 7.005276170038e-01 7.168891958314e-01 6.776048636700e-01 6.185272037819e-01 5.897968859412e-01 6.157056983500e-01 6.737399755112e-01 7.248189506351e-01 7.405894849502e-01 7.095172456267e-01 6.421532202919e-01 5.790907566119e-01 5.758925042753e-01 6.374735713323e-01 7.030787265702e-01 7.163456501135e-01 6.683478281851e-01 6.102235786102e-01 6.248415475226e-01 7.186688305082e-01 8.074947615935e-01 8.231627812829e-01 7.617097966548e-01 6.906448186485e-01 7.047194000582e-01 7.974783103926e-01 8.656505814064e-01 8.342482798479e-01 7.050961168014e-01 5.751024012923e-01 5.956041425592e-01 7.336041920152e-01 8.258560650843e-01 7.876399641822e-01 6.304309899162e-01 4.818358080114e-01 5.459439084152e-01 7.359210606335e-01 8.534418744126e-01 8.210396011348e-01 6.531327403337e-01 4.637766577905e-01 4.707252592460e-01 6.376330816653e-01 7.487101261438e-01 7.203823240896e-01 5.644766658190e-01 3.819918317928e-01 3.783709231965e-01 5.257104986367e-01 6.226520992522e-01 6.015262988212e-01 4.803941485380e-01 3.497629264470e-01 3.522120482315e-01 4.555229334836e-01 5.255711632688e-01 5.180558340192e-01 4.512874040727e-01 3.760024678387e-01 3.366748814987e-01 3.259591347073e-01 3.116756835673e-01 2.937639802731e-01 2.961355105086e-01 3.141027137807e-01 3.098538798171e-01 2.587172161978e-01 1.819961375298e-01 1.780985499593e-01 2.665093278831e-01 3.388444556191e-01 3.446351449524e-01 2.828797860287e-01 2.041714274540e-01 2.116763450792e-01 2.864950555493e-01 3.287805792180e-01 3.082341993389e-01 2.602457020660e-01 2.738395542682e-01 3.582346644184e-01 4.273761644084e-01 4.319837748261e-01 3.839397597581e-01 3.622250168060e-01 4.361120076024e-01 5.427255515443e-01 5.932237816058e-01 5.509095094422e-01 4.420906696420e-01 3.762665907873e-01 4.554730770034e-01 5.795573996267e-01 6.316849524092e-01 5.742393914514e-01 4.430979578838e-01 3.715039534261e-01 4.720657272164e-01 6.121316014380e-01 6.697985535666e-01 6.163473495222e-01 5.032831415415e-01 4.683315811362e-01 5.832672386557e-01 7.231653053924e-01 7.802564861396e-01 7.270592752172e-01 6.080794173817e-01 5.380534215014e-01 6.032106590972e-01 7.220070191623e-01 7.877479514343e-01 7.673765969370e-01 6.959655570848e-01 6.559842881372e-01 7.040364266171e-01 8.000491871571e-01 8.753694130744e-01 9.028994341780e-01 8.994202527655e-01 9.003084801048e-01 9.245953001267e-01 9.601327304368e-01 9.843208934614e-01 9.883731131229e-01 9.807672182627e-01 9.745737701199e-01 9.742864670019e-01 9.756168005540e-01 9.747924069321e-01 9.731914222846e-01 9.728467404120e-01 9.716961509888e-01 9.668792790153e-01 9.618633488735e-01 9.656208401713e-01 9.806454944776e-01 9.940958728411e-01 9.860821325216e-01 9.480114472398e-01 8.944244778682e-01 8.563010139823e-01 8.524652198432e-01 8.662189906949e-01 8.626030801866e-01 8.233783725630e-01 7.638589979837e-01 7.232318239593e-01 7.267520098458e-01 7.549031244822e-01 7.686043076315e-01 7.501577612027e-01 7.144143029754e-01 6.915982150158e-01 6.942447153946e-01 7.040421070236e-01 6.978987328973e-01 6.750289983613e-01 6.566328999579e-01 6.603941086120e-01 6.774957364909e-01 6.853882705908e-01 6.771425923939e-01 6.704998387503e-01 6.867680881990e-01 7.204203157324e-01 7.425166760632e-01 7.328105452839e-01 7.012609815379e-01 6.825742035928e-01 7.003032038230e-01 7.355238559905e-01 7.496762031706e-01 7.257310684811e-01 6.831129983203e-01 6.613217733680e-01 6.761564862064e-01 6.993564555656e-01 6.972068728299e-01 6.694854319669e-01 6.509444892906e-01 6.714479953169e-01 7.119420542374e-01 7.266110828818e-01 6.947053365841e-01 6.450020380896e-01 6.394411117644e-01 6.989911819692e-01 7.682066938621e-01 7.851103582380e-01 7.344716646438e-01 6.592037556251e-01 6.371417272923e-01 6.925535079479e-01 7.597209609382e-01 7.748720714358e-01 7.327591943971e-01 6.876647446426e-01 7.066251498348e-01 7.832411580564e-01 8.502733025201e-01 8.650179366213e-01 8.427951188674e-01 8.403681821227e-01 8.931897907467e-01 9.671735568223e-01 1.001728318134e+00 9.700217262142e-01 8.996041798877e-01 8.558686659465e-01 8.786242469795e-01 9.311176124061e-01 9.497637621228e-01 9.100819367916e-01 8.437977261310e-01 8.150883385002e-01 8.540827476150e-01 9.205536267654e-01 9.604514018883e-01 9.578373367678e-01 9.365398371029e-01 9.301770175481e-01 9.431945473310e-01
 2.267292964060e+00 2.195846100707e+00 2.104155163989e+00 2.071430071082e+00 2.116918813801e+00 2.170003940891e+00 2.107389462817e+00 1.934777813690e+00 1.899248466082e+00 2.068215532053e+00 2.216173977777e+00 2.162468203850e+00 1.966468103842e+00 1.885544328464e+00 2.051869903486e+00 2.254484963995e+00 2.270941502271e+00 2.105571872827e+00 1.971953109012e+00 2.049646141216e+00 2.214250695487e+00 2.242562165556e+00 2.091587984526e+00 1.931751191631e+00 1.962629006065e+00 2.124528499517e+00 2.204943661045e+00 2.123554261391e+00 1.991817771015e+00 1.981210217976e+00 2.093450495589e+00 2.173054408364e+00 2.128014334641e+00 2.013019705445e+00 1.949357136427e+00 1.969184687915e+00 1.984798833842e+00 1.924097170694e+00 1.814643800111e+00 1.740424992604e+00 1.735952855433e+00 1.756541860186e+00 1.758931262589e+00 1.749666182256e+00 1.748866690745e+00 1.748414253731e+00 1.731155011865e+00 1.767714938654e+00 1.871629468943e+00 1.947529415706e+00 1.833297658935e+00 1.660113660890e+00 1.635735341169e+00 1.769466804928e+00 1.869724545720e+00 1.835259748218e+00 1.755513545291e+00 1.789252235278e+00 1.924824776427e+00 1.993937171226e+00 1.909035488620e+00 1.775738375229e+00 1.799490825862e+00 1.989270899865e+00 2.132122843762e+00 2.085931955998e+00 1.916624625172e+00 1.848297247243e+00 1.988513872280e+00 2.158102704087e+00 2.165124708079e+00 2.013596523689e+00 1.892303582026e+00 1.958522121621e+00 2.100740245898e+00 2.114942011374e+00 1.956475396739e+00 1.780060959771e+00 1.779694195709e+00 1.907541006141e+00 1.956973321274e+00 1.847616925553e+00 1.697619821170e+00 1.691349266557e+00 1.814940325794e+00 1.886928868165e+00 1.822646820758e+00 1.720366381582e+00 1.744281081827e+00 1.893605929685e+00 2.070154114690e+00 2.183856431222e+00 2.199505077790e+00 2.133592230263e+00 2.000514851790e+00 1.892855175944e+00 1.857453590630e+00 1.931918281667e+00 2.037495657116e+00 2.070928339879e+00 2.002697566402e+00 1.898344211508e+00 1.861544008107e+00 1.917906070877e+00 1.986771320745e+00 1.993722775828e+00 1.954300743780e+00 1.943721298838e+00 1.986364395090e+00 2.010137344042e+00 1.942211029666e+00 1.811634667322e+00 1.743222123564e+00 1.804310136645e+00 1.892495127086e+00 1.877067314725e+00 1.759300184756e+00 1.684604874160e+00 1.769218685888e+00 1.914794898509e+00 1.953124862142e+00 1.851970454892e+00 1.751631044686e+00 1.814176440211e+00 1.984182203821e+00 2.075572992312e+00 2.011322635157e+00 1.887849711985e+00 1.869271950223e+00 1.967542311900e+00 2.031626042686e+00 1.968275572654e+00 1.849597137118e+00 1.831133724497e+00 1.933517554356e+00 2.005398130865e+00 2.018813097626e+00 2.011868170349e+00 2.003580257675e+00 1.944884359010e+00 1.864475699923e+00 1.873566844764e+00 1.959426135825e+00 2.009531660514e+00 1.963592303639e+00 1.884263056409e+00 1.886754130583e+00 1.975283513506e+00 2.024958788943e+00 1.946919791025e+00 1.802936394608e+00 1.766716655293e+00 1.891645474625e+00 2.004037639568e+00 1.934220462248e+00 1.698533386981e+00 1.533264322954e+00 1.658358721428e+00 1.898675242359e+00 1.965233128831e+00 1.777613408416e+00 1.512533774962e+00 1.494319518320e+00 1.725425838571e+00 1.882515315212e+00 1.799131592809e+00 1.578213241554e+00 1.505154617879e+00 1.669446459293e+00 1.808479040135e+00 1.724180910456e+00 1.477227652232e+00 1.360820457231e+00 1.536894350118e+00 1.742388023152e+00 1.741161499444e+00 1.558256452943e+00 1.446445717184e+00 1.591203277905e+00 1.815312822418e+00 1.936137226575e+00 1.906664895121e+00 1.722239054895e+00 1.606848832068e+00 1.746727798700e+00 1.946113718013e+00 1.961606573470e+00 1.784670967156e+00 1.643628460677e+00 1.753125395419e+00 1.974268195089e+00 2.057515469530e+00 1.943762316218e+00 1.778729491063e+00 1.755605390845e+00 1.857334743298e+00 1.910161552642e+00 1.844924132488e+00 1.756401903772e+00 1.763607536029e+00 1.829682124057e+00 1.828340735027e+00 1.734978435557e+00 1.671638970648e+00 1.750990041856e+00 1.892066347477e+00 1.936094199127e+00 1.839647489191e+00 1.716052033979e+00 1.721638216006e+00 1.845093858296e+00 1.932944287213e+00 1.898653873281e+00 1.798273325168e+00 1.762082464148e+00 1.836490570487e+00 1.932834758737e+00 1.962098875554e+00 1.926412143062e+00 1.888816697526e+00 1.885007723799e+00 1.883037765400e+00 1.873380209178e+00 1.877597940784e+00 1.884872217879e+00 1.836352845122e+00 1.728622890048e+00 1.593376804675e+00 1.491587197743e+00 1.466120190691e+00 1.485894148662e+00 1.457178440542e+00 1.367816752450e+00 1.308870840816e+00 1.347059491405e+00 1.411342431164e+00 1.396921551619e+00 1.295359200890e+00 1.203314853706e+00 1.212134605946e+00 1.281126086155e+00 1.313398813044e+00 1.281854849677e+00 1.227441596003e+00 1.181989041278e+00 1.124570251050e+00 1.036709714955e+00 9.661178209118e-01 9.798821570077e-01 1.042903383551e+00 1.053968033666e+00 9.778052069903e-01 8.904007906222e-01 9.009529131173e-01 9.836939318873e-01 1.025285599763e+00 9.959331795684e-01 9.773487684441e-01 1.040839143559e+00 1.117911042916e+00 1.097555434609e+00 9.689824247242e-01 8.671522799126e-01 9.413815415208e-01 1.093080656230e+00 1.140454139326e+00 1.030740183719e+00 8.647259039067e-01 8.373773022003e-01 9.501474953390e-01 1.019515341929e+00 9.804591253008e-01 9.148236923671e-01 9.398455443388e-01 1.026485745215e+00 1.054897184411e+00 9.904076961394e-01 9.259619519301e-01 9.738113821411e-01 1.083195382750e+00 1.123497569016e+00 1.058102229123e+00 9.821323112172e-01 1.024396585845e+00 1.150546843015e+00 1.221769000033e+00 1.181362919849e+00 1.099631984436e+00 1.099475942803e+00 1.184765953406e+00 1.235128567891e+00 1.178372073334e+00 1.071235620265e+00 1.055378761816e+00 1.165371400160e+00 1.268117910343e+00 1.256360857614e+00 1.149967229859e+00 1.081972849690e+00 1.153872265323e+00 1.280669121409e+00 1.324152794386e+00 1.241897966449e+00 1.104269714013e+00 1.035938533951e+00 1.072382603527e+00 1.119390625090e+00 1.104693324768e+00 1.059674532988e+00 1.082712633543e+00 1.227733116166e+00 1.358487988641e+00 1.372139139568e+00 1.266899977080e+00 1.129438108024e+00 1.067672614489e+00 1.060262238853e+00 1.023483202841e+00 9.383556475183e-01 8.951430336420e-01 9.419299860974e-01 9.874493205279e-01 9.454676010936e-01 8.623186408652e-01 8.895022681053e-01 1.043785773949e+00 1.161342246193e+00 1.133458061415e+00 1.003977904092e+00 9.579166201496e-01 1.096389256944e+00 1.260330433849e+00 1.296566219927e+00 1.207869384633e+00 1.133000842907e+00 1.187849681699e+00 1.286528062486e+00 1.286605299847e+00 1.178102352300e+00 1.109865514163e+00 1.216048820035e+00 1.385858341426e+00 1.437999597344e+00 1.321009749408e+00 1.147619648311e+00 1.122744872369e+00 1.269365740333e+00 1.397660247232e+00 1.389699013917e+00 1.280146749829e+00 1.202902259024e+00 1.241334255086e+00 1.322718092266e+00 1.349582646008e+00 1.319143355170e+00 1.300427687184e+00 1.334353226323e+00 1.395756793131e+00 1.460300211599e+00 1.510904460296e+00 1.496938699201e+00 1.429914904848e+00 1.393848937680e+00 1.475664925006e+00 1.595307818049e+00 1.618164932098e+00 1.517218564580e+00 1.414861434601e+00 1.469593101724e+00 1.641774340341e+00 1.749506500734e+00 1.695414100329e+00 1.543121047117e+00 1.471942747968e+00 1.569904943785e+00 1.702657138427e+00 1.721266510691e+00 1.621183832488e+00 1.528215106973e+00 1.551333761890e+00 1.630489615567e+00 1.643028187891e+00 1.578048794951e+00 1.548444214483e+00 1.631675515361e+00 1.733531009466e+00 1.716445264724e+00 1.567361291071e+00 1.437796557459e+00 1.492396393639e+00 1.644383168461e+00 1.681386879208e+00 1.522897890058e+00 1.292612686953e+00 1.246019123535e+00 1.408693658485e+00 1.523634103898e+00 1.446578073021e+00 1.275415763151e+00 1.275532880634e+00 1.498338619283e+00 1.706973604468e+00 1.773192558251e+00 1.718124864167e+00 1.617826396709e+00 1.537803047602e+00 1.550281717021e+00 1.604551066496e+00 1.614557676060e+00 1.563726121133e+00 1.523727237729e+00 1.565495070780e+00 1.651509271057e+00 1.680733194510e+00 1.610518135861e+00 1.506604203119e+00 1.485852829046e+00 1.565245814995e+00 1.631999235119e+00 1.593025472527e+00 1.471015286896e+00 1.387064062449e+00 1.422791675223e+00 1.500495410491e+00 1.500980365965e+00 1.408917861810e+00 1.325910668691e+00 1.349869534051e+00 1.425699479561e+00 1.427358393196e+00 1.324605849845e+00 1.230142959105e+00 1.281212966205e+00 1.418802307819e+00 1.468357112771e+00 1.355125600945e+00 1.180522851225e+00 1.169915914839e+00 1.354245417981e+00 1.501303508845e+00 1.447028070538e+00 1.214769167784e+00 1.037006449407e+00 1.161332177055e+00 1.410846459319e+00 1.511090478419e+00 1.393298563819e+00 1.223175165486e+00 1.262363928380e+00 1.507930218788e+00 1.705755111087e+00 1.704147194823e+00 1.507107916124e+00 1.270046217112e+00 1.236553650148e+00 1.434997351028e+00 1.639532645089e+00 1.693344186095e+00 1.585521773578e+00 1.419031689847e+00 1.338056640938e+00 1.381911281990e+00 1.448629000687e+00 1.447424601316e+00 1.385595788044e+00 1.340114068372e+00 1.359888757397e+00 1.397162351300e+00 1.371235093250e+00 1.262455461789e+00 1.144201655924e+00 1.129625209878e+00 1.225587278949e+00 1.317556290694e+00 1.315942651076e+00 1.227835363619e+00 1.148138873473e+00 1.170731103526e+00 1.263272257675e+00 1.314530688010e+00 1.265983287790e+00 1.160304169107e+00 1.114705819157e+00 1.190939717714e+00 1.301274412089e+00 1.329391608419e+00 1.244463262287e+00 1.125554522426e+00 1.111392497860e+00 1.229273241711e+00 1.350025298260e+00 1.360957331274e+00 1.258535160229e+00 1.156040962323e+00 1.196399142300e+00 1.355536915994e+00 1.474523196415e+00 1.445111403551e+00 1.273635204063e+00 1.089556409816e+00 1.076749697981e+00 1.227727711595e+00 1.353883611996e+00 1.334566478716e+00 1.179515253056e+00 1.017478099425e+00 1.008312857631e+00 1.123925489765e+00 1.195942611538e+00 1.136439758696e+00 9.931505619700e-01 9.258097391018e-01 1.028205372847e+00 1.168409122996e+00 1.190071071556e+00 1.051428982581e+00 8.494460096728e-01 8.081642331367e-01 9.869328277079e-01 1.163554483327e+00 1.182980955814e+00 1.034460111514e+00 8.504041981218e-01 8.582429627576e-01 1.052491280282e+00 1.207212563835e+00 1.197957432909e+00 1.045669946299e+00 9.101792138793e-01 9.745045800082e-01 1.158173760156e+00 1.257881431925e+00 1.183123742362e+00 9.861663629418e-01 8.674821085442e-01 9.943589120731e-01 1.206509564833e+00 1.295487137831e+00 1.192760414742e+00 9.700750136835e-01 8.466411264392e-01 9.871282780008e-01 1.207444688734e+00 1.302568837779e+00 1.214453646309e+00 1.013017914588e+00 8.800306912235e-01 9.521415809269e-01 1.101836948827e+00 1.156869130309e+00 1.067767735135e+00 9.016183214491e-01 8.081786102122e-01 8.678432526611e-01 9.664297808873e-01 9.792889061226e-01 8.834248509645e-01 7.523277027835e-01 7.106341411491e-01 7.857303210141e-01 8.697851335580e-01 8.810026388738e-01 8.184316039138e-01 7.413383421386e-01 7.168212928028e-01 7.459575289433e-01 7.733170540334e-01 7.616900273257e-01 7.169377965976e-01 6.685892513025e-01 6.379945905762e-01 6.229813189985e-01 6.134389428805e-01 6.070790929575e-01 6.013780156270e-01 5.831545977741e-01 5.402356852731e-01 4.849614575709e-01 4.601911496183e-01 4.914879584828e-01 5.380433732950e-01 5.415822366542e-01 4.808357655324e-01 3.907334932261e-01 3.595675261080e-01 4.172047562999e-01 4.708616749962e-01 4.460548715388e-01 3.316471965295e-01 1.958553957108e-01 2.400915050818e-01 3.842935843892e-01 4.603407491241e-01 4.239674964719e-01 2.854263599121e-01 1.143813675741e-01 1.774864219442e-01 3.122023499819e-01 3.561859232190e-01 2.950631040517e-01 1.643753215988e-01 1.071671920208e-01 2.066921466755e-01 2.539216825645e-01 2.004537559969e-01 7.432503475337e-02 1.615877405127e-01 3.302453018711e-01 4.239800774094e-01 4.020826584071e-01 2.663359572314e-01 1.011911793566e-01 2.425623041074e-01 4.246538542882e-01 5.078667320151e-01 4.728397546049e-01 3.683333440444e-01 3.368675810364e-01 4.475156004471e-01 5.600356983552e-01 5.870451885244e-01 5.413593555487e-01 5.271410414802e-01 6.323824310094e-01 7.815051531494e-01 8.634081371971e-01 8.346700210828e-01 7.354753352118e-01 6.851461824067e-01 7.665777464967e-01 8.943799846853e-01 9.532374771841e-01 9.078945261317e-01 8.116043606381e-01 7.751734540171e-01 8.435161413513e-01 9.288683453032e-01 9.413025302565e-01 8.716927580411e-01 7.934379080829e-01 8.000996201294e-01 8.795832373007e-01 9.348509912988e-01 9.096350310753e-01 8.316709109413e-01 7.909050527853e-01 8.377422236697e-01 9.050398437053e-01 9.037194941672e-01 8.142737929230e-01 7.076455312899e-01 7.010865164925e-01 7.949739529152e-01 8.665011824834e-01 8.347015263230e-01 7.145385462434e-01 6.223784195556e-01 6.811367782631e-01 8.150210489493e-01 8.808337509493e-01 8.243225673993e-01 6.951437710105e-01 6.418542774282e-01 7.531806141763e-01 9.015580911679e-01 9.539502133382e-01 8.736616203938e-01 7.205101046448e-01 6.470591857383e-01 7.471373006070e-01 8.953137759569e-01 9.617472384158e-01 9.147969237432e-01 8.073580725340e-01 7.466412723348e-01 7.904788551717e-01 8.687325796943e-01 8.933454389294e-01 8.441551909222e-01 7.700632805101e-01 7.464817998926e-01 7.862142053055e-01 8.209075360991e-01 7.879216726156e-01 6.832032363533e-01 5.734855956925e-01 5.659798773229e-01 6.633073564018e-01 7.567332859259e-01 7.732077521162e-01 7.080960996686e-01 6.204481289625e-01 6.065297665919e-01 6.907707942008e-01 7.933174136087e-01 8.469001882357e-01 8.439157978840e-01 8.244834053682e-01 8.350812549036e-01 8.751530517547e-01 9.032610636323e-01 8.969624739179e-01 8.899297847024e-01 9.454604799056e-01 1.068735646551e+00 1.185692735772e+00 1.219643842016e+00 1.152491703213e+00 1.053866201464e+00 1.058334876495e+00 1.210571905464e+00 1.391286185633e+00 1.471551294392e+00 1.407189488538e+00 1.258066512733e+00 1.173255403387e+00 1.256275779008e+00 1.415208828321e+00 1.498955881264e+00 1.447181452201e+00 1.316502779095e+00 1.248376320065e+00 1.328176850280e+00 1.465432134677e+00 1.526293561213e+00 1.467589274575e+00 1.357593467843e+00 1.323863689045e+00 1.411115542165e+00 1.521928643347e+00 1.551174179886e+00 1.484754442466e+00 1.400949531859e+00 1.395726594464e+00 1.467537005901e+00 1.526465837616e+00 1.513267695207e+00 1.458259961274e+00 1.447120980198e+00 1.514484776964e+00 1.592357486611e+00 1.597645592981e+00 1.523747440799e+00 1.455641157416e+00 1.489243253098e+00 1.602980829209e+00 1.682460882339e+00 1.652890121046e+00 1.543591455575e+00 1.469153920712e+00 1.511760152201e+00 1.607039614720e+00 1.632168077291e+00 1.545457674179e+00 1.430988620480e+00 1.434539923809e+00 1.574336746063e+00 1.703788425071e+00 1.695527690081e+00 1.549405721985e+00 1.409618528675e+00 1.458312011911e+00 1.661836374282e+00 1.818333522024e+00 1.797867738350e+00 1.617182123004e+00 1.436772201456e+00 1.448897979658e+00 1.619806587560e+00 1.743904611905e+00 1.698481112015e+00 1.515097674190e+00 1.361196556731e+00 1.398418853061e+00 1.554218449060e+00 1.638778531291e+00 1.567832781541e+00 1.409497404481e+00 1.338937634136e+00 1.444513769445e+00 1.591108999562e+00 1.613636138319e+00 1.469658830071e+00 1.267145322246e+00 1.217953699130e+00 1.381630158615e+00 1.563093151582e+00 1.590751117779e+00 1.432010869564e+00 1.196414727467e+00 1.104221939606e+00 1.246001609851e+00 1.433077913388e+00 1.490943833872e+00 1.385251631679e+00 1.208193287201e+00 1.129251867289e+00 1.217580523339e+00 1.341623184602e+00 1.362573461956e+00 1.252283330954e+00 1.100000823766e+00 1.064729510916e+00 1.191634571750e+00 1.343454009809e+00 1.392203094169e+00 1.310799278171e+00 1.175400828221e+00 1.128155812860e+00 1.231962546755e+00 1.383153027103e+00 1.459344929467e+00 1.424654988872e+00 1.337679439172e+00 1.307680162369e+00 1.379783939416e+00 1.473949702839e+00 1.486263573681e+00 1.387895413949e+00 1.256294983895e+00 1.236405768947e+00 1.371661908155e+00 1.531604810673e+00 1.578696039211e+00 1.471591455317e+00 1.283213244904e+00 1.179477926993e+00 1.262947789299e+00 1.419995060113e+00 1.493141236198e+00 1.431364438774e+00 1.300669778346e+00 1.234253287623e+00 1.289823993539e+00 1.368558325072e+00 1.352618286961e+00 1.221879551718e+00 1.075788440756e+00 1.066395603220e+00 1.194300682402e+00 1.302807016226e+00 1.281866131202e+00 1.138404037439e+00 9.918623678342e-01 9.907732384248e-01 1.110936305072e+00 1.199817308355e+00 1.177966792975e+00 1.084936807526e+00 1.040795069399e+00 1.112287528313e+00 1.215641273493e+00 1.238815827159e+00 1.153686900416e+00 1.033729684101e+00 1.003326270434e+00 1.088500899240e+00 1.180242785529e+00 1.186790135512e+00 1.108690044615e+00 1.024662309961e+00 1.013508034072e+00 1.053362816907e+00 1.058706161430e+00 9.926251482572e-01 9.077639978108e-01 8.994484435763e-01 9.732443798256e-01 1.025842813712e+00 9.728828667576e-01 8.162378981862e-01 6.608516190581e-01 6.597245709513e-01 7.765517048082e-01 8.440563230029e-01 7.834911183553e-01 6.252562638468e-01 5.086465603504e-01 5.702502930319e-01 6.935500084650e-01 7.290068197664e-01 6.429410428077e-01 5.045896716590e-01 4.679388953181e-01 5.660798866338e-01 6.446094972521e-01 6.112653869210e-01 4.750843531201e-01 3.517701651415e-01 4.062094074090e-01 5.329721638043e-01 5.769753303681e-01 5.019182997196e-01 3.675003523359e-01 3.448230170480e-01 4.760044427747e-01 5.861904326735e-01 5.904786556746e-01 4.967446067114e-01 3.950094554593e-01 4.120661284470e-01 5.039482638603e-01 5.415420400664e-01 4.762609136072e-01 3.403298506604e-01 2.652557174800e-01 3.526345814945e-01 4.488841788649e-01 4.536267356720e-01 3.581070369736e-01 2.240376178007e-01 2.162495636576e-01 3.254526558334e-01 3.900499298162e-01 3.720347542362e-01 3.082511721985e-01 2.875826634040e-01 3.368906532180e-01 3.706500349518e-01 3.305757419953e-01 2.280015377612e-01 1.888366114821e-01 3.092191562206e-01 4.305885838760e-01 4.724434590439e-01 4.257539339659e-01 3.431063338456e-01 3.387855915595e-01 4.382862909526e-01 5.373281714076e-01 5.730718648173e-01 5.418399435719e-01 4.820437176824e-01 4.503245006609e-01 4.714867982226e-01 5.194507087952e-01 5.656623656945e-01 5.997662905293e-01 6.141146697814e-01 5.972950445339e-01 5.513420691075e-01 5.168562396868e-01 5.568289610886e-01 6.664140568236e-01 7.701893218549e-01 8.051633727623e-01 7.565690395243e-01 6.685869232044e-01 6.322948225483e-01 6.922361693012e-01 7.790302868247e-01 8.136187605495e-01 7.798085572543e-01 7.250623463239e-01 7.181534204910e-01 7.649276861791e-01 8.029675693419e-01 7.880478540889e-01 7.405846613582e-01 7.291637135461e-01 7.854202654282e-01 8.518039601664e-01 8.583973298757e-01 7.943936375942e-01 7.251235828635e-01 7.414314033348e-01 8.294954641304e-01 8.832814459540e-01 8.295859681380e-01 6.774038806460e-01 5.416347006427e-01 5.858125439956e-01 7.385607669297e-01 8.249566568069e-01 7.735986644871e-01 6.129608988403e-01 4.835111014918e-01 5.525701892778e-01 7.062154272639e-01 7.771578947600e-01 7.216023933655e-01 5.992859912808e-01 5.544708608488e-01 6.460488464020e-01 7.402180835918e-01 7.267329652109e-01 5.962761483904e-01 4.543049537266e-01 4.939036382162e-01 6.604810026852e-01 7.659520344782e-01 7.389524095836e-01 6.114997826080e-01 5.219925458616e-01 6.043867949823e-01 7.506613932564e-01 8.155040240299e-01 7.595343281869e-01 6.448658392983e-01 6.151436151923e-01 7.228808402433e-01 8.370458636787e-01 8.468382061079e-01 7.357415729499e-01 5.884552978152e-01 5.773717295144e-01 7.268871200496e-01 8.723022943513e-01 9.166571637692e-01 8.591754116005e-01 7.712466980346e-01 7.483434496272e-01 8.062548631837e-01 8.739182165546e-01 9.040033255152e-01 9.126386623094e-01 9.417581867906e-01 9.956235370508e-01 1.030091625780e+00 1.006705432179e+00 9.406647734112e-01 9.074498342321e-01 9.742330597132e-01 1.106937323994e+00 1.217604588178e+00 1.254940886144e+00 1.228907035075e+00 1.193949543040e+00 1.201282960122e+00 1.250872948723e+00 1.306008234598e+00 1.345828857323e+00 1.382331288042e+00 1.431396554464e+00 1.478845901264e+00 1.487642105052e+00 1.438938675191e+00 1.365734886593e+00 1.343945205633e+00 1.417129081279e+00 1.533572554354e+00 1.601346614701e+00 1.571671938511e+00 1.473470135536e+00 1.401520007522e+00 1.435525407930e+00 1.541688626369e+00 1.615388998883e+00 1.591395749808e+00 1.490861877151e+00 1.409614722582e+00 1.434917488662e+00 1.537584438019e+00 1.610064915954e+00 1.583291625333e+00 1.477403300266e+00 1.390825854409e+00 1.415948776523e+00 1.526072406666e+00 1.613844884293e+00 1.611691526311e+00 1.538864531573e+00 1.481215933658e+00 1.509113843918e+00 1.593682803947e+00 1.647161015962e+00 1.620580274682e+00 1.544192588695e+00 1.501995639665e+00 1.544779094574e+00 1.625969852070e+00 1.660808205159e+00 1.615336596283e+00 1.535900875847e+00 1.512285470629e+00 1.579877330612e+00 1.671995032116e+00 1.700166442564e+00 1.638380680900e+00 1.544221637888e+00 1.516300279132e+00 1.588395292713e+00 1.683638473637e+00 1.704642667258e+00 1.617879000322e+00 1.473686321064e+00 1.376560045483e+00 1.391054788751e+00 1.465235969261e+00 1.503600769421e+00 1.465792292568e+00 1.386324348730e+00 1.335990001532e+00 1.346905435027e+00 1.377893999435e+00 1.373284322598e+00 1.328618666106e+00 1.297604102650e+00 1.333880900106e+00 1.417420065436e+00 1.471209214748e+00 1.437119907512e+00 1.321062560193e+00 1.199412687425e+00 1.172762326563e+00 1.255384046101e+00 1.356159758101e+00 1.388647091617e+00 1.333902574444e+00 1.240688971280e+00 1.189424602611e+00 1.217413379885e+00 1.280016022513e+00 1.312772962907e+00 1.296464824675e+00 1.265454472691e+00 1.269775370438e+00 1.316939307050e+00 1.360843992433e+00 1.352058235741e+00 1.283887663498e+00 1.203721050704e+00 1.181634919487e+00 1.237731228999e+00 1.316037375273e+00 1.348924974754e+00 1.313725315957e+00 1.242863692262e+00 1.198270382878e+00 1.214362951031e+00 1.262697630405e+00 1.291828535450e+00 1.281870930819e+00 1.256250510446e+00 1.252321100423e+00 1.276610384992e+00 1.296224969336e+00 1.277867591050e+00 1.225374816972e+00 1.182608059482e+00 1.193673913245e+00 1.250720911003e+00 1.302158978594e+00 1.307993238180e+00 1.272305737285e+00 1.235996713586e+00 1.237549487623e+00 1.273097652675e+00 1.306581007874e+00 1.313526128860e+00 1.302019749947e+00 1.296282141345e+00 1.303519909538e+00 1.302978789657e+00 1.271535494117e+00 1.213879242973e+00 1.165188014384e+00 1.157309298738e+00 1.179711107539e+00 1.191271197515e+00 1.167912007527e+00 1.127788713679e+00 1.112824029872e+00 1.138457260749e+00 1.171512492835e+00 1.171177084942e+00 1.136190981530e+00 1.110593491209e+00 1.136904560487e+00 1.196948054236e+00 1.227697642900e+00 1.186784193277e+00 1.091376008541e+00 1.013788934376e+00 1.016096178451e+00 1.067266538395e+00 1.082486191860e+00 1.019337267343e+00 9.175551466778e-01 8.781127604759e-01 9.460560987416e-01 1.033357341989e+00 1.033329139529e+00 9.117405269165e-01 7.317694647187e-01 6.576757182287e-01 7.726101835114e-01 9.187529191070e-01 9.522891401433e-01 8.324493479820e-01 6.054731224484e-01 4.227017922753e-01 4.744964794207e-01 6.120522297579e-01 6.504775120961e-01 5.499242764053e-01 3.592256172806e-01 2.488367352346e-01 3.656236787139e-01 4.810970266062e-01 4.803613792817e-01 3.552376564069e-01 1.501811690388e-01 1.056074547946e-01 2.752724523965e-01 3.535556425172e-01 3.180512678424e-01 1.949507468403e-01 9.716897253205e-02 1.978882276744e-01 2.804924469429e-01 2.706359433774e-01 1.760437301604e-01 1.072275495443e-01 2.233135945537e-01 3.318221219826e-01 3.546883488674e-01 2.845059795312e-01 1.828898910458e-01 2.238232445842e-01 3.553519300044e-01 4.302209951654e-01 4.015509788207e-01 2.770366921642e-01 1.460569992305e-01 2.374289715826e-01 3.845935082425e-01 4.504923285342e-01 4.114797245992e-01 2.996179850772e-01 2.289002733866e-01 3.078575163156e-01 4.093657628525e-01 4.404976967832e-01 3.941454319326e-01 3.263732960506e-01 3.305081805153e-01 4.020876000898e-01 4.520314497425e-01 4.380355166093e-01 3.827047173728e-01 3.634173756586e-01 4.257995193297e-01 5.088766386915e-01 5.493212418871e-01 5.353220734162e-01 5.003574430905e-01 4.939443918894e-01 5.272823861188e-01 5.670216903640e-01 5.891988747079e-01 6.014536324594e-01 6.197224816479e-01 6.354527337404e-01 6.188516233097e-01 5.544462362033e-01 4.752855128862e-01 4.658147620361e-01 5.526494137512e-01 6.479934464615e-01 6.713980157344e-01 5.992077175316e-01 4.722835527810e-01 4.076738284340e-01 4.844698394942e-01 5.928357965125e-01 6.284845004931e-01 5.669851615734e-01 4.499024400417e-01 3.777204445434e-01 4.130804742197e-01 4.666016864506e-01 4.504577692109e-01 3.522713677900e-01 2.366076138825e-01 2.504177341269e-01 3.560519714185e-01 4.151439052777e-01 3.895051619841e-01 3.078992525547e-01 2.624697319997e-01 3.167772114507e-01 3.868356116711e-01 4.047142057849e-01 3.730138839102e-01 3.448879499443e-01 3.647836592175e-01 3.974536940387e-01 3.858684981662e-01 3.236883674622e-01 2.859488233167e-01 3.619396312725e-01 4.809513585109e-01 5.490365251336e-01 5.346666723945e-01 4.675450623213e-01 4.331109433401e-01 4.861199912921e-01 5.615543719498e-01 5.850486781261e-01 5.492343928822e-01 5.144974968506e-01 5.480860456415e-01 6.178692371579e-01 6.376244310085e-01 5.663897470251e-01 4.509123119906e-01 4.458432645351e-01 5.967725655320e-01 7.432865452640e-01 7.774654082777e-01 6.809200989499e-01 5.325350359912e-01 5.199200208269e-01 6.812150777677e-01 8.290670467598e-01 8.521536387802e-01 7.470263733079e-01 6.173693628910e-01 6.374699206200e-01 7.952688778536e-01 9.204173609247e-01 9.252785892787e-01 8.320087558961e-01 7.600909090557e-01 8.252629419999e-01 9.666871176014e-01 1.054567844491e+00 1.039000304885e+00 9.679051549301e-01 9.472061885428e-01 1.020062797997e+00 1.105916070602e+00 1.117076076928e+00 1.050324771058e+00 9.953949940062e-01 1.048914702556e+00 1.173688183892e+00 1.248840273923e+00 1.206578777888e+00 1.084450710841e+00 1.020709647230e+00 1.121070556292e+00 1.296219696662e+00 1.397864797391e+00 1.364630212919e+00 1.244559324954e+00 1.169239846107e+00 1.231337678970e+00 1.359459781294e+00 1.427686116112e+00 1.389169074884e+00 1.297377078887e+00 1.257759437419e+00 1.310293205837e+00 1.376561604028e+00 1.365969543032e+00 1.269134664409e+00 1.171424196289e+00 1.180273288522e+00 1.283382939329e+00 1.363232542558e+00 1.338107444620e+00 1.223778043545e+00 1.126837511508e+00 1.153366867043e+00 1.266678600987e+00 1.341544247989e+00 1.306799516112e+00 1.188684467041e+00 1.094168446300e+00 1.117521004427e+00 1.216488394438e+00 1.276001656130e+00 1.235832928635e+00 1.124416819318e+00 1.039211903989e+00 1.062611227357e+00 1.160507105113e+00 1.238736004357e+00 1.248348492952e+00 1.206443839509e+00 1.167832060936e+00 1.172287867988e+00 1.208229359547e+00 1.238478296955e+00 1.245814898018e+00 1.243452564777e+00 1.252273025632e+00 1.273794872185e+00 1.289592175768e+00 1.285026564489e+00 1.267503755352e+00 1.261641455284e+00 1.285149634906e+00 1.329365996528e+00 1.367219527612e+00 1.376784090332e+00 1.356058440438e+00 1.322101888892e+00 1.298044521079e+00 1.295356347263e+00 1.305353914193e+00 1.308149398905e+00 1.289222715064e+00 1.249906553830e+00 1.206413637099e+00 1.177943972037e+00 1.171338037578e+00 1.177035392935e+00 1.181366365431e+00 1.180292839881e+00 1.179799070921e+00 1.184093773173e+00 1.186257784169e+00 1.174016395140e+00 1.145575027022e+00 1.117812392352e+00 1.113806585628e+00 1.136144841687e+00 1.158133445162e+00 1.147238725540e+00 1.094072366601e+00 1.024023474984e+00 9.832316497994e-01 9.975277932991e-01 1.044794319871e+00 1.083522151246e+00 1.092984448016e+00 1.082203356145e+00 1.073606005482e+00 1.080201793524e+00 1.098071128183e+00 1.118826902802e+00 1.140598470010e+00 1.163065605841e+00 1.177997966203e+00 1.172812925119e+00 1.146025389505e+00 1.115941667621e+00 1.106588403326e+00 1.118243637619e+00 1.121323420506e+00 1.088343254737e+00 1.029245829804e+00 9.958945935252e-01 1.031156684678e+00 1.104401225263e+00 1.138956772626e+00 1.086515272999e+00 9.695133132440e-01 8.893017122447e-01 9.434476473361e-01 1.079310748581e+00 1.165853625940e+00 1.128269402028e+00 9.823184534220e-01 8.421588478608e-01 8.577446053983e-01 1.002694811947e+00 1.116582649762e+00 1.105388917573e+00 9.795452684096e-01 8.508158686536e-01 8.671563650237e-01 1.010632345719e+00 1.130309122304e+00 1.134090200472e+00 1.027525793850e+00 9.035676781294e-01 8.864578551536e-01 9.813385288169e-01 1.070883683539e+00 1.069580896172e+00 9.762067680149e-01 8.648897963418e-01 8.358016766967e-01 9.014082190015e-01 9.750396525681e-01 9.886941158638e-01 9.423647614879e-01 8.903960820218e-01 8.908592576084e-01 9.406881376167e-01 9.854032688147e-01 9.835725876183e-01 9.367689257420e-01 8.812055523740e-01 8.553114195317e-01 8.619659715450e-01 8.697384133773e-01 8.495102891551e-01 7.977905005733e-01 7.352216465048e-01 6.902475326565e-01 6.770288240551e-01 6.862745346071e-01 6.985081158093e-01 6.993974808762e-01 6.833615025840e-01 6.524936770659e-01 6.167121679495e-01 5.919113576156e-01 5.893973482290e-01 6.018937618008e-01 6.055011585095e-01 5.775856588238e-01 5.129641709863e-01 4.326904856463e-01 3.820089904312e-01 3.903207035445e-01 4.230547317058e-01 4.261415714781e-01 3.753751642378e-01 2.873212899819e-01 2.324074857202e-01 2.791040136104e-01 3.567052340409e-01 3.868068012100e-01 3.447115809255e-01 2.503221188418e-01 1.910759073632e-01 2.588228515077e-01 3.513057607416e-01 3.856401834186e-01 3.462003464607e-01 2.719542073597e-01 2.648604285013e-01 3.543489884309e-01 4.415087081564e-01 4.675420833581e-01 4.344988101486e-01 4.000395430708e-01 4.337524236074e-01 5.128052981414e-01 5.589868148931e-01 5.297426713959e-01 4.432756197774e-01 3.914181505968e-01 4.591524641259e-01 5.696457432468e-01 6.174942470050e-01 5.618979641260e-01 4.293765628701e-01 3.402555262583e-01 4.261775960015e-01 5.671582534689e-01 6.349493475300e-01 5.958549610812e-01 4.869647298254e-01 4.160729937264e-01 4.694971864610e-01 5.615367893666e-01 5.899865477348e-01 5.316000321084e-01 4.357166356770e-01 4.043779213626e-01 4.647467650949e-01 5.205259096462e-01 5.066426862217e-01 4.363757538533e-01 3.959450066006e-01 4.547388633785e-01 5.441800690910e-01 5.793561491471e-01 5.446939367199e-01 4.976185509441e-01 5.247883263437e-01 6.161244391059e-01 6.807002384599e-01 6.616930054777e-01 5.709083643841e-01 4.949665586804e-01 5.302584832222e-01 6.264312924304e-01 6.711462955772e-01 6.167274721460e-01 4.961227548015e-01 4.305773428131e-01 5.112781555945e-01 6.264458560898e-01 6.603939510298e-01 5.818889417846e-01 4.343972969760e-01 3.483425218435e-01 4.201948528926e-01 5.147981072982e-01 5.203682343657e-01 4.176577354111e-01 2.539168881183e-01 1.822819246100e-01 2.804610183911e-01 3.443061322459e-01 3.032798828064e-01 1.660943519796e-01 5.509392559092e-02 2.204888759757e-01 3.321141968531e-01 3.384595669941e-01 2.383734937044e-01 9.113053267874e-02 1.793233893597e-01 3.274740513282e-01 3.880464753697e-01 3.392251195988e-01 2.225034745455e-01 2.188457942024e-01 3.760241851443e-01 5.054184891747e-01 5.346201133086e-01 4.629934825004e-01 3.696635459633e-01 4.075335281710e-01 5.591523334882e-01 6.818890643732e-01 7.051581059218e-01 6.264688770116e-01 5.079396380574e-01 4.703918813397e-01 5.585044045300e-01 6.661319395842e-01 7.099954929025e-01 6.755403066931e-01 6.008294945788e-01 5.566569160409e-01 5.887137222949e-01 6.661039268008e-01 7.358464121231e-01 7.746248576086e-01 7.885184859213e-01 7.988481941427e-01 8.258959350981e-01 8.743388706221e-01 9.297546324210e-01 9.692938237081e-01 9.783768786993e-01 9.640477351034e-01 9.564066864824e-01 9.860586515011e-01 1.048359114833e+00 1.102318628228e+00 1.108648896007e+00 1.064301058064e+00 1.014798285370e+00 1.027200279994e+00 1.116907794149e+00 1.224597643771e+00 1.282547344958e+00 1.267806645644e+00 1.213694511743e+00 1.187720494217e+00 1.230160305840e+00 1.308799391364e+00 1.359406383318e+00 1.347393982220e+00 1.289428716660e+00 1.238682585567e+00 1.239222694100e+00 1.281819284500e+00 1.319697033856e+00 1.319791657460e+00 1.288500942731e+00 1.262383229188e+00 1.273957578470e+00 1.319154759391e+00 1.363849699216e+00 1.377668002255e+00 1.356136872769e+00 1.320678519761e+00 1.301059771545e+00 1.309282630322e+00 1.327924618342e+00 1.326260828653e+00 1.286920119526e+00 1.222707598107e+00 1.174163892524e+00 1.178960438329e+00 1.229856469021e+00 1.277286370534e+00 1.275411121231e+00 1.218879407533e+00 1.152198189341e+00 1.141309747663e+00 1.203738171794e+00 1.281747000643e+00 1.304053247176e+00 1.243612749652e+00 1.135024459404e+00 1.057841841472e+00 1.066735576446e+00 1.122564176869e+00 1.143519246882e+00 1.091118545781e+00 9.988174008333e-01 9.506078700754e-01 9.937142215692e-01 1.071452946195e+00 1.098502502691e+00 1.045854823690e+00 9.623042564872e-01 9.437616795028e-01 1.024307320805e+00 1.122840100659e+00 1.144953314856e+00 1.060121623807e+00 9.208772034059e-01 8.505457856646e-01 9.241297187967e-01 1.051109742385e+00 1.107791484563e+00 1.046556947368e+00 9.099642546107e-01 8.237961943667e-01 8.918859709933e-01 1.039989475301e+00 1.134123779646e+00 1.113647223181e+00 1.005322520271e+00 9.109506477219e-01 9.321999965656e-01 1.038029533998e+00 1.113867468667e+00 1.093694689927e+00 9.967285110236e-01 9.162691746474e-01 9.413523557826e-01 1.036668102646e+00 1.094345074216e+00 1.055861360912e+00 9.511644497974e-01 8.885864387838e-01 9.524420517491e-01 1.077584537306e+00 1.144743424043e+00 1.100655714532e+00 9.840950588535e-01 9.121461377506e-01 9.722669177251e-01 1.094504772481e+00 1.157186693431e+00 1.110971692203e+00 1.000010023472e+00 9.364917248839e-01 9.886069226957e-01 1.083426668258e+00 1.116352368598e+00 1.060573602587e+00 9.829833413210e-01 9.895493914657e-01 1.090391822985e+00 1.183445125757e+00 1.185550042798e+00 1.100450010293e+00 1.019212703613e+00 1.043752156269e+00 1.149457233479e+00 1.219272085394e+00 1.179550113514e+00 1.050046818760e+00 9.387712235800e-01 9.532512623183e-01 1.048072331682e+00 1.093098860076e+00 1.025040833543e+00 8.870033280565e-01 8.137626691033e-01 8.918236931636e-01 1.016725805083e+00 1.054063317176e+00 9.607411691376e-01 7.948148713568e-01 7.024407931259e-01 7.723729502759e-01 8.845990915002e-01 9.058641196906e-01 8.020736576174e-01 6.315752894530e-01 5.325299498681e-01 5.875218130386e-01 6.781364119525e-01 6.966276160082e-01 6.395092035690e-01 5.808607063735e-01 5.990509368529e-01 6.670016813961e-01 7.033356085079e-01 6.766013515036e-01 6.233354127833e-01 6.125235467132e-01 6.586743133471e-01 7.008782720717e-01 6.867426837558e-01 6.198888614182e-01 5.585694329132e-01 5.651966279510e-01 6.223671276154e-01 6.648726529563e-01 6.620670539775e-01 6.316902457457e-01 6.124617094419e-01 6.195581996971e-01 6.321775027297e-01 6.311479231882e-01 6.245558828592e-01 6.300443317016e-01 6.399805433670e-01 6.232029268705e-01 5.630160878615e-01 4.896987202528e-01 4.743005503039e-01 5.326600850296e-01 5.853464485237e-01 5.615158335836e-01 4.515499838895e-01 3.352872612806e-01 3.778645460401e-01 5.279547983345e-01 6.241885050524e-01 6.015634596516e-01 4.719740494272e-01 3.452432323780e-01 4.086465013255e-01 5.726090444119e-01 6.689930012771e-01 6.451412379387e-01 5.302865428647e-01 4.391247636630e-01 4.940280370256e-01 6.147350503141e-01 6.770375380227e-01 6.493243037312e-01 5.828288737137e-01 5.754403042607e-01 6.504494593524e-01 7.214452643705e-01 7.179123339754e-01 6.417424339546e-01 5.707755848687e-01 5.993680302754e-01 6.973732057073e-01 7.590576779633e-01 7.268766771457e-01 6.141757789715e-01 5.076152375046e-01 5.218801209417e-01 6.304548106662e-01 7.180940733398e-01 7.287218633068e-01 6.696302058285e-01 5.921360270214e-01 5.615161756643e-01 5.974902068997e-01 6.594126769955e-01 7.038481069233e-01 7.102424945055e-01 6.750460105265e-01 6.102629335161e-01 5.511139773129e-01 5.473510042402e-01 6.062175168842e-01 6.720692839227e-01 6.885229443514e-01 6.428521435431e-01 5.833151160437e-01 5.976980532340e-01 6.986178337495e-01 7.978600673371e-01 8.203272852410e-01 7.551075911483e-01 6.666982943031e-01 6.646979342432e-01 7.615272551413e-01 8.463342860137e-01 8.306909840327e-01 7.049031544377e-01 5.546296608205e-01 5.464206029391e-01 6.821882075443e-01 7.874445276622e-01 7.646290684199e-01 6.182923891985e-01 4.702409979918e-01 5.292740390225e-01 7.191861643473e-01 8.385761421996e-01 8.070273499802e-01 6.379762248716e-01 4.497366261141e-01 4.706655646542e-01 6.483284466002e-01 7.604450345855e-01 7.246309909215e-01 5.528693057202e-01 3.502435456584e-01 3.574829490991e-01 5.288704532252e-01 6.350141282379e-01 6.102825496083e-01 4.740361973556e-01 3.200340427586e-01 3.191529116802e-01 4.363406997516e-01 5.115337878717e-01 5.001724497531e-01 4.255936229886e-01 3.467983516439e-01 3.129364865137e-01 3.047490998856e-01 2.785340412937e-01 2.394150705928e-01 2.360708541844e-01 2.719786115197e-01 2.876459365877e-01 2.445284930040e-01 1.538023493740e-01 1.280850905456e-01 2.290003241003e-01 3.100323658859e-01 3.155720422816e-01 2.424332294878e-01 1.429637517835e-01 1.698574138279e-01 2.716654980325e-01 3.210711060327e-01 2.947882656316e-01 2.392424326430e-01 2.675224888033e-01 3.743481892956e-01 4.529452731744e-01 4.522876227932e-01 3.888422732375e-01 3.619011923650e-01 4.580680215704e-01 5.898829812800e-01 6.518770627912e-01 6.019967217650e-01 4.654976257058e-01 3.663421079334e-01 4.521761787493e-01 6.016941043618e-01 6.687574776661e-01 6.083165508334e-01 4.558803363407e-01 3.609873931035e-01 4.741686936358e-01 6.351251461100e-01 7.013446895953e-01 6.416015568750e-01 5.140092809049e-01 4.782800743832e-01 6.130864273553e-01 7.680876354101e-01 8.256322147177e-01 7.591771615290e-01 6.223144103219e-01 5.496384293112e-01 6.320986208910e-01 7.617315437920e-01 8.211443313221e-01 7.810335159456e-01 6.893789496757e-01 6.480855299999e-01 7.135460541309e-01 8.201263675677e-01 8.892256158690e-01 9.022897549051e-01 8.924665785842e-01 9.055375503279e-01 9.507339892001e-01 9.960659846358e-01 1.011193991338e+00 9.967322931144e-01 9.793514627686e-01 9.828128611459e-01 1.002519041858e+00 1.014779431633e+00 1.005504081524e+00 9.832423791296e-01 9.680525262176e-01 9.695875205403e-01 9.791803747822e-01 9.846000453536e-01 9.853011492283e-01 9.889424178668e-01 9.955094415255e-01 9.910186841590e-01 9.605209034906e-01 9.063198648998e-01 8.529344618932e-01 8.285313042903e-01 8.336617844955e-01 8.383016056757e-01 8.142237423763e-01 7.617728698942e-01 7.115704665417e-01 6.985165268600e-01 7.225878452928e-01 7.499684938163e-01 7.524274663010e-01 7.292826860395e-01 7.011807835207e-01 6.874408739835e-01 6.865758963606e-01 6.829252680333e-01 6.683241120829e-01 6.506254025206e-01 6.427608729072e-01 6.466512395075e-01 6.529014198175e-01 6.555583513730e-01 6.600378390348e-01 6.740780062871e-01 6.941617214958e-01 7.073109253269e-01 7.064985247809e-01 7.003657733294e-01 7.050041242308e-01 7.238015093038e-01 7.407710401922e-01 7.380863287601e-01 7.158771149988e-01 6.941467864590e-01 6.921707107710e-01 7.039625897869e-01 7.050048797600e-01 6.829559597070e-01 6.555621715196e-01 6.558305518673e-01 6.888984499833e-01 7.186625916929e-01 7.083064511736e-01 6.588721893639e-01 6.198746912822e-01 6.487534315299e-01 7.294298009820e-01 7.899712851324e-01 7.811127793882e-01 7.088545528344e-01 6.383415347309e-01 6.494574415741e-01 7.299207657662e-01 7.933645020532e-01 7.855043509986e-01 7.194969060569e-01 6.707067964593e-01 7.109901745750e-01 8.082475811321e-01 8.779962582171e-01 8.799319713855e-01 8.406029383811e-01 8.316477369759e-01 8.939171333274e-01 9.821229087706e-01 1.024824833500e+00 9.922609065272e-01 9.143187713978e-01 8.627413108568e-01 8.841957055394e-01 9.413365350172e-01 9.649477942644e-01 9.260961809209e-01 8.548324803920e-01 8.188212544501e-01 8.568563458388e-01 9.324394230755e-01 9.874038360658e-01 9.989451369969e-01 9.842582076123e-01 9.759990867650e-01 9.907666716180e-01
 2.264154765763e+00 2.192193526117e+00 2.099909092877e+00 2.067795779852e+00 2.116614916717e+00 2.137920466897e+00 2.050971287898e+00 1.887974695026e+00 1.894137595553e+00 2.082717168018e+00 2.211141678264e+00 2.131165870447e+00 1.942746376305e+00 1.912988087711e+00 2.115879255288e+00 2.307213118482e+00 2.290302368006e+00 2.106836098895e+00 1.992228524889e+00 2.097957851626e+00 2.260692007686e+00 2.265308620201e+00 2.099612194233e+00 1.957700472900e+00 2.019067191807e+00 2.182145208070e+00 2.235846611386e+00 2.128982478544e+00 2.000838172306e+00 2.017295426868e+00 2.140450336408e+00 2.201377385157e+00 2.130134166766e+00 2.011713524369e+00 1.973956265148e+00 2.016390090590e+00 2.024588798023e+00 1.936906336802e+00 1.812902289386e+00 1.757629194294e+00 1.785286456238e+00 1.816251859936e+00 1.802434782103e+00 1.774817204476e+00 1.778201316810e+00 1.800674383563e+00 1.797504511977e+00 1.839005767073e+00 1.951302192523e+00 1.989870724436e+00 1.854461948958e+00 1.718785054378e+00 1.751887966633e+00 1.889895314085e+00 1.952644767017e+00 1.893177269454e+00 1.835993528041e+00 1.910996378135e+00 2.048677876335e+00 2.080663425897e+00 1.960419074582e+00 1.833861711002e+00 1.896394064730e+00 2.098322332323e+00 2.213508832950e+00 2.129959111519e+00 1.951513200507e+00 1.914749372246e+00 2.083859568182e+00 2.249100534975e+00 2.235094446228e+00 2.074692873511e+00 1.969610094703e+00 2.050933702977e+00 2.181185678793e+00 2.166692289229e+00 1.987695699771e+00 1.818046045296e+00 1.837919259175e+00 1.965849278446e+00 1.993846642296e+00 1.862703940032e+00 1.713355302906e+00 1.729403365380e+00 1.866746418602e+00 1.932584215256e+00 1.855674656800e+00 1.753150913640e+00 1.792883452846e+00 1.959302050953e+00 2.143286510485e+00 2.250454001509e+00 2.238678300321e+00 2.140074839244e+00 1.965575623727e+00 1.865304061128e+00 1.882681152403e+00 1.988427459847e+00 2.071660113219e+00 2.058758745486e+00 1.964836034801e+00 1.873986680538e+00 1.862387718923e+00 1.915981521664e+00 1.957806333073e+00 1.946308274725e+00 1.915776155453e+00 1.925102127870e+00 1.968326129307e+00 1.972227430927e+00 1.891153356361e+00 1.777661651522e+00 1.745140474636e+00 1.817613584616e+00 1.880290935983e+00 1.831757839255e+00 1.707842446397e+00 1.664216240462e+00 1.779478305510e+00 1.922531927472e+00 1.939934239055e+00 1.829652932426e+00 1.748573043027e+00 1.835641596613e+00 2.002207965913e+00 2.068664753675e+00 1.984310362586e+00 1.866586447966e+00 1.871435551725e+00 1.977130465528e+00 2.024773083732e+00 1.943607359690e+00 1.832678958800e+00 1.847389806532e+00 1.972486360889e+00 2.036640989387e+00 2.032549273435e+00 2.039330257504e+00 2.015835123534e+00 1.938455592699e+00 1.893006983882e+00 1.946354747833e+00 2.032283438562e+00 2.046802244093e+00 1.977116773948e+00 1.919528985407e+00 1.965565711654e+00 2.064065902540e+00 2.081530989026e+00 1.963934727945e+00 1.809924123383e+00 1.792607157091e+00 1.919955312946e+00 2.001812462380e+00 1.895989774742e+00 1.656689015643e+00 1.536158339992e+00 1.695406485292e+00 1.915909903125e+00 1.940934755393e+00 1.732059030897e+00 1.497112022678e+00 1.531910542582e+00 1.764563484679e+00 1.884212642317e+00 1.766931241645e+00 1.549148689583e+00 1.515039449257e+00 1.696606968545e+00 1.817644697109e+00 1.712332178123e+00 1.475127995746e+00 1.402702586801e+00 1.595591049062e+00 1.775560742978e+00 1.739823356211e+00 1.545759265489e+00 1.460352266305e+00 1.627644325896e+00 1.865303738484e+00 1.966170237747e+00 1.888874190324e+00 1.676826896934e+00 1.587693443477e+00 1.771006699881e+00 1.968471225009e+00 1.944328982412e+00 1.730874599854e+00 1.604498196134e+00 1.763096157169e+00 1.995017242180e+00 2.042023000475e+00 1.879339155820e+00 1.702461861297e+00 1.723137203803e+00 1.865828979285e+00 1.916279013107e+00 1.820219099895e+00 1.710590076639e+00 1.728992742276e+00 1.813878805445e+00 1.812938007853e+00 1.708989066412e+00 1.650297602595e+00 1.752841706570e+00 1.904258049690e+00 1.930970908864e+00 1.805307178555e+00 1.675260090421e+00 1.713268137388e+00 1.867877562607e+00 1.950949923454e+00 1.882568874056e+00 1.751006852781e+00 1.719465302084e+00 1.822628810625e+00 1.931551200862e+00 1.944905675764e+00 1.883218347681e+00 1.836857380765e+00 1.847901843092e+00 1.864947480678e+00 1.858957876377e+00 1.859565761971e+00 1.848367699399e+00 1.780688522260e+00 1.674825943009e+00 1.569261289874e+00 1.477175579802e+00 1.472822250137e+00 1.496713141690e+00 1.454258495802e+00 1.355905030963e+00 1.312494550430e+00 1.374927822608e+00 1.439641029906e+00 1.397474228059e+00 1.262810845595e+00 1.171033142276e+00 1.224334171151e+00 1.336441290766e+00 1.377456378293e+00 1.321662106698e+00 1.233059646693e+00 1.173543317445e+00 1.130640252454e+00 1.067997498547e+00 1.008664856098e+00 1.007866164303e+00 1.046419323131e+00 1.041878359589e+00 9.639817232414e-01 8.854586951577e-01 9.038741571344e-01 9.855286783676e-01 1.023830125234e+00 9.976077241853e-01 9.884832433779e-01 1.055046168293e+00 1.122419457739e+00 1.088117415073e+00 9.558089320553e-01 8.725030234560e-01 9.683829494993e-01 1.119503324391e+00 1.152566142904e+00 1.031348345642e+00 8.700194819251e-01 8.664260172241e-01 9.834833265363e-01 1.036779164830e+00 9.836995544257e-01 9.200857148376e-01 9.514399716331e-01 1.024736104719e+00 1.022666093220e+00 9.327761222829e-01 8.763742469824e-01 9.589211886414e-01 1.084123366981e+00 1.112714451620e+00 1.028878913865e+00 9.553603165504e-01 1.022381937169e+00 1.160096670528e+00 1.219991393392e+00 1.163195591504e+00 1.083175031964e+00 1.103186824072e+00 1.194696491250e+00 1.225771452818e+00 1.145917555840e+00 1.048592934999e+00 1.085090972485e+00 1.233269748368e+00 1.329165795292e+00 1.284820284649e+00 1.156428306187e+00 1.107861491852e+00 1.216359279276e+00 1.350579548979e+00 1.372146945116e+00 1.263318412782e+00 1.121210683475e+00 1.073041086242e+00 1.120771037677e+00 1.156839584547e+00 1.130558643238e+00 1.096451119146e+00 1.146354210488e+00 1.303606030461e+00 1.417918840102e+00 1.401481415573e+00 1.274148926518e+00 1.142729026545e+00 1.106503735691e+00 1.120149444238e+00 1.067820582669e+00 9.606185551370e-01 9.121242952769e-01 9.675862317016e-01 1.015287438735e+00 9.682570167752e-01 8.888773868139e-01 9.335304481699e-01 1.094627726114e+00 1.199757241093e+00 1.152261342925e+00 1.016609532603e+00 9.899686037709e-01 1.144197887792e+00 1.301183663954e+00 1.322716994440e+00 1.233864368212e+00 1.181809666863e+00 1.252710262782e+00 1.337391577910e+00 1.309986923403e+00 1.192298820607e+00 1.153561061910e+00 1.290597422864e+00 1.452282202267e+00 1.468461358723e+00 1.316480794903e+00 1.141438165150e+00 1.151120052135e+00 1.315590558334e+00 1.429002195658e+00 1.396500544315e+00 1.278616576195e+00 1.217862239011e+00 1.272313905977e+00 1.349392060524e+00 1.364197459632e+00 1.332579697409e+00 1.323405322108e+00 1.355363330818e+00 1.421755097090e+00 1.483535142415e+00 1.525722658265e+00 1.481211141659e+00 1.413033293349e+00 1.399464498652e+00 1.497440386596e+00 1.602748412608e+00 1.594475388838e+00 1.474336061414e+00 1.386186977432e+00 1.469440601040e+00 1.643518859125e+00 1.728154723124e+00 1.652097301738e+00 1.502611725380e+00 1.457348975197e+00 1.566975543850e+00 1.683516949065e+00 1.682381373193e+00 1.585761494029e+00 1.522483776640e+00 1.566783979895e+00 1.634975496086e+00 1.625882451787e+00 1.563086406961e+00 1.568605647350e+00 1.682442314326e+00 1.782311541192e+00 1.748330805809e+00 1.602098634931e+00 1.510255772128e+00 1.593914515212e+00 1.728071550519e+00 1.724048872696e+00 1.543601685565e+00 1.344268994972e+00 1.349201438889e+00 1.504592657800e+00 1.568226115463e+00 1.450663852675e+00 1.302711831702e+00 1.373603415983e+00 1.620050622560e+00 1.788107646366e+00 1.808914597983e+00 1.717741915839e+00 1.611293917389e+00 1.573246823448e+00 1.605036088850e+00 1.648563117563e+00 1.639122242174e+00 1.584777187725e+00 1.560373526628e+00 1.612055408843e+00 1.684574996906e+00 1.690591440483e+00 1.613171494984e+00 1.530654529556e+00 1.537450888296e+00 1.614585991062e+00 1.651707261034e+00 1.585312394963e+00 1.465773804891e+00 1.415350719958e+00 1.476758888210e+00 1.547306567001e+00 1.524844431043e+00 1.421808659415e+00 1.352634971021e+00 1.394272769109e+00 1.466412085253e+00 1.449951796819e+00 1.337144530397e+00 1.255401023980e+00 1.323292454140e+00 1.454597413430e+00 1.481751649397e+00 1.353198697104e+00 1.192826309967e+00 1.214807654886e+00 1.402248197639e+00 1.522829794904e+00 1.438935247401e+00 1.202255656360e+00 1.063061144562e+00 1.216618761092e+00 1.447973504213e+00 1.512850189555e+00 1.373511896542e+00 1.239591039767e+00 1.316795644890e+00 1.559423680927e+00 1.722004234607e+00 1.676753106727e+00 1.452177304166e+00 1.231968317277e+00 1.257011859725e+00 1.488234562228e+00 1.681930903527e+00 1.702486453671e+00 1.560153554343e+00 1.378531440165e+00 1.313886992469e+00 1.386433049484e+00 1.468284448833e+00 1.464881808338e+00 1.390031384348e+00 1.329221903845e+00 1.339170812919e+00 1.374605869863e+00 1.353941326225e+00 1.257042818003e+00 1.153412793920e+00 1.143727307189e+00 1.228140594083e+00 1.302568166847e+00 1.290303374074e+00 1.207015130547e+00 1.146884416756e+00 1.186176659017e+00 1.277522482872e+00 1.315861602159e+00 1.255395049102e+00 1.147753396861e+00 1.108989404833e+00 1.187547418962e+00 1.290187637060e+00 1.308893527173e+00 1.223365995224e+00 1.117291983339e+00 1.116886825857e+00 1.229888397943e+00 1.331482807151e+00 1.325488353224e+00 1.223254499943e+00 1.144167494157e+00 1.210349251495e+00 1.371064476153e+00 1.473888339432e+00 1.428541491460e+00 1.255918805516e+00 1.091211192820e+00 1.097978609896e+00 1.243521638126e+00 1.351498400596e+00 1.320953845140e+00 1.174152832203e+00 1.038152431732e+00 1.042561103748e+00 1.140552509605e+00 1.185392337955e+00 1.111765099828e+00 9.805824969689e-01 9.421559625615e-01 1.051402670272e+00 1.171726582030e+00 1.170255011381e+00 1.025251785472e+00 8.464298215700e-01 8.362378673687e-01 1.005783673511e+00 1.150039407340e+00 1.142476391697e+00 9.922240195406e-01 8.443848462981e-01 8.917201057216e-01 1.076964681717e+00 1.197422263393e+00 1.158066976007e+00 1.000607285233e+00 8.960576192202e-01 9.923867203052e-01 1.171084564359e+00 1.246112544833e+00 1.150005262381e+00 9.528544169339e-01 8.613437064114e-01 1.004942954067e+00 1.203529398905e+00 1.269181854252e+00 1.151526110591e+00 9.360160880862e-01 8.424964860428e-01 9.948319070552e-01 1.198610015609e+00 1.272490893902e+00 1.175089320866e+00 9.859392647903e-01 8.800832125317e-01 9.584692268055e-01 1.087989279447e+00 1.120172001796e+00 1.022894508740e+00 8.727338601671e-01 8.095538739891e-01 8.774765667720e-01 9.579269047303e-01 9.483128010668e-01 8.435497280988e-01 7.286408965733e-01 7.180786045721e-01 8.052803798677e-01 8.798670229802e-01 8.769336961149e-01 8.085871815699e-01 7.392463215445e-01 7.273852079705e-01 7.599571337926e-01 7.816334725995e-01 7.645691672938e-01 7.224030553525e-01 6.846831372308e-01 6.635422965282e-01 6.474490638086e-01 6.263924916519e-01 6.069371652907e-01 5.973641181034e-01 5.886462401753e-01 5.642181490140e-01 5.263651327856e-01 5.037360267679e-01 5.180001168333e-01 5.451237177466e-01 5.413068671548e-01 4.907585777923e-01 4.271298886461e-01 4.157859170221e-01 4.624796913626e-01 4.940880126552e-01 4.536022282828e-01 3.396786765705e-01 2.336746752260e-01 2.886965673744e-01 4.125518953037e-01 4.699437573002e-01 4.212844442002e-01 2.835300060185e-01 1.515892145057e-01 2.243766492962e-01 3.383255080807e-01 3.655896418631e-01 2.921664827150e-01 1.609681668018e-01 1.359437179853e-01 2.405235734892e-01 2.858762541591e-01 2.297526498696e-01 9.781599180600e-02 1.451482407786e-01 3.122806348129e-01 4.089218437571e-01 3.928937396345e-01 2.662235047421e-01 1.081405943946e-01 2.273805157722e-01 3.994233342029e-01 4.794534923139e-01 4.486447547732e-01 3.544699637803e-01 3.282524373112e-01 4.283615935925e-01 5.287387163482e-01 5.516428716215e-01 5.142551558481e-01 5.158194423756e-01 6.240429901944e-01 7.615009084078e-01 8.301922809677e-01 7.962554950154e-01 7.052881075673e-01 6.726497117717e-01 7.617820383427e-01 8.834420589394e-01 9.350099256579e-01 8.904312393795e-01 8.040693739694e-01 7.749695970775e-01 8.346005690483e-01 9.030857415018e-01 9.051803414834e-01 8.408306395976e-01 7.817384579534e-01 8.011733785819e-01 8.715838080579e-01 9.070988388473e-01 8.683132244335e-01 7.946645748428e-01 7.739784292600e-01 8.338286595853e-01 8.954006171757e-01 8.799498832413e-01 7.819075445355e-01 6.822825276552e-01 6.916485524219e-01 7.879496351168e-01 8.487076137586e-01 8.063461724489e-01 6.879335866611e-01 6.134598883818e-01 6.819760624325e-01 8.026937804373e-01 8.480519700080e-01 7.809378897132e-01 6.664671706581e-01 6.506654337232e-01 7.761883596135e-01 9.066795919783e-01 9.317809796585e-01 8.330357108090e-01 6.860972047261e-01 6.458521097117e-01 7.637842037706e-01 8.999678174658e-01 9.452136256375e-01 8.848263340330e-01 7.820900949509e-01 7.399687773497e-01 7.919878254552e-01 8.596118509304e-01 8.683914068382e-01 8.123034394366e-01 7.472317700475e-01 7.401566931747e-01 7.856230007899e-01 8.132665773413e-01 7.706946799393e-01 6.622706760685e-01 5.564474091692e-01 5.520994252688e-01 6.445906746426e-01 7.325340702625e-01 7.502511825021e-01 6.934194453121e-01 6.127054075705e-01 5.916415379718e-01 6.601077726984e-01 7.554152107310e-01 8.149415611416e-01 8.249862867314e-01 8.134177342038e-01 8.178187027881e-01 8.440670432496e-01 8.647397171148e-01 8.636605480177e-01 8.689803938560e-01 9.307098032803e-01 1.048612562417e+00 1.156914721301e+00 1.187728864860e+00 1.125931004887e+00 1.037948534866e+00 1.048941883896e+00 1.198113035061e+00 1.372898718594e+00 1.450869856271e+00 1.389506161607e+00 1.247098627081e+00 1.168424941980e+00 1.252588117674e+00 1.409162854921e+00 1.490234215756e+00 1.436326888970e+00 1.304463904949e+00 1.238156222890e+00 1.323468247453e+00 1.465603222605e+00 1.526024819630e+00 1.458558077177e+00 1.332868624811e+00 1.288752339349e+00 1.384101222123e+00 1.514859754414e+00 1.561633298289e+00 1.499156911184e+00 1.400526673919e+00 1.371933741760e+00 1.433098948610e+00 1.500331402371e+00 1.504734990072e+00 1.463266927031e+00 1.452507797603e+00 1.511411431871e+00 1.583946776306e+00 1.591110124320e+00 1.520874107900e+00 1.449573973806e+00 1.472627842676e+00 1.580432655003e+00 1.667075770852e+00 1.655176105796e+00 1.562394815590e+00 1.486417382028e+00 1.505680758039e+00 1.576219991356e+00 1.593471940455e+00 1.519169868165e+00 1.427699326492e+00 1.442733806042e+00 1.571811132368e+00 1.683214767133e+00 1.664838801348e+00 1.522336065410e+00 1.395352102339e+00 1.449790786546e+00 1.645220006442e+00 1.791667831414e+00 1.769862147731e+00 1.599706872255e+00 1.434039528954e+00 1.446596646436e+00 1.601964851382e+00 1.712492373664e+00 1.668033184037e+00 1.502590514218e+00 1.370072557719e+00 1.404916491608e+00 1.536138826096e+00 1.599821979182e+00 1.530165209279e+00 1.400342494957e+00 1.363263439165e+00 1.468177982487e+00 1.583567695604e+00 1.573926769853e+00 1.421818601264e+00 1.250373474277e+00 1.248548816800e+00 1.419536166970e+00 1.570697200743e+00 1.562377735196e+00 1.388477972074e+00 1.177833137828e+00 1.135142742872e+00 1.288354403119e+00 1.445293638632e+00 1.465736940227e+00 1.343432978804e+00 1.188974441776e+00 1.157028202163e+00 1.263195053707e+00 1.365692572555e+00 1.354210307658e+00 1.227916328540e+00 1.092962152938e+00 1.092954704050e+00 1.229766691774e+00 1.364305433311e+00 1.392911153635e+00 1.307432328899e+00 1.189109259104e+00 1.160474014691e+00 1.257319740272e+00 1.384945171063e+00 1.444802645697e+00 1.414429419293e+00 1.349631912086e+00 1.337516485683e+00 1.402364299872e+00 1.473224800336e+00 1.467527716228e+00 1.369230919472e+00 1.254809035515e+00 1.250145735884e+00 1.380789141043e+00 1.526425292687e+00 1.565311475191e+00 1.462528131982e+00 1.287736069149e+00 1.192701773610e+00 1.268743243340e+00 1.414569096552e+00 1.485863218192e+00 1.433585642531e+00 1.316975634451e+00 1.255787317696e+00 1.302738852969e+00 1.371567029422e+00 1.354752368728e+00 1.232446491644e+00 1.095404750811e+00 1.082156062302e+00 1.196943494951e+00 1.298101303611e+00 1.280718243751e+00 1.148987573343e+00 1.012458299412e+00 1.006535237005e+00 1.113316723469e+00 1.194863427113e+00 1.175486202564e+00 1.091465843110e+00 1.054462309184e+00 1.125119629007e+00 1.225081561028e+00 1.248497544551e+00 1.167398025414e+00 1.050143762285e+00 1.014779723262e+00 1.091704105872e+00 1.182035676732e+00 1.196654809156e+00 1.131895423953e+00 1.056192381608e+00 1.038743000441e+00 1.063823096359e+00 1.059673403127e+00 9.963179198953e-01 9.245846453200e-01 9.272080402402e-01 9.993972587174e-01 1.043728303508e+00 9.846976199828e-01 8.293759842610e-01 6.829344390237e-01 6.860720090356e-01 7.965128601066e-01 8.565113141356e-01 7.926776200024e-01 6.383646871595e-01 5.315587101553e-01 5.949638969192e-01 7.133666822206e-01 7.451193488479e-01 6.590817067078e-01 5.250680613784e-01 4.909183848041e-01 5.854693329959e-01 6.623551288064e-01 6.325691964382e-01 5.067894957800e-01 3.957188808837e-01 4.401022358051e-01 5.521795768985e-01 5.901324638978e-01 5.177528501838e-01 3.946679619282e-01 3.759493478062e-01 4.940801177834e-01 5.941080124589e-01 5.949225729686e-01 5.058817317772e-01 4.161540568831e-01 4.370141773208e-01 5.205159050007e-01 5.489773691869e-01 4.787113428132e-01 3.461282330361e-01 2.836558784051e-01 3.720308156765e-01 4.622508847421e-01 4.609831213989e-01 3.618625760000e-01 2.297227910190e-01 2.266648185691e-01 3.340648857230e-01 3.959717060061e-01 3.753488133143e-01 3.078773852370e-01 2.801128208387e-01 3.220484047251e-01 3.505253644410e-01 3.067701463306e-01 2.002531957441e-01 1.606547177110e-01 2.838867871014e-01 3.977284290702e-01 4.297258953517e-01 3.752977295577e-01 2.912249640981e-01 2.977494977947e-01 4.016911729868e-01 4.921907007671e-01 5.173583875096e-01 4.830356499150e-01 4.334830957994e-01 4.192209803485e-01 4.459793310371e-01 4.834555893187e-01 5.166036587597e-01 5.473464789780e-01 5.681260127294e-01 5.578925796582e-01 5.096041220209e-01 4.646891315161e-01 5.025230034432e-01 6.228317038839e-01 7.370190313045e-01 7.748175588215e-01 7.196555877535e-01 6.185950545648e-01 5.754781774827e-01 6.436013586518e-01 7.396662893718e-01 7.759604488322e-01 7.378023332128e-01 6.801825311950e-01 6.803440196087e-01 7.390832436359e-01 7.824722190128e-01 7.630514860882e-01 7.058285129419e-01 6.908246459014e-01 7.552158621046e-01 8.315392365376e-01 8.416036799902e-01 7.733616296976e-01 6.969756744028e-01 7.132621387969e-01 8.079413352714e-01 8.661904431759e-01 8.113378265487e-01 6.528292873250e-01 5.114609512981e-01 5.631352520263e-01 7.239172382212e-01 8.109218288407e-01 7.557002847083e-01 5.912411141068e-01 4.655525337409e-01 5.437851484844e-01 6.946871302857e-01 7.535716488065e-01 6.841579283413e-01 5.579007526914e-01 5.337202507195e-01 6.474137309980e-01 7.422998131129e-01 7.140600907400e-01 5.632700096984e-01 4.163202727976e-01 4.902136082572e-01 6.785997977582e-01 7.825749707849e-01 7.402893973120e-01 5.939221564932e-01 5.029197886770e-01 6.088362058856e-01 7.696632172112e-01 8.325580902593e-01 7.619900799610e-01 6.266840791412e-01 5.878535263972e-01 7.058974254455e-01 8.304143404849e-01 8.438627047317e-01 7.315294343242e-01 5.814966826197e-01 5.694526325253e-01 7.176317268520e-01 8.591029959532e-01 8.998441859084e-01 8.436028517380e-01 7.647439978560e-01 7.532387985551e-01 8.137470973026e-01 8.756053007419e-01 8.991025542428e-01 9.061238104959e-01 9.383461095365e-01 9.946456052664e-01 1.028251756169e+00 1.003592296982e+00 9.404361261296e-01 9.145930301318e-01 9.858206704853e-01 1.115850921991e+00 1.221551858709e+00 1.257392968649e+00 1.234822489575e+00 1.203535877667e+00 1.207985891018e+00 1.249496666825e+00 1.300856182564e+00 1.347405282110e+00 1.395958939547e+00 1.449077669043e+00 1.485164299723e+00 1.473936829843e+00 1.411888243107e+00 1.344597987927e+00 1.343636431066e+00 1.429418354538e+00 1.537584169532e+00 1.586665531480e+00 1.545716454814e+00 1.455501763834e+00 1.405135711191e+00 1.449650579473e+00 1.542704710356e+00 1.594324740969e+00 1.560217810664e+00 1.473106124459e+00 1.419570924535e+00 1.456893216231e+00 1.541778928207e+00 1.583974221010e+00 1.537670011382e+00 1.436845780078e+00 1.375418391699e+00 1.419467919989e+00 1.524527443019e+00 1.593907084376e+00 1.577621497139e+00 1.504770834905e+00 1.458780837664e+00 1.497073521636e+00 1.582987491523e+00 1.633912145671e+00 1.607954162681e+00 1.536143706661e+00 1.496753964488e+00 1.536525578590e+00 1.613893574181e+00 1.651051063240e+00 1.614340596470e+00 1.542315076210e+00 1.515148685493e+00 1.570915339520e+00 1.657190258089e+00 1.693406003578e+00 1.648457087326e+00 1.564512605294e+00 1.525644907514e+00 1.573260100477e+00 1.654409115285e+00 1.683337400974e+00 1.620137479122e+00 1.496418418148e+00 1.395405544568e+00 1.382563141280e+00 1.434565995998e+00 1.474659963404e+00 1.457182255272e+00 1.397018914720e+00 1.345468273090e+00 1.336096640629e+00 1.350525980661e+00 1.349543340123e+00 1.324664820284e+00 1.309753057432e+00 1.341019676357e+00 1.404794664661e+00 1.443981878229e+00 1.411636612651e+00 1.310960890817e+00 1.204295849347e+00 1.176447536983e+00 1.245289321268e+00 1.336923028786e+00 1.371232951265e+00 1.323171860805e+00 1.230920283425e+00 1.170887609579e+00 1.191605965552e+00 1.260564519199e+00 1.309292129350e+00 1.303555908272e+00 1.264028004938e+00 1.243555493754e+00 1.272704885711e+00 1.323104061913e+00 1.339516650448e+00 1.294207967070e+00 1.212601473477e+00 1.161657318936e+00 1.190394360273e+00 1.270100261218e+00 1.328024114682e+00 1.318085788761e+00 1.249918382334e+00 1.180292049469e+00 1.168382274648e+00 1.215174116756e+00 1.267886491424e+00 1.282951532690e+00 1.261367769035e+00 1.238012175287e+00 1.241265929424e+00 1.260029071028e+00 1.259364173189e+00 1.223361782529e+00 1.177036594945e+00 1.167501620089e+00 1.212058519273e+00 1.274053050742e+00 1.302944790759e+00 1.279991076547e+00 1.229830557312e+00 1.199494740283e+00 1.215178032223e+00 1.258376586353e+00 1.293177675222e+00 1.302420309475e+00 1.293192853435e+00 1.278410089521e+00 1.258897805124e+00 1.226513966381e+00 1.182490805331e+00 1.145995872896e+00 1.137272859127e+00 1.151567222983e+00 1.160972089898e+00 1.144971229255e+00 1.112759867140e+00 1.094862372750e+00 1.108125604918e+00 1.133245922418e+00 1.138291992184e+00 1.116918189508e+00 1.098189228548e+00 1.115146692426e+00 1.159487343893e+00 1.184863865820e+00 1.154788246631e+00 1.078026388383e+00 1.008154714076e+00 9.960117638186e-01 1.026132562128e+00 1.035491900133e+00 9.883653798102e-01 9.146283889946e-01 8.896606896493e-01 9.432562287242e-01 1.006890058231e+00 9.951415986151e-01 8.814946776468e-01 7.264784367613e-01 6.725235295189e-01 7.778449973629e-01 9.053613395710e-01 9.292388125935e-01 8.127753129454e-01 6.006336656760e-01 4.336662225446e-01 4.760931423909e-01 5.978177534228e-01 6.301998004324e-01 5.348290526811e-01 3.613433421930e-01 2.714222908595e-01 3.763260398238e-01 4.779885120402e-01 4.699253685485e-01 3.437713477016e-01 1.478340576315e-01 1.305661802289e-01 2.903277179536e-01 3.640363725819e-01 3.251662958667e-01 1.982854181351e-01 9.506947077347e-02 2.004860013796e-01 2.891661894142e-01 2.842930964255e-01 1.900093577513e-01 9.783206245837e-02 2.047011896132e-01 3.201866283782e-01 3.522649713222e-01 2.885317159589e-01 1.774953736187e-01 1.938604181859e-01 3.259975276204e-01 4.100715042402e-01 3.937976507533e-01 2.788681103288e-01 1.321743161835e-01 1.973735987378e-01 3.473624258340e-01 4.224612389430e-01 3.954679381272e-01 2.905896232798e-01 2.058842846054e-01 2.695294176666e-01 3.722346039072e-01 4.124212410811e-01 3.766354338520e-01 3.103953355468e-01 3.021434106312e-01 3.671160183677e-01 4.248438452594e-01 4.286949361945e-01 3.895807932176e-01 3.640021724339e-01 4.001416828795e-01 4.692694088856e-01 5.197943014623e-01 5.340762178382e-01 5.260336394539e-01 5.188056464785e-01 5.220924540946e-01 5.328160285688e-01 5.536261661449e-01 5.921633361673e-01 6.379451962555e-01 6.573663928836e-01 6.185370318629e-01 5.214128902446e-01 4.274775402119e-01 4.478351933242e-01 5.685559917658e-01 6.676739474381e-01 6.717322067979e-01 5.712814740703e-01 4.270228564038e-01 3.874961666462e-01 5.019428193213e-01 6.163337500827e-01 6.365207246221e-01 5.525771074622e-01 4.229256406624e-01 3.693087359187e-01 4.329922062971e-01 4.912597876522e-01 4.620483512057e-01 3.434948016932e-01 2.152809444444e-01 2.512660404528e-01 3.705957002248e-01 4.270802852985e-01 3.921381358028e-01 3.039691204867e-01 2.645904723202e-01 3.255147735829e-01 3.902636945027e-01 3.978201780656e-01 3.626241500312e-01 3.487117307025e-01 3.872031662429e-01 4.210268181494e-01 3.923694806281e-01 3.041640307210e-01 2.607557698801e-01 3.668800965062e-01 5.031587726126e-01 5.671205433984e-01 5.332497993227e-01 4.453750165568e-01 4.175977071454e-01 5.029049440872e-01 5.966327740498e-01 6.126963525363e-01 5.482343255431e-01 4.858085624168e-01 5.295196260392e-01 6.342910587777e-01 6.807668309877e-01 6.130545766321e-01 4.681083892974e-01 4.154267834020e-01 5.665057915298e-01 7.386292678506e-01 7.963922874547e-01 7.105296475982e-01 5.499186043235e-01 5.036672325513e-01 6.533470020617e-01 8.095477368854e-01 8.449885824791e-01 7.494179111421e-01 6.216391912288e-01 6.339551795474e-01 7.838625072339e-01 9.042693880950e-01 9.059677050675e-01 8.119662255087e-01 7.451413770836e-01 8.183121846065e-01 9.604891758269e-01 1.040058160994e+00 1.010900937803e+00 9.294413949240e-01 9.139027098670e-01 1.004410821640e+00 1.102514104038e+00 1.111840595994e+00 1.029908794563e+00 9.572168333170e-01 1.009559309263e+00 1.148991970685e+00 1.238651995854e+00 1.200870313885e+00 1.068668061259e+00 9.848015528349e-01 1.074722273174e+00 1.254470865039e+00 1.365469870709e+00 1.339359928860e+00 1.220374009322e+00 1.139577407430e+00 1.195211192748e+00 1.320778494212e+00 1.390482729835e+00 1.357348676453e+00 1.274790175480e+00 1.245106323744e+00 1.301785493745e+00 1.364570237129e+00 1.346801868373e+00 1.244678454405e+00 1.148986394173e+00 1.166485572794e+00 1.274749196084e+00 1.350706324669e+00 1.315040963288e+00 1.189556069493e+00 1.089711703733e+00 1.124967177561e+00 1.246675998193e+00 1.320624190148e+00 1.276684396901e+00 1.147121198110e+00 1.048912529270e+00 1.081245264023e+00 1.190343649942e+00 1.251946714826e+00 1.206950764045e+00 1.089641305114e+00 1.004652135084e+00 1.034633940302e+00 1.135732962148e+00 1.209815240927e+00 1.212853988599e+00 1.169514826875e+00 1.137929787827e+00 1.150507578318e+00 1.184405435794e+00 1.201173052998e+00 1.193779459616e+00 1.188856865943e+00 1.210864054453e+00 1.248770473778e+00 1.267991427351e+00 1.249286503564e+00 1.210811664167e+00 1.196472564094e+00 1.233419261694e+00 1.300436981960e+00 1.350515150122e+00 1.353055221608e+00 1.312922629926e+00 1.264306447953e+00 1.244509803394e+00 1.261464829957e+00 1.288523961284e+00 1.292470750565e+00 1.260428323880e+00 1.206614139023e+00 1.160507443577e+00 1.142733492357e+00 1.147827678581e+00 1.154200273138e+00 1.148779103225e+00 1.138607351028e+00 1.139718149605e+00 1.154722047929e+00 1.165127549238e+00 1.149416059511e+00 1.107666776046e+00 1.069310580420e+00 1.070301066778e+00 1.111113458345e+00 1.149536166257e+00 1.140630336925e+00 1.073944431300e+00 9.857584655160e-01 9.409492812892e-01 9.728696001682e-01 1.043085602705e+00 1.091092275887e+00 1.090408985870e+00 1.058001008950e+00 1.033593848917e+00 1.043463476382e+00 1.079027797061e+00 1.115167362963e+00 1.137630005587e+00 1.147429944735e+00 1.148786002735e+00 1.141218617953e+00 1.125116823357e+00 1.109597421195e+00 1.106301417886e+00 1.111963530339e+00 1.105109529277e+00 1.068371410894e+00 1.015257839819e+00 9.916072312537e-01 1.029400850770e+00 1.095968595542e+00 1.122015805932e+00 1.065846173615e+00 9.517663752398e-01 8.772777428581e-01 9.321857368180e-01 1.063615637513e+00 1.146829631832e+00 1.110727256220e+00 9.706895419841e-01 8.359044136206e-01 8.492683606964e-01 9.880599623839e-01 1.099930884007e+00 1.093526812894e+00 9.779499117545e-01 8.585220166512e-01 8.724033059653e-01 1.004641043240e+00 1.114847452357e+00 1.114217851549e+00 1.008311059117e+00 8.899642140422e-01 8.816149320213e-01 9.827052194272e-01 1.073073586473e+00 1.066862647249e+00 9.630283010568e-01 8.409032180027e-01 8.148378868071e-01 9.004920313584e-01 9.955283522157e-01 1.019097335525e+00 9.646926325926e-01 8.896303427603e-01 8.717771211584e-01 9.276127371724e-01 9.965713900840e-01 1.018962599519e+00 9.814992418168e-01 9.149383784799e-01 8.675083090341e-01 8.617665220250e-01 8.742161890410e-01 8.673117415852e-01 8.261525690517e-01 7.664275107936e-01 7.202481586991e-01 7.082419193171e-01 7.205733150783e-01 7.314663562187e-01 7.243855329372e-01 6.999368023571e-01 6.697969672586e-01 6.462898592702e-01 6.344792576779e-01 6.310204630945e-01 6.276326928524e-01 6.144262890995e-01 5.830782016904e-01 5.318877769082e-01 4.717467011253e-01 4.270407994145e-01 4.179776119269e-01 4.321345461379e-01 4.334605128578e-01 3.962975250327e-01 3.249314874589e-01 2.654227052625e-01 2.814803607070e-01 3.458688141449e-01 3.835008447747e-01 3.570125975688e-01 2.711351393732e-01 1.878556684933e-01 2.245043119141e-01 3.227956068353e-01 3.784119490458e-01 3.613942052581e-01 2.930402313926e-01 2.541063658174e-01 3.136757959600e-01 4.004082897814e-01 4.412035676226e-01 4.242252266757e-01 3.923858570413e-01 4.116918954950e-01 4.789023285774e-01 5.255254676740e-01 5.050181427443e-01 4.264745506803e-01 3.698512334875e-01 4.249739655293e-01 5.311741493790e-01 5.838497272007e-01 5.385069099664e-01 4.158972281435e-01 3.270998197706e-01 4.059341332439e-01 5.450019952042e-01 6.163311210414e-01 5.836902205593e-01 4.804229674444e-01 4.102149128536e-01 4.613427140578e-01 5.532850857923e-01 5.822903673732e-01 5.202608081006e-01 4.109579448722e-01 3.638230849763e-01 4.277250048552e-01 4.974409050860e-01 4.950987734889e-01 4.234191002342e-01 3.608974510481e-01 4.010684366326e-01 4.948618399739e-01 5.476257595427e-01 5.334872561141e-01 4.963475554794e-01 5.122026562060e-01 5.857896766957e-01 6.428309253888e-01 6.289598722177e-01 5.525021903731e-01 4.909516960085e-01 5.271300831549e-01 6.152585517431e-01 6.540352032518e-01 5.975320750516e-01 4.741532480971e-01 4.000154148859e-01 4.753639261830e-01 5.923733481851e-01 6.333960226053e-01 5.653726565033e-01 4.262959295337e-01 3.347623737699e-01 3.925297836923e-01 4.817318591990e-01 4.901655382735e-01 3.954013221572e-01 2.387406203797e-01 1.632334988204e-01 2.581548417954e-01 3.227565067131e-01 2.872867312682e-01 1.582343936079e-01 3.763186416689e-02 2.026887997803e-01 3.118544657112e-01 3.210931168696e-01 2.282043965363e-01 8.245970011913e-02 1.591599106959e-01 3.023162261186e-01 3.628816674635e-01 3.197066664149e-01 2.091280576225e-01 1.980245798767e-01 3.439403403860e-01 4.663798572885e-01 4.957516168655e-01 4.318159999214e-01 3.505786926074e-01 3.927303823868e-01 5.366954016796e-01 6.513355947905e-01 6.711633231824e-01 5.938993961631e-01 4.793210102299e-01 4.456999597368e-01 5.354470097180e-01 6.427147066585e-01 6.859745548602e-01 6.500387516815e-01 5.716916466248e-01 5.245662332661e-01 5.600737120512e-01 6.436924259529e-01 7.147670111494e-01 7.465336749922e-01 7.483683627919e-01 7.520770406688e-01 7.869662902766e-01 8.523469713900e-01 9.182847251687e-01 9.522210061200e-01 9.429135217980e-01 9.123332752463e-01 9.080844480462e-01 9.612876694300e-01 1.045431775597e+00 1.101144263022e+00 1.088568811307e+00 1.017808142808e+00 9.559208716374e-01 9.837560780305e-01 1.098830889669e+00 1.216432376513e+00 1.263944852048e+00 1.227850234880e+00 1.157341565917e+00 1.133988475194e+00 1.194180596818e+00 1.287048854173e+00 1.339021122114e+00 1.319386054879e+00 1.254020059134e+00 1.203550490396e+00 1.210647360350e+00 1.257431820832e+00 1.292851506400e+00 1.287281743068e+00 1.253018302809e+00 1.229184093210e+00 1.244727072483e+00 1.290160261053e+00 1.330787163859e+00 1.339954921827e+00 1.316423520734e+00 1.281573632306e+00 1.262826598988e+00 1.271440230578e+00 1.292319319539e+00 1.296656585160e+00 1.264770364172e+00 1.203088514646e+00 1.147008539495e+00 1.138507698653e+00 1.182658976001e+00 1.235831179214e+00 1.246803889572e+00 1.199406926875e+00 1.128815126522e+00 1.102482673329e+00 1.152790820490e+00 1.231559721879e+00 1.263052523794e+00 1.210827876152e+00 1.102328753633e+00 1.018214398000e+00 1.024280475043e+00 1.086907967372e+00 1.117154971317e+00 1.067432095252e+00 9.670510380892e-01 9.076745689825e-01 9.525426106338e-01 1.044680933741e+00 1.085533835795e+00 1.035075827503e+00 9.376555080068e-01 8.998723273995e-01 9.768589852025e-01 1.087231547046e+00 1.122801176390e+00 1.042733517669e+00 8.953184359207e-01 8.127636831116e-01 8.898387009083e-01 1.032439700614e+00 1.103121880006e+00 1.047514301200e+00 9.067387110503e-01 8.127912694366e-01 8.822543215592e-01 1.038762248571e+00 1.138681214537e+00 1.117370974558e+00 1.002395619200e+00 9.011808271250e-01 9.224263363193e-01 1.031551039874e+00 1.106355060879e+00 1.079322443930e+00 9.738316955275e-01 8.919921630918e-01 9.265796631705e-01 1.030767635401e+00 1.088401317376e+00 1.042961708617e+00 9.323985047591e-01 8.757571130728e-01 9.548642008770e-01 1.088263419025e+00 1.151825048112e+00 1.097125202669e+00 9.722803078201e-01 9.050907359617e-01 9.787117097011e-01 1.105488804360e+00 1.158846019292e+00 1.094723881732e+00 9.685607883532e-01 9.081433134567e-01 9.796266417419e-01 1.087053702159e+00 1.115839312104e+00 1.042452350531e+00 9.460515371517e-01 9.515812397496e-01 1.068518329174e+00 1.175923629881e+00 1.181656537976e+00 1.090152885893e+00 9.998607053154e-01 1.023268904266e+00 1.134434187624e+00 1.207059230958e+00 1.164164830907e+00 1.029097546160e+00 9.200263581389e-01 9.498363624046e-01 1.058942458922e+00 1.105907572080e+00 1.026354191925e+00 8.686843369547e-01 7.857415874158e-01 8.790847127715e-01 1.024455154388e+00 1.071254011955e+00 9.722087938657e-01 7.865539392073e-01 6.755689487600e-01 7.527276757964e-01 8.837069364171e-01 9.170474707585e-01 8.131455841265e-01 6.308443856956e-01 5.210351852494e-01 5.862487252272e-01 6.934308038553e-01 7.193659167537e-01 6.552584232057e-01 5.789108584233e-01 5.889095317750e-01 6.682546194838e-01 7.208193925498e-01 7.002054388884e-01 6.339937028780e-01 5.979588762802e-01 6.325216967177e-01 6.853288272733e-01 6.915665235497e-01 6.397473957817e-01 5.751431546853e-01 5.624749360970e-01 6.075879760276e-01 6.553184770265e-01 6.675280699586e-01 6.497214644281e-01 6.308069169197e-01 6.276091644073e-01 6.299815127181e-01 6.244641060994e-01 6.162114000336e-01 6.175387837820e-01 6.209328760431e-01 6.005592124080e-01 5.441397918797e-01 4.806340177035e-01 4.697348490356e-01 5.186583504790e-01 5.570702328610e-01 5.246644288296e-01 4.191763984030e-01 3.271254842778e-01 3.882708890918e-01 5.270702710388e-01 6.044613836442e-01 5.675819205760e-01 4.368401602276e-01 3.336999045516e-01 4.189431786401e-01 5.714252061709e-01 6.445894926204e-01 5.984638399532e-01 4.732988097213e-01 4.010339157835e-01 4.858122996909e-01 6.063266947247e-01 6.475267901095e-01 5.935755171962e-01 5.161268803356e-01 5.329563913869e-01 6.395066329159e-01 7.191267043272e-01 7.022556637962e-01 6.012207371094e-01 5.160014353340e-01 5.645101182526e-01 6.892539077346e-01 7.602180055918e-01 7.189019572412e-01 5.836681441657e-01 4.554290352145e-01 4.777744310378e-01 6.058402357274e-01 6.987631373988e-01 7.014607430621e-01 6.296353785442e-01 5.468395881852e-01 5.257247578807e-01 5.716724844095e-01 6.291471420708e-01 6.594434652489e-01 6.550802042959e-01 6.218610825905e-01 5.700482578146e-01 5.219662612939e-01 5.145699531819e-01 5.613785466023e-01 6.217137667593e-01 6.423206181398e-01 6.042209490487e-01 5.464713950928e-01 5.552184142196e-01 6.539422475352e-01 7.584935310189e-01 7.892480231829e-01 7.268746246058e-01 6.264213992491e-01 6.038070257094e-01 6.965349590587e-01 7.950037443743e-01 8.003931425554e-01 6.920763687969e-01 5.389244759185e-01 4.999364111437e-01 6.164878611716e-01 7.243019918882e-01 7.170597965397e-01 5.918679082647e-01 4.573576018587e-01 5.048640652687e-01 6.774499206023e-01 7.879174551328e-01 7.570988798535e-01 5.979045539185e-01 4.285675396338e-01 4.638765285999e-01 6.346588484337e-01 7.340703426455e-01 6.868454745499e-01 5.067321849101e-01 3.037878195205e-01 3.404681401452e-01 5.234906983121e-01 6.246405015909e-01 5.900361699642e-01 4.442463178789e-01 2.899808308023e-01 3.120123609874e-01 4.394181975613e-01 5.098569048352e-01 4.880925214809e-01 4.046806181368e-01 3.276747954018e-01 3.073554490862e-01 3.073080537996e-01 2.748524258474e-01 2.185041011379e-01 2.067636681622e-01 2.545082989922e-01 2.831552494740e-01 2.460818935490e-01 1.518118043294e-01 1.160653657221e-01 2.227610160497e-01 3.077623887687e-01 3.120570387032e-01 2.304461863164e-01 1.126969228125e-01 1.553564197685e-01 2.744723223431e-01 3.288482191823e-01 2.998968893381e-01 2.394709063199e-01 2.738907761194e-01 3.917457153727e-01 4.750306826690e-01 4.688561842623e-01 3.883323550184e-01 3.452843688034e-01 4.527322208178e-01 6.050985171279e-01 6.809617946789e-01 6.331493762900e-01 4.835705191985e-01 3.575421080481e-01 4.385615550484e-01 6.034806993106e-01 6.836126414159e-01 6.277371675559e-01 4.690335435530e-01 3.590501559980e-01 4.711070353133e-01 6.408330107350e-01 7.134994748623e-01 6.555102567712e-01 5.270271921082e-01 4.925401001122e-01 6.306160191273e-01 7.864809484125e-01 8.400666748199e-01 7.654944213404e-01 6.210711059523e-01 5.502801349195e-01 6.408212150481e-01 7.703734085145e-01 8.196814930701e-01 7.639416287668e-01 6.606350554435e-01 6.243107539857e-01 7.041475485141e-01 8.137594104344e-01 8.724511802726e-01 8.719092974280e-01 8.597715217104e-01 8.879543823766e-01 9.521535915313e-01 1.003117752098e+00 1.006615540907e+00 9.727516644555e-01 9.448663198774e-01 9.562947340308e-01 9.926377213099e-01 1.012753763257e+00 9.946587772412e-01 9.530263846793e-01 9.235880782803e-01 9.270368495246e-01 9.489917073713e-01 9.631376882579e-01 9.617094429013e-01 9.575538061626e-01 9.619634186008e-01 9.656681671250e-01 9.471529346974e-01 8.974475721807e-01 8.347544534172e-01 7.942118122819e-01 7.925484239782e-01 8.059894943723e-01 7.973386835504e-01 7.531077552021e-01 6.953402312989e-01 6.655441149337e-01 6.824765284828e-01 7.196434065042e-01 7.394923422791e-01 7.279371893197e-01 6.980224829189e-01 6.737491970126e-01 6.667904715608e-01 6.676977208737e-01 6.613037703501e-01 6.439730869526e-01 6.252813499287e-01 6.172078080042e-01 6.226966902563e-01 6.353373226229e-01 6.474835021922e-01 6.556345635149e-01 6.603798267448e-01 6.652178857308e-01 6.754274456668e-01 6.942500865111e-01 7.173665267146e-01 7.330405802929e-01 7.308893850788e-01 7.125870802243e-01 6.943213266624e-01 6.935567266685e-01 7.080055884568e-01 7.148529123019e-01 6.946981945907e-01 6.539230924515e-01 6.265447778657e-01 6.416590165451e-01 6.814912216085e-01 6.986730147607e-01 6.659095110608e-01 6.043501329315e-01 5.821577162444e-01 6.439644085640e-01 7.387803097743e-01 7.885724386039e-01 7.581359688157e-01 6.728793661664e-01 6.169741647917e-01 6.620036460072e-01 7.596617452526e-01 8.152453621200e-01 7.854142231829e-01 6.973910421418e-01 6.427557758031e-01 6.966033817642e-01 8.061632126622e-01 8.758697879252e-01 8.674867879073e-01 8.137498456821e-01 7.957374959943e-01 8.604172218455e-01 9.572822170775e-01 1.008747656270e+00 9.826430803750e-01 9.070990452622e-01 8.524633623594e-01 8.683129271090e-01 9.232900520118e-01 9.503701118188e-01 9.181405630835e-01 8.505533990972e-01 8.090748757428e-01 8.359248247318e-01 9.061675237834e-01 9.668541922755e-01 9.915194484373e-01 9.883820823394e-01 9.812585528909e-01 9.836947004973e-01
```
