## Supplementary Data 1 for "Heart cockle shells transmit sunlight to photosymbiotic algae using bundled fiber optic cables and condensing lenses": VaryPlanarvsColumnar_20percentlamellar_19April2023_transmissionlongaxis_efield_405nm.txt (part 3 of 6)

```
 2.254894832263e+00 2.184958179448e+00 2.094536556822e+00 2.064810783215e+00 2.117414144455e+00 2.118758417936e+00 2.002400298589e+00 1.852514288242e+00 1.894104610969e+00 2.088114971240e+00 2.191482120219e+00 2.092934665420e+00 1.927283028834e+00 1.951367368018e+00 2.175200239750e+00 2.342039435565e+00 2.290546224526e+00 2.099617846208e+00 2.015909415460e+00 2.148278223294e+00 2.301207845242e+00 2.279400009483e+00 2.105298813786e+00 1.990239257867e+00 2.080253561720e+00 2.235413957492e+00 2.256932613785e+00 2.127350786342e+00 2.010454373745e+00 2.054238466080e+00 2.178586378968e+00 2.211298944942e+00 2.112417028070e+00 1.999309333368e+00 1.997231847473e+00 2.062596759167e+00 2.058343174252e+00 1.941936560237e+00 1.810661284924e+00 1.786867882623e+00 1.852036642829e+00 1.890022491546e+00 1.853825895140e+00 1.802840553156e+00 1.808312233285e+00 1.854839436417e+00 1.873317876175e+00 1.922492298426e+00 2.031260685268e+00 2.021674819946e+00 1.876702682342e+00 1.788920441497e+00 1.871181075684e+00 2.001563528230e+00 2.025667394926e+00 1.950878605329e+00 1.926312727466e+00 2.038148046439e+00 2.167253228218e+00 2.158091726796e+00 2.008976807759e+00 1.900678998082e+00 2.001922091933e+00 2.205534061447e+00 2.285342403467e+00 2.164301671219e+00 1.981793601146e+00 1.975197906559e+00 2.161008177023e+00 2.311282286222e+00 2.274586964581e+00 2.112683127416e+00 2.031970766662e+00 2.127896727475e+00 2.241710933232e+00 2.199144247358e+00 2.010438222766e+00 1.864415956365e+00 1.911999755754e+00 2.036096013013e+00 2.038847581314e+00 1.890185524143e+00 1.753175535185e+00 1.797423966727e+00 1.943175253379e+00 1.995738779746e+00 1.904488714945e+00 1.805893753414e+00 1.863871846035e+00 2.045140713206e+00 2.230253441979e+00 2.316194648793e+00 2.265206432882e+00 2.121218933545e+00 1.930268411638e+00 1.849365949368e+00 1.921429408483e+00 2.047850892749e+00 2.101041226777e+00 2.044659929257e+00 1.937921196445e+00 1.873901360430e+00 1.888452524389e+00 1.931396374090e+00 1.940310176344e+00 1.910427421684e+00 1.890999296087e+00 1.918153756969e+00 1.957899684276e+00 1.942933494787e+00 1.856690881544e+00 1.769292861963e+00 1.771733245781e+00 1.847682047040e+00 1.883056942950e+00 1.809743669459e+00 1.692931955937e+00 1.683068655136e+00 1.814731279362e+00 1.941403949895e+00 1.935243738691e+00 1.823596726485e+00 1.769328566708e+00 1.875845635241e+00 2.027341407088e+00 2.060061720898e+00 1.951965056178e+00 1.839774273947e+00 1.867005156179e+00 1.978803659131e+00 2.012390284962e+00 1.919491448900e+00 1.821442366731e+00 1.865954161571e+00 2.005093418361e+00 2.072899023772e+00 2.071186766004e+00 2.074311917923e+00 2.034368757243e+00 1.944722174543e+00 1.934513497816e+00 2.020231809851e+00 2.093797712965e+00 2.068133608147e+00 1.975449174131e+00 1.938232541151e+00 2.018456232552e+00 2.119539792883e+00 2.108636693093e+00 1.963414642639e+00 1.808922131452e+00 1.805835430193e+00 1.923726852712e+00 1.972565739610e+00 1.842266414266e+00 1.618852862207e+00 1.548083294264e+00 1.721505536028e+00 1.905974739579e+00 1.889475471389e+00 1.675356187024e+00 1.490582582860e+00 1.574253961005e+00 1.791816239474e+00 1.866194986568e+00 1.719622165595e+00 1.517398337978e+00 1.524383992209e+00 1.711715473197e+00 1.807660345318e+00 1.686522060288e+00 1.475766025529e+00 1.456844788925e+00 1.658411856829e+00 1.804346731710e+00 1.734435668360e+00 1.541287559347e+00 1.494758030840e+00 1.682397904731e+00 1.912910347846e+00 1.983617103658e+00 1.872819465188e+00 1.636051977481e+00 1.577731226937e+00 1.795248716915e+00 1.978741743777e+00 1.910491413860e+00 1.665801720251e+00 1.565210234943e+00 1.770511191225e+00 2.000812461563e+00 2.003753648361e+00 1.794487432452e+00 1.620918760704e+00 1.698762027305e+00 1.877579751444e+00 1.915338024968e+00 1.783657347631e+00 1.658074305227e+00 1.697938955315e+00 1.805388419936e+00 1.802165602247e+00 1.682857746675e+00 1.624281741592e+00 1.745637643285e+00 1.903681428433e+00 1.912561738414e+00 1.760542907716e+00 1.627578195644e+00 1.695301020781e+00 1.870668617060e+00 1.941063992492e+00 1.839232688581e+00 1.685459043711e+00 1.668186304632e+00 1.797244770051e+00 1.905694691848e+00 1.891441581741e+00 1.801285361777e+00 1.755174435824e+00 1.793340189076e+00 1.834170908671e+00 1.827854160324e+00 1.828396116344e+00 1.801811976733e+00 1.720913221484e+00 1.627008485027e+00 1.533291631511e+00 1.465267257830e+00 1.487620781443e+00 1.515730916809e+00 1.460756874063e+00 1.358093237914e+00 1.333105528422e+00 1.413733626493e+00 1.469987427975e+00 1.397098246778e+00 1.236241700672e+00 1.158354628612e+00 1.256905253957e+00 1.394308737439e+00 1.424290650560e+00 1.334513717278e+00 1.216814286016e+00 1.158647897494e+00 1.141584778756e+00 1.103070750786e+00 1.048758511948e+00 1.034334610638e+00 1.056479520452e+00 1.043606993595e+00 9.658263836457e-01 8.934995134447e-01 9.191466154965e-01 1.004551244187e+00 1.043909930682e+00 1.016738241897e+00 1.002270779984e+00 1.058126895461e+00 1.114606588845e+00 1.076160662316e+00 9.536007467116e-01 8.925582129670e-01 9.976623385509e-01 1.137195009639e+00 1.154193821447e+00 1.029323854735e+00 8.891034690016e-01 9.190943323216e-01 1.027480118707e+00 1.062833777121e+00 1.000395972917e+00 9.454182581084e-01 9.834032990077e-01 1.039728723121e+00 1.006024944612e+00 8.945197002548e-01 8.520125097231e-01 9.644431393991e-01 1.094238877197e+00 1.104477408118e+00 1.002680142544e+00 9.376765423051e-01 1.031448843338e+00 1.176870613479e+00 1.222682784887e+00 1.149210950316e+00 1.070343240956e+00 1.105633038035e+00 1.198686701618e+00 1.213982307277e+00 1.124283578183e+00 1.052324952882e+00 1.135862684232e+00 1.299287994484e+00 1.372989971542e+00 1.296274254040e+00 1.161214418766e+00 1.147982968082e+00 1.287548976113e+00 1.413556300958e+00 1.402709775731e+00 1.267897371977e+00 1.132816323701e+00 1.114629771935e+00 1.172212497733e+00 1.192278512304e+00 1.152524094445e+00 1.130432273988e+00 1.211571204202e+00 1.375344915539e+00 1.466875350811e+00 1.415897034231e+00 1.267033049145e+00 1.150223906584e+00 1.143993152878e+00 1.177763227970e+00 1.114923295259e+00 9.895609597276e-01 9.401177936111e-01 1.008860074454e+00 1.063921381625e+00 1.017267110574e+00 9.424078776504e-01 9.950133701319e-01 1.153286601284e+00 1.244420685339e+00 1.182004196661e+00 1.045397946296e+00 1.033234752329e+00 1.190506032885e+00 1.333092176612e+00 1.338980389135e+00 1.251705312873e+00 1.220298528671e+00 1.301369890966e+00 1.371121312941e+00 1.322394872894e+00 1.205169896380e+00 1.196152340061e+00 1.349048229607e+00 1.489561574463e+00 1.467222902023e+00 1.290733255050e+00 1.135394389394e+00 1.189557308138e+00 1.361594370732e+00 1.447559119214e+00 1.385057048753e+00 1.264025266376e+00 1.230203309552e+00 1.304756129517e+00 1.375729889135e+00 1.375936300227e+00 1.341804307023e+00 1.340752340790e+00 1.369441975030e+00 1.425309778479e+00 1.481143225052e+00 1.510013327899e+00 1.458007194179e+00 1.398359422343e+00 1.410977127732e+00 1.514094467872e+00 1.592135955423e+00 1.550318636713e+00 1.422870504580e+00 1.365910866292e+00 1.478537720829e+00 1.642174102533e+00 1.693566901785e+00 1.594487006482e+00 1.455613192163e+00 1.442988222919e+00 1.562787796470e+00 1.660842880394e+00 1.642309452101e+00 1.555095615147e+00 1.523047882892e+00 1.582565291242e+00 1.636288504225e+00 1.610268628176e+00 1.559702137314e+00 1.603507588052e+00 1.739210155138e+00 1.828698541301e+00 1.777270028301e+00 1.640270645589e+00 1.589418736221e+00 1.696901119769e+00 1.811462929240e+00 1.772765943318e+00 1.583539753620e+00 1.423958315897e+00 1.467817848465e+00 1.603828315330e+00 1.618192162312e+00 1.474165523252e+00 1.363257851647e+00 1.490518744946e+00 1.742245154693e+00 1.891507332128e+00 1.863189242008e+00 1.740853781862e+00 1.621157126106e+00 1.615580917643e+00 1.659027653802e+00 1.684497209086e+00 1.652523290697e+00 1.596246418967e+00 1.588782355983e+00 1.647458660329e+00 1.702449721571e+00 1.684096368052e+00 1.602861533287e+00 1.546207871110e+00 1.579520869892e+00 1.650746870361e+00 1.657684022599e+00 1.568784777192e+00 1.461130544854e+00 1.448839082906e+00 1.530465759697e+00 1.587424157159e+00 1.540451140373e+00 1.430266877973e+00 1.379240521339e+00 1.437106198257e+00 1.502055158149e+00 1.467305518073e+00 1.348672935974e+00 1.283054437696e+00 1.363206371312e+00 1.481181425538e+00 1.483948150173e+00 1.347051466632e+00 1.214570706689e+00 1.273076309963e+00 1.456076312852e+00 1.543250591531e+00 1.429905678991e+00 1.199847100726e+00 1.111273432177e+00 1.288524140467e+00 1.493581979746e+00 1.521529334976e+00 1.371752705047e+00 1.284856297191e+00 1.401591346607e+00 1.639250066665e+00 1.764693879622e+00 1.674585397591e+00 1.425507280247e+00 1.234300224141e+00 1.324280747240e+00 1.582155110051e+00 1.758029044249e+00 1.739504079514e+00 1.560751848270e+00 1.371214171652e+00 1.337055003554e+00 1.445749072649e+00 1.541285893510e+00 1.530465695232e+00 1.438143638851e+00 1.361787482188e+00 1.365884130634e+00 1.404200742302e+00 1.391624178669e+00 1.307322716575e+00 1.217844656884e+00 1.212618970475e+00 1.286365973777e+00 1.345035575710e+00 1.324046091647e+00 1.247426362991e+00 1.207091010040e+00 1.260808882524e+00 1.349481957907e+00 1.375243248136e+00 1.304387386177e+00 1.197217424011e+00 1.166734752709e+00 1.247063464921e+00 1.341635979972e+00 1.351003199414e+00 1.264545431136e+00 1.169286508148e+00 1.178130097214e+00 1.283711057818e+00 1.367833858614e+00 1.348896360779e+00 1.250960252737e+00 1.194612708719e+00 1.277793668710e+00 1.431993541084e+00 1.515482086985e+00 1.454648291648e+00 1.284637518449e+00 1.144371917009e+00 1.170779948338e+00 1.308340750395e+00 1.396375000591e+00 1.353854986483e+00 1.216022536381e+00 1.106471523723e+00 1.122911146495e+00 1.203334717140e+00 1.222448702672e+00 1.138149450812e+00 1.025170721407e+00 1.017528930803e+00 1.129581955300e+00 1.225846161936e+00 1.197489721778e+00 1.045058002591e+00 8.937476226277e-01 9.172269035231e-01 1.078603862402e+00 1.190376113016e+00 1.153028321316e+00 9.984547028302e-01 8.864393319444e-01 9.701299675523e-01 1.148478953165e+00 1.238444985991e+00 1.170146026367e+00 1.007509883045e+00 9.326166532676e-01 1.055591184337e+00 1.228669289670e+00 1.280964270290e+00 1.164279825229e+00 9.662532381367e-01 8.968650467297e-01 1.049397034857e+00 1.232931205475e+00 1.276615531457e+00 1.145840371238e+00 9.400388935011e-01 8.743436323468e-01 1.030273749526e+00 1.212394424178e+00 1.261998104835e+00 1.154336675024e+00 9.808608983027e-01 9.076842391467e-01 9.938819860618e-01 1.101452095169e+00 1.107124612810e+00 9.995282565309e-01 8.686520992221e-01 8.407590139369e-01 9.178293690940e-01 9.782925416134e-01 9.430713022785e-01 8.294208988904e-01 7.378830138287e-01 7.641985783048e-01 8.618443304042e-01 9.221753107729e-01 8.996813191014e-01 8.236102417816e-01 7.666295063819e-01 7.744546016408e-01 8.138483363185e-01 8.283910202138e-01 8.014556229478e-01 7.577657004617e-01 7.291250256962e-01 7.182461207406e-01 7.034136107810e-01 6.739327300651e-01 6.445144570083e-01 6.337920255854e-01 6.356498290172e-01 6.272306991529e-01 6.009773669371e-01 5.761099360279e-01 5.742224712500e-01 5.851532194173e-01 5.773698103514e-01 5.387279085596e-01 4.969381841804e-01 4.951511512744e-01 5.270523798687e-01 5.358499747189e-01 4.794326405356e-01 3.686229565748e-01 2.948684877855e-01 3.594382685587e-01 4.648970190127e-01 5.015341700414e-01 4.370461029706e-01 3.010383777108e-01 2.153833940956e-01 3.001691648860e-01 3.969110309844e-01 4.045233360488e-01 3.133642384932e-01 1.822288467609e-01 1.892535520748e-01 3.000300768493e-01 3.448348697682e-01 2.831443407507e-01 1.420431452669e-01 1.425261893641e-01 3.115609967123e-01 4.188425023447e-01 4.141043388389e-01 3.015028045639e-01 1.655198675631e-01 2.422547855817e-01 3.976936902374e-01 4.742633591451e-01 4.462086336816e-01 3.596534451971e-01 3.375936365092e-01 4.297148759028e-01 5.205318034704e-01 5.379219749235e-01 5.017783711554e-01 5.099545008414e-01 6.199540489791e-01 7.518665203410e-01 8.139675179023e-01 7.787377407907e-01 6.962973366469e-01 6.776979272618e-01 7.704142086629e-01 8.844492300080e-01 9.280780970158e-01 8.842128959703e-01 8.106951282704e-01 7.962062909398e-01 8.548546630056e-01 9.092242937565e-01 8.978146196283e-01 8.325151760852e-01 7.884930109555e-01 8.232488094395e-01 8.924362340778e-01 9.147533581394e-01 8.641294010439e-01 7.922574750861e-01 7.868725296596e-01 8.564614601930e-01 9.124491966443e-01 8.833964590320e-01 7.760752268320e-01 6.831200347379e-01 7.092739654795e-01 8.104936740094e-01 8.635220312248e-01 8.119988794352e-01 6.950482138847e-01 6.359663088602e-01 7.110739408055e-01 8.193551398075e-01 8.466781811475e-01 7.721122594540e-01 6.772144619404e-01 6.981658469260e-01 8.326439285438e-01 9.432639385415e-01 9.393185807315e-01 8.203343707401e-01 6.810363905200e-01 6.754230762105e-01 8.083432210669e-01 9.310450274357e-01 9.535183699493e-01 8.784299797052e-01 7.817107883184e-01 7.604593369772e-01 8.205725263924e-01 8.764031338440e-01 8.682727289747e-01 8.066672002176e-01 7.558100891004e-01 7.696333408564e-01 8.208410988133e-01 8.386900127089e-01 7.833833504677e-01 6.711111679145e-01 5.750076455992e-01 5.809531953728e-01 6.711334235392e-01 7.538303618000e-01 7.727573923270e-01 7.246052695868e-01 6.517826186363e-01 6.242991053788e-01 6.766922149122e-01 7.659930260557e-01 8.341173206248e-01 8.584335892355e-01 8.533061562777e-01 8.491362704855e-01 8.606487089206e-01 8.753144442093e-01 8.807146993949e-01 8.950471409179e-01 9.554621603599e-01 1.063388489584e+00 1.165445941182e+00 1.200520076748e+00 1.151282279985e+00 1.074190222512e+00 1.081380220278e+00 1.216298083599e+00 1.382809679537e+00 1.463435302572e+00 1.412247399959e+00 1.280962411739e+00 1.205685509568e+00 1.283596893673e+00 1.434148481029e+00 1.513945969237e+00 1.461477445864e+00 1.331599965619e+00 1.267897740193e+00 1.357748970179e+00 1.505415368917e+00 1.568135998990e+00 1.495476180702e+00 1.357213869854e+00 1.303585482544e+00 1.405849574820e+00 1.555212641335e+00 1.618316981716e+00 1.559156754824e+00 1.446779563155e+00 1.397205709701e+00 1.450262372347e+00 1.527442642597e+00 1.548653073921e+00 1.517832932828e+00 1.505337649590e+00 1.556928900302e+00 1.627984898351e+00 1.640973025850e+00 1.576147712977e+00 1.500621115580e+00 1.510626618624e+00 1.611446214276e+00 1.706450943817e+00 1.713377336006e+00 1.636470685504e+00 1.557437145362e+00 1.552621989820e+00 1.598886405561e+00 1.609765694492e+00 1.548498046921e+00 1.476973272986e+00 1.497457699729e+00 1.612213046503e+00 1.706161457677e+00 1.680798856691e+00 1.545416359277e+00 1.431654330524e+00 1.486480108447e+00 1.667565293694e+00 1.800646902458e+00 1.777177094130e+00 1.620205494979e+00 1.473927462484e+00 1.489527893741e+00 1.628010998250e+00 1.721900555996e+00 1.676310794424e+00 1.530005359007e+00 1.423471539179e+00 1.460777002922e+00 1.569213333109e+00 1.611372167734e+00 1.543601033300e+00 1.446214535918e+00 1.446216536434e+00 1.552195658869e+00 1.636082998397e+00 1.592001635172e+00 1.431533721184e+00 1.295430007917e+00 1.341003073982e+00 1.516204416566e+00 1.634931856407e+00 1.588652425260e+00 1.401235500021e+00 1.223578035367e+00 1.232327867990e+00 1.391048958581e+00 1.512773875859e+00 1.492493063347e+00 1.356436215158e+00 1.236045530388e+00 1.257870567194e+00 1.378505363823e+00 1.453916755077e+00 1.404783435675e+00 1.261551193879e+00 1.148963011887e+00 1.185298783832e+00 1.327135982408e+00 1.439018444129e+00 1.443198594464e+00 1.352761136296e+00 1.254209132804e+00 1.246008856869e+00 1.335346127772e+00 1.437525117441e+00 1.479583079926e+00 1.454163089309e+00 1.413132964923e+00 1.419137359857e+00 1.476521939310e+00 1.524055965011e+00 1.500770449155e+00 1.403820254651e+00 1.306931407783e+00 1.314220768012e+00 1.436288594252e+00 1.566201883707e+00 1.597909732355e+00 1.501887308626e+00 1.343123205392e+00 1.256950150063e+00 1.323155211300e+00 1.455888437876e+00 1.525350054095e+00 1.483585755756e+00 1.381789521152e+00 1.325280335405e+00 1.361741640251e+00 1.418508808801e+00 1.399405057381e+00 1.285593973527e+00 1.159781392815e+00 1.145538491953e+00 1.247830535676e+00 1.340062409304e+00 1.323487487641e+00 1.200959127749e+00 1.074415129863e+00 1.066604491120e+00 1.162495064376e+00 1.236744851559e+00 1.217245420480e+00 1.137773582979e+00 1.103470654508e+00 1.171036147611e+00 1.267093760794e+00 1.289949818672e+00 1.211165756200e+00 1.095159039442e+00 1.054568777436e+00 1.122558784144e+00 1.208729352738e+00 1.226533545664e+00 1.170064680666e+00 1.101837787092e+00 1.084138671980e+00 1.102427550896e+00 1.092516357420e+00 1.029591877202e+00 9.642295589710e-01 9.718766108342e-01 1.042100456960e+00 1.081011499472e+00 1.018552223884e+00 8.662417580077e-01 7.294507951858e-01 7.353184639705e-01 8.367733590474e-01 8.861832149594e-01 8.162553644018e-01 6.666734091125e-01 5.777292411251e-01 6.509021670261e-01 7.656366102420e-01 7.898761742054e-01 6.980020464926e-01 5.653854846853e-01 5.382698361830e-01 6.358248937825e-01 7.144783459374e-01 6.890013680608e-01 5.742276609550e-01 4.772557667697e-01 5.125760434460e-01 6.065460549505e-01 6.336309474829e-01 5.606202229577e-01 4.518851594171e-01 4.465005738892e-01 5.559221736488e-01 6.432506933735e-01 6.342398736848e-01 5.430818849840e-01 4.628496570373e-01 4.909375929418e-01 5.696275714399e-01 5.882350709086e-01 5.090050630308e-01 3.772412525882e-01 3.287493574192e-01 4.183064134256e-01 4.999610939798e-01 4.863542666250e-01 3.770852402993e-01 2.537907647502e-01 2.785876085698e-01 3.912581254679e-01 4.464346852109e-01 4.106398493546e-01 3.236261471768e-01 2.859503183176e-01 3.377089759333e-01 3.796074463181e-01 3.445225956580e-01 2.395717113323e-01 1.749085736902e-01 2.731525870662e-01 3.824426086299e-01 4.137582117832e-01 3.591082476856e-01 2.746975654411e-01 2.801913330122e-01 3.779759674006e-01 4.576761822888e-01 4.735685755964e-01 4.401086332561e-01 4.080982589738e-01 4.159313638413e-01 4.444557323628e-01 4.607012569612e-01 4.674024394692e-01 4.885930045784e-01 5.218293931044e-01 5.313596001829e-01 4.936709956972e-01 4.413632588724e-01 4.645619050235e-01 5.825498431388e-01 7.019394160026e-01 7.436269254183e-01 6.871124761585e-01 5.809172343251e-01 5.390801142466e-01 6.183722232024e-01 7.213256555262e-01 7.550221698712e-01 7.082840120945e-01 6.466409826082e-01 6.587650512611e-01 7.362828142408e-01 7.893822640333e-01 7.665932432880e-01 6.977741162105e-01 6.767471199536e-01 7.498952823962e-01 8.393213204652e-01 8.565862024073e-01 7.872624722071e-01 7.052810677014e-01 7.201516509899e-01 8.194664652017e-01 8.815241187347e-01 8.256231105554e-01 6.619929695487e-01 5.176450657005e-01 5.750784155623e-01 7.415552616732e-01 8.289493385054e-01 7.701506526770e-01 6.036400100058e-01 4.854227217655e-01 5.704206857645e-01 7.164390241412e-01 7.626458771753e-01 6.784689318305e-01 5.484668948879e-01 5.460138352958e-01 6.802755685511e-01 7.763867485049e-01 7.348790430756e-01 5.654890534402e-01 4.166291508108e-01 5.196138616684e-01 7.244903441564e-01 8.274839231167e-01 7.728072733808e-01 6.129974643447e-01 5.266663230604e-01 6.522848036551e-01 8.229808989944e-01 8.824783466017e-01 7.984799589875e-01 6.474885941788e-01 6.050755214803e-01 7.331496364277e-01 8.662142315471e-01 8.822964617569e-01 7.699036110217e-01 6.225825585418e-01 6.120311118193e-01 7.541582845293e-01 8.877028174404e-01 9.221026625819e-01 8.659834745804e-01 7.976297144792e-01 7.997709287798e-01 8.638781881822e-01 9.193537509133e-01 9.339388661161e-01 9.359970148138e-01 9.685570732641e-01 1.026421755865e+00 1.060029664019e+00 1.035740665932e+00 9.771059456046e-01 9.589737911563e-01 1.033035225262e+00 1.158489609429e+00 1.257965355712e+00 1.291936665037e+00 1.273797770617e+00 1.248609347849e+00 1.252912848692e+00 1.287311156641e+00 1.332944377481e+00 1.382042993275e+00 1.438142307336e+00 1.492982925111e+00 1.518702386675e+00 1.490577943903e+00 1.418790116310e+00 1.359973594561e+00 1.378965444735e+00 1.473866524164e+00 1.571517464912e+00 1.602163079563e+00 1.552871801255e+00 1.475774622057e+00 1.450848471706e+00 1.506037790130e+00 1.584736604775e+00 1.613702589877e+00 1.571327462092e+00 1.502082868195e+00 1.479239563185e+00 1.527585959874e+00 1.592348697693e+00 1.602390015948e+00 1.537363152512e+00 1.446625300391e+00 1.415603286164e+00 1.478627960796e+00 1.575486309343e+00 1.623446400011e+00 1.592249378496e+00 1.521943533321e+00 1.491641066134e+00 1.542459078221e+00 1.629936877748e+00 1.678441769258e+00 1.654027332069e+00 1.587775678425e+00 1.550235117032e+00 1.583481344681e+00 1.653427577922e+00 1.691835024874e+00 1.665669889613e+00 1.603839907416e+00 1.573651771012e+00 1.613859720421e+00 1.688791106692e+00 1.729603288043e+00 1.701513228236e+00 1.630790188375e+00 1.584633352555e+00 1.607846602307e+00 1.671375662268e+00 1.704994386967e+00 1.664540342858e+00 1.563567501449e+00 1.463964210236e+00 1.427889289096e+00 1.456948569012e+00 1.496335052543e+00 1.498015314213e+00 1.458240459086e+00 1.409154181467e+00 1.383200625971e+00 1.381894170933e+00 1.383496122970e+00 1.376846992798e+00 1.376772595119e+00 1.403097512383e+00 1.447532135471e+00 1.472111743558e+00 1.441970654948e+00 1.358100640012e+00 1.268268170750e+00 1.240222856551e+00 1.294109431749e+00 1.374519220394e+00 1.409775884104e+00 1.369506328180e+00 1.281224991096e+00 1.215312875688e+00 1.228414760578e+00 1.300895177946e+00 1.362687775195e+00 1.366079645930e+00 1.318784028349e+00 1.274408601711e+00 1.284070421399e+00 1.338306475100e+00 1.376681932275e+00 1.350608711307e+00 1.265554172479e+00 1.185188642398e+00 1.184843697097e+00 1.264917127889e+00 1.347169337140e+00 1.360439231762e+00 1.292926142815e+00 1.197304831890e+00 1.156631041968e+00 1.203312914646e+00 1.282337450393e+00 1.323510004274e+00 1.305935622393e+00 1.262739358833e+00 1.244117770722e+00 1.262849010304e+00 1.282581198770e+00 1.266015697196e+00 1.218789155311e+00 1.189398504786e+00 1.219935037662e+00 1.291578517246e+00 1.343939427007e+00 1.335565163458e+00 1.274961996427e+00 1.214307082602e+00 1.207780237659e+00 1.257719457583e+00 1.318023637003e+00 1.346814029866e+00 1.335307540682e+00 1.300406584310e+00 1.261980784063e+00 1.227130136728e+00 1.194794846288e+00 1.169279971601e+00 1.160289240979e+00 1.167803139422e+00 1.175215523717e+00 1.164629450157e+00 1.136907192889e+00 1.113405060898e+00 1.113842100970e+00 1.132124442800e+00 1.143297821266e+00 1.133761538337e+00 1.117602790678e+00 1.120809264638e+00 1.146640215120e+00 1.165512357772e+00 1.145174930753e+00 1.084012889459e+00 1.017877017899e+00 9.900151772792e-01 1.001425568177e+00 1.009514072999e+00 9.818467797432e-01 9.335985021136e-01 9.148178257222e-01 9.475481840063e-01 9.861632806268e-01 9.666930517403e-01 8.693646339509e-01 7.478758204583e-01 7.135476337627e-01 8.007385403284e-01 9.009173615354e-01 9.096689281582e-01 7.956289872883e-01 6.033523065192e-01 4.626325662485e-01 4.992759221332e-01 5.991013370059e-01 6.184676891933e-01 5.240539811596e-01 3.698232570652e-01 3.077895180101e-01 4.028387745606e-01 4.852752409576e-01 4.623552494077e-01 3.290047458836e-01 1.471476417992e-01 1.749927992951e-01 3.239050504902e-01 3.858784355302e-01 3.333255386175e-01 1.907580030266e-01 8.518484588861e-02 2.184717269030e-01 3.172024233154e-01 3.155901431606e-01 2.193657703235e-01 1.145575180456e-01 2.082424429289e-01 3.314939292206e-01 3.725635667472e-01 3.134378342531e-01 1.942294171251e-01 1.812377712673e-01 3.127393010147e-01 4.074273676113e-01 4.031686080518e-01 2.970484767579e-01 1.438053233796e-01 1.758237230027e-01 3.279232105851e-01 4.131948762700e-01 3.986695474921e-01 3.038617136869e-01 2.148453546297e-01 2.601380756592e-01 3.593340953940e-01 4.052493266188e-01 3.776223448889e-01 3.142551276251e-01 2.975513550483e-01 3.560948163903e-01 4.187297895204e-01 4.346573729378e-01 4.052533710580e-01 3.729053216407e-01 3.872676200537e-01 4.454991318590e-01 5.072237456818e-01 5.476578692110e-01 5.630687123223e-01 5.573820435227e-01 5.369050693091e-01 5.185954979789e-01 5.329427452647e-01 5.926579143307e-01 6.634659045295e-01 6.908368231360e-01 6.389780511113e-01 5.158312277093e-01 4.043323396179e-01 4.437174264664e-01 5.877923612331e-01 6.895639134843e-01 6.791046426666e-01 5.568185850733e-01 4.024641840636e-01 3.929349734597e-01 5.347920709127e-01 6.474056098917e-01 6.478153988486e-01 5.386659466526e-01 3.992038171264e-01 3.781595228143e-01 4.753894944916e-01 5.372892593215e-01 4.920390568505e-01 3.502243566046e-01 2.153733240613e-01 2.827050754988e-01 4.154067033693e-01 4.684115510373e-01 4.218962693047e-01 3.265490018706e-01 2.971667439588e-01 3.678683804595e-01 4.298975820359e-01 4.274612991937e-01 3.869134318006e-01 3.849467142232e-01 4.410781271110e-01 4.797182814831e-01 4.401984604266e-01 3.322029246041e-01 2.830848262347e-01 4.091169877743e-01 5.603921133622e-01 6.232985132318e-01 5.723278154642e-01 4.621619324131e-01 4.363714018621e-01 5.501341622368e-01 6.631223550665e-01 6.755933454409e-01 5.837433589065e-01 4.865859345756e-01 5.340924495071e-01 6.751950390680e-01 7.526625733649e-01 6.945209139069e-01 5.285517377741e-01 4.244402014943e-01 5.637354472666e-01 7.623561568600e-01 8.484473615167e-01 7.789514529450e-01 6.141480283396e-01 5.368569124705e-01 6.673365367963e-01 8.314137310019e-01 8.825756815152e-01 8.003808187878e-01 6.767114376796e-01 6.765265901291e-01 8.124788729297e-01 9.272918596743e-01 9.272867900863e-01 8.339613350626e-01 7.718821721679e-01 8.506169522945e-01 9.933083036592e-01 1.066193677323e+00 1.024006775253e+00 9.301515664480e-01 9.164796771199e-01 1.023419980707e+00 1.135680932393e+00 1.146209438518e+00 1.050111248023e+00 9.552717055234e-01 9.987226198528e-01 1.148761094766e+00 1.252782577116e+00 1.221041523708e+00 1.080733429101e+00 9.771890462182e-01 1.054857502694e+00 1.238068565766e+00 1.357586139508e+00 1.337037310460e+00 1.217409644308e+00 1.130876216971e+00 1.181923260777e+00 1.307442569903e+00 1.379943164028e+00 1.351798122179e+00 1.277249877047e+00 1.256811801624e+00 1.318138914932e+00 1.378535006422e+00 1.354524822138e+00 1.248585631189e+00 1.158557213332e+00 1.189650658862e+00 1.306912456807e+00 1.381358193965e+00 1.336568960802e+00 1.201572351926e+00 1.101232273011e+00 1.145905489202e+00 1.274315156292e+00 1.344893343834e+00 1.289211406118e+00 1.146669538379e+00 1.045465075775e+00 1.088082299314e+00 1.207094882743e+00 1.269316998982e+00 1.217495507392e+00 1.093415969535e+00 1.010570756728e+00 1.050480941518e+00 1.157365638678e+00 1.228864581857e+00 1.225987958336e+00 1.181533540571e+00 1.157274140676e+00 1.178023670385e+00 1.209891191043e+00 1.212933864567e+00 1.189588622308e+00 1.180268998610e+00 1.213851598992e+00 1.267175249762e+00 1.290341036262e+00 1.259276183973e+00 1.200831206258e+00 1.176988116032e+00 1.225218060196e+00 1.312887554512e+00 1.375085243440e+00 1.373664811421e+00 1.318772737790e+00 1.259077112689e+00 1.244615164859e+00 1.279701668807e+00 1.321602770722e+00 1.326292362425e+00 1.282620317518e+00 1.216103399720e+00 1.168538576988e+00 1.161647419243e+00 1.177722001120e+00 1.183683025424e+00 1.166709941743e+00 1.144509073053e+00 1.144483801450e+00 1.169311102819e+00 1.189262071454e+00 1.172747016127e+00 1.119731800218e+00 1.070512820451e+00 1.074486748941e+00 1.131505574287e+00 1.184945738506e+00 1.178263828016e+00 1.099709620597e+00 9.954761952066e-01 9.483190822185e-01 9.976828716724e-01 1.088033987475e+00 1.142257253570e+00 1.130361381123e+00 1.077768715537e+00 1.040708608696e+00 1.056152404527e+00 1.106978870793e+00 1.151271811458e+00 1.167024285483e+00 1.161216349534e+00 1.151753110336e+00 1.146963226873e+00 1.142805441728e+00 1.135507945129e+00 1.128031249627e+00 1.121372325532e+00 1.106422138335e+00 1.073655757938e+00 1.033164964491e+00 1.018135671226e+00 1.051244146660e+00 1.106134131258e+00 1.125578923692e+00 1.073419325943e+00 9.711363577820e-01 9.045975010767e-01 9.527276209125e-01 1.072090405801e+00 1.150575918643e+00 1.119816063948e+00 9.914981777727e-01 8.642071235228e-01 8.683037017603e-01 9.920226785021e-01 1.098601328601e+00 1.098857695713e+00 9.982972996672e-01 8.924777286354e-01 9.035301994736e-01 1.021198592804e+00 1.120472716877e+00 1.117276709297e+00 1.016882087051e+00 9.097830316727e-01 9.110738172676e-01 1.014633525511e+00 1.103193714814e+00 1.092837678295e+00 9.828195143643e-01 8.554731286138e-01 8.330675527841e-01 9.327075256497e-01 1.042679394881e+00 1.073361107086e+00 1.012591926791e+00 9.180911854784e-01 8.818197358677e-01 9.390667855403e-01 1.026428726311e+00 1.068407910987e+00 1.039065355635e+00 9.641663320923e-01 8.983692822016e-01 8.804332352008e-01 8.957712681840e-01 9.004383718177e-01 8.695605157618e-01 8.143994184901e-01 7.695455572055e-01 7.603053186795e-01 7.764192558659e-01 7.873151713748e-01 7.745933601058e-01 7.437668049940e-01 7.147308793346e-01 7.017918215686e-01 7.006096305049e-01 6.962639404079e-01 6.794349837957e-01 6.512943093061e-01 6.169826348295e-01 5.783867503946e-01 5.355749793058e-01 4.950391526081e-01 4.704666766245e-01 4.669581647863e-01 4.674084045218e-01 4.462657338484e-01 3.948413241973e-01 3.378299057400e-01 3.262405083461e-01 3.692274198301e-01 4.102191149736e-01 4.003230086241e-01 3.296867065902e-01 2.385289145877e-01 2.305385655498e-01 3.160228538600e-01 3.858927776914e-01 3.887367352924e-01 3.295208944646e-01 2.692561101706e-01 2.956361988688e-01 3.778791060949e-01 4.315727447233e-01 4.287472713639e-01 3.983911848582e-01 4.030575132866e-01 4.587315594271e-01 5.077891394922e-01 4.990290617254e-01 4.324860474242e-01 3.751395921158e-01 4.155278327471e-01 5.138119801204e-01 5.694584006218e-01 5.338618623432e-01 4.234861700570e-01 3.413665717496e-01 4.131477394119e-01 5.474529765353e-01 6.198168745821e-01 5.912802657186e-01 4.932282558405e-01 4.274237563273e-01 4.797997857626e-01 5.724756323972e-01 6.009985869005e-01 5.330207481234e-01 4.075938396397e-01 3.408017846187e-01 4.076506903022e-01 4.924847076743e-01 5.021519850014e-01 4.303434706009e-01 3.479322142761e-01 3.683845185525e-01 4.670135099836e-01 5.370275898708e-01 5.407388042958e-01 5.105784449477e-01 5.149274503458e-01 5.716488101163e-01 6.214044764464e-01 6.111999822808e-01 5.454022389060e-01 4.937453609750e-01 5.295592594060e-01 6.112761781467e-01 6.453030508315e-01 5.868263975755e-01 4.615437849284e-01 3.826784255693e-01 4.556671367626e-01 5.742620427481e-01 6.197783044297e-01 5.592622102260e-01 4.302573432581e-01 3.464033765336e-01 4.003129164531e-01 4.842769718226e-01 4.914928698334e-01 3.996990573333e-01 2.512022392633e-01 1.829660268518e-01 2.688787028134e-01 3.294292468774e-01 2.940306335452e-01 1.693931378938e-01 6.376231378551e-02 2.060847321756e-01 3.136898343468e-01 3.241016586843e-01 2.324219565258e-01 8.097126692699e-02 1.495570393519e-01 2.985128156684e-01 3.677646026113e-01 3.357835822402e-01 2.334938579661e-01 1.980100906048e-01 3.185100091229e-01 4.355291839368e-01 4.709494621721e-01 4.223843684184e-01 3.599802796553e-01 4.021742082398e-01 5.305622229732e-01 6.328802417853e-01 6.485614478713e-01 5.763087448074e-01 4.747749088129e-01 4.526396380572e-01 5.403422797775e-01 6.406740337363e-01 6.798871007562e-01 6.448325685189e-01 5.717996718837e-01 5.312866302886e-01 5.696044710864e-01 6.518742858107e-01 7.196179253526e-01 7.468370512697e-01 7.442633060466e-01 7.472760647504e-01 7.876112153214e-01 8.607152762086e-01 9.294859497672e-01 9.575322587150e-01 9.359404225345e-01 8.957486804353e-01 8.959240879891e-01 9.666501977936e-01 1.065929708227e+00 1.123248104972e+00 1.098452297926e+00 1.009688988730e+00 9.389946530505e-01 9.776189708932e-01 1.109962390812e+00 1.234407266309e+00 1.275463618703e+00 1.225661453118e+00 1.144896513873e+00 1.124047113175e+00 1.195527615496e+00 1.295931663098e+00 1.347187459784e+00 1.322591685143e+00 1.254656451100e+00 1.207425847996e+00 1.219293942370e+00 1.265645606318e+00 1.295148502974e+00 1.283435272480e+00 1.247928528632e+00 1.227710733090e+00 1.245941250580e+00 1.288692129679e+00 1.323538884518e+00 1.329187138332e+00 1.306804650793e+00 1.274892152625e+00 1.256016090833e+00 1.261504535488e+00 1.282427966660e+00 1.294822154578e+00 1.276146564831e+00 1.223245203219e+00 1.162429613276e+00 1.138108745956e+00 1.171440461179e+00 1.230125401985e+00 1.258099456932e+00 1.225669329068e+00 1.155187340016e+00 1.112042876155e+00 1.144514318634e+00 1.220086405692e+00 1.260808453446e+00 1.219343456277e+00 1.113824095663e+00 1.023420755707e+00 1.024134333486e+00 1.091275265114e+00 1.130894763967e+00 1.085778309274e+00 9.795116664426e-01 9.086853628198e-01 9.526769082450e-01 1.058138945631e+00 1.114448738694e+00 1.069815011391e+00 9.619214469876e-01 9.030620844671e-01 9.703655384712e-01 1.089274435828e+00 1.139086006786e+00 1.067235315311e+00 9.151058315400e-01 8.170333850839e-01 8.867916847466e-01 1.037624014414e+00 1.121269636504e+00 1.075214522672e+00 9.373837636706e-01 8.405875959084e-01 9.077363124943e-01 1.067206566097e+00 1.171704789816e+00 1.152915387809e+00 1.038116144925e+00 9.367795296482e-01 9.586456498168e-01 1.068067953077e+00 1.141134270349e+00 1.109974657216e+00 1.000807705757e+00 9.205909042599e-01 9.616257740819e-01 1.070151933380e+00 1.126680467823e+00 1.076441648919e+00 9.630757254791e-01 9.117714372807e-01 1.000301857504e+00 1.138034917858e+00 1.198623589952e+00 1.136471893709e+00 1.006289404828e+00 9.425533738334e-01 1.023804749458e+00 1.151818071449e+00 1.196864274387e+00 1.117580844793e+00 9.777570666189e-01 9.181189292354e-01 1.003769618143e+00 1.121119048194e+00 1.146988577256e+00 1.058775326347e+00 9.443396479349e-01 9.455058893745e-01 1.074061384963e+00 1.193256009064e+00 1.201946493516e+00 1.103923184886e+00 1.003398379355e+00 1.023022951847e+00 1.137563162918e+00 1.212210883702e+00 1.165789657539e+00 1.024480855078e+00 9.164847948252e-01 9.603245892327e-01 1.083143644505e+00 1.133104936713e+00 1.044924314388e+00 8.725167049186e-01 7.849771644849e-01 8.940577760750e-01 1.056779782724e+00 1.110176219372e+00 1.004852111244e+00 8.031107607735e-01 6.794967385657e-01 7.643240602314e-01 9.094954085058e-01 9.494388283259e-01 8.415058599426e-01 6.479994441653e-01 5.331321664032e-01 6.103398514754e-01 7.303841115997e-01 7.590099078463e-01 6.852049993194e-01 5.927116739284e-01 5.986770673192e-01 6.916095345004e-01 7.593021765039e-01 7.431776304172e-01 6.653341490924e-01 6.072586518944e-01 6.310226007864e-01 6.924820476608e-01 7.148137110953e-01 6.741693720740e-01 6.073717124531e-01 5.800996204143e-01 6.138644028991e-01 6.624977022675e-01 6.833144149814e-01 6.746556052980e-01 6.603556534037e-01 6.565616711490e-01 6.556129823742e-01 6.448039594285e-01 6.278670167247e-01 6.181205419915e-01 6.136168891081e-01 5.937388540125e-01 5.468432686245e-01 4.959940686892e-01 4.872215637458e-01 5.235232427551e-01 5.474046323096e-01 5.095482076376e-01 4.163796728666e-01 3.583635454360e-01 4.341537498060e-01 5.580866863382e-01 6.152897425209e-01 5.631245678499e-01 4.320604962215e-01 3.555952584337e-01 4.573528274136e-01 5.981697736748e-01 6.494215008352e-01 5.804766233426e-01 4.440013305683e-01 3.936285082486e-01 5.072008309981e-01 6.283472627325e-01 6.509748107429e-01 5.713048071964e-01 4.823342844764e-01 5.250161061445e-01 6.623585149875e-01 7.519572423151e-01 7.255515647343e-01 6.027272726431e-01 5.009571241453e-01 5.612680233339e-01 7.051641975237e-01 7.828204356974e-01 7.339239420275e-01 5.800150043836e-01 4.317386979424e-01 4.560908012020e-01 5.940211941505e-01 6.850727909428e-01 6.763143041662e-01 5.930343290831e-01 5.135386577283e-01 5.137354251450e-01 5.734964048933e-01 6.239123422182e-01 6.361128506526e-01 6.194512916117e-01 5.910946418234e-01 5.569268310645e-01 5.215130831667e-01 5.075810633533e-01 5.383093882124e-01 5.927708196317e-01 6.201240995139e-01 5.913990487790e-01 5.333170018245e-01 5.299253746543e-01 6.225470893180e-01 7.340341854692e-01 7.768997168636e-01 7.211507966511e-01 6.108204519511e-01 5.645433975485e-01 6.497352446785e-01 7.621071612888e-01 7.898961383599e-01 7.014382463650e-01 5.516817880941e-01 4.868542401257e-01 5.807591120580e-01 6.887694410699e-01 6.951875364742e-01 5.887670714542e-01 4.651463556989e-01 4.972910975138e-01 6.503160996289e-01 7.514769415193e-01 7.211890444201e-01 5.723549329295e-01 4.241171605930e-01 4.707640438941e-01 6.298449463137e-01 7.124667750620e-01 6.502779412215e-01 4.614294285256e-01 2.718049432317e-01 3.529618134698e-01 5.395272960544e-01 6.266756262827e-01 5.741179301008e-01 4.170069894519e-01 2.834437209761e-01 3.524171279183e-01 4.878817209076e-01 5.467146702520e-01 5.069325854366e-01 4.105083041896e-01 3.395708726950e-01 3.398797323436e-01 3.508428658838e-01 3.154721121057e-01 2.495207725999e-01 2.330840454049e-01 2.857343636359e-01 3.187752143494e-01 2.792653899544e-01 1.769765525636e-01 1.358957762288e-01 2.501515164926e-01 3.454689932067e-01 3.533985916030e-01 2.672299522712e-01 1.404462845603e-01 1.730442535783e-01 3.007813825395e-01 3.628543069402e-01 3.337409361977e-01 2.656843298971e-01 2.956845539942e-01 4.221686623071e-01 5.144353188871e-01 5.070756946950e-01 4.083541858506e-01 3.346234020527e-01 4.428002969691e-01 6.179860529664e-01 7.139334438160e-01 6.751016129591e-01 5.193519885409e-01 3.701853699377e-01 4.401397829077e-01 6.191112407285e-01 7.149913305394e-01 6.680642244429e-01 5.093221796259e-01 3.885219403897e-01 4.908569641724e-01 6.653464633738e-01 7.452749724798e-01 6.918242869881e-01 5.657085702023e-01 5.309282219820e-01 6.663331834075e-01 8.206647173977e-01 8.705672334775e-01 7.891533898085e-01 6.385240577780e-01 5.687915098158e-01 6.639317035796e-01 7.921737133862e-01 8.325582753824e-01 7.638626681738e-01 6.529755806689e-01 6.255280870209e-01 7.196894251947e-01 8.311842489673e-01 8.795969941468e-01 8.667920049588e-01 8.547534409771e-01 8.999913009142e-01 9.828424734412e-01 1.038353110834e+00 1.029506162639e+00 9.748834541635e-01 9.338636031591e-01 9.502338749901e-01 1.000324695217e+00 1.026693688368e+00 1.000476972312e+00 9.414585667046e-01 8.992124993724e-01 9.046235347097e-01 9.373057655125e-01 9.581886850472e-01 9.545403933093e-01 9.450372008613e-01 9.511044769541e-01 9.662464912658e-01 9.615175347100e-01 9.182016739934e-01 8.501450441502e-01 7.984880574161e-01 7.933309544452e-01 8.159188179141e-01 8.206937041781e-01 7.827906555435e-01 7.177806115565e-01 6.718011986174e-01 6.794364738979e-01 7.221727400366e-01 7.547203496523e-01 7.522338792129e-01 7.224666356194e-01 6.926989371189e-01 6.834326854245e-01 6.890100908471e-01 6.885463622223e-01 6.705447189384e-01 6.433524441167e-01 6.271999769451e-01 6.343101628275e-01 6.560433259592e-01 6.730107772033e-01 6.736421074349e-01 6.631744607579e-01 6.602065162187e-01 6.808482586738e-01 7.208843981788e-01 7.574396510445e-01 7.680465964684e-01 7.473968137123e-01 7.134490806427e-01 6.974428990999e-01 7.141453977212e-01 7.419951989862e-01 7.451042198824e-01 7.075254464223e-01 6.500607007898e-01 6.213373844629e-01 6.473945049585e-01 6.914082699706e-01 6.975306971340e-01 6.458515906808e-01 5.753134597920e-01 5.712378096072e-01 6.614013096355e-01 7.662591611274e-01 8.063458012981e-01 7.582539863104e-01 6.651182638339e-01 6.284528366549e-01 7.054763981891e-01 8.173704153346e-01 8.663297118824e-01 8.171771714150e-01 7.074500332542e-01 6.424856648698e-01 7.033296423624e-01 8.223907097915e-01 8.941159414564e-01 8.797594452697e-01 8.148209327836e-01 7.866598168031e-01 8.497148929766e-01 9.529703241173e-01 1.014438649296e+00 9.987920955421e-01 9.304322678225e-01 8.749596180761e-01 8.827304135740e-01 9.318016293365e-01 9.615240923615e-01 9.388772626414e-01 8.797159285547e-01 8.344366195370e-01 8.443055661223e-01 8.995698649925e-01 9.592264459367e-01 9.956214646421e-01 1.006539472077e+00 1.004198572771e+00 1.003665914177e+00
 2.241034561351e+00 2.175690983649e+00 2.089689297949e+00 2.062728556620e+00 2.114304295728e+00 2.112471260090e+00 1.968860377251e+00 1.834224693323e+00 1.900308474388e+00 2.085919948129e+00 2.162357579506e+00 2.056419640198e+00 1.927094885874e+00 1.999282091930e+00 2.224333664074e+00 2.354441866485e+00 2.270255416894e+00 2.085772280697e+00 2.044475206524e+00 2.199571421143e+00 2.334039506327e+00 2.283318701685e+00 2.107166505723e+00 2.026356253414e+00 2.142128234999e+00 2.281951776279e+00 2.267823801259e+00 2.118868943522e+00 2.019292072116e+00 2.089131424809e+00 2.207479564763e+00 2.207350735066e+00 2.083312573576e+00 1.984064867579e+00 2.021995045473e+00 2.106092283806e+00 2.085194310175e+00 1.942620337083e+00 1.814530545150e+00 1.831375247263e+00 1.932374209159e+00 1.971168935452e+00 1.909128708291e+00 1.834606192757e+00 1.840848865963e+00 1.903331357480e+00 1.955708133132e+00 2.023503598791e+00 2.101158794106e+00 2.046364394049e+00 1.903249904304e+00 1.868910324286e+00 1.986951180680e+00 2.097240524254e+00 2.082870329526e+00 2.003958675976e+00 2.020133331745e+00 2.161831445913e+00 2.272429088484e+00 2.220685192777e+00 2.052262844073e+00 1.973741220511e+00 2.110521269039e+00 2.304882906604e+00 2.343667119089e+00 2.188600922517e+00 2.009825315233e+00 2.030703599524e+00 2.218662467593e+00 2.342195392977e+00 2.281727164936e+00 2.127706605584e+00 2.080600399473e+00 2.190410974291e+00 2.283472793496e+00 2.214363812884e+00 2.027762604906e+00 1.920247398468e+00 1.998579843251e+00 2.113575189120e+00 2.088807780958e+00 1.929311490912e+00 1.816288065628e+00 1.890923383517e+00 2.037662492356e+00 2.070408788563e+00 1.964792464686e+00 1.874443248811e+00 1.950080746645e+00 2.147352588114e+00 2.321779506418e+00 2.377406347218e+00 2.281425966158e+00 2.082056668299e+00 1.891859760759e+00 1.849301877348e+00 1.973967517724e+00 2.106368908183e+00 2.121948512683e+00 2.028303689869e+00 1.925682703016e+00 1.901231952820e+00 1.939215563185e+00 1.962894576070e+00 1.935351595171e+00 1.890710403698e+00 1.886864629837e+00 1.930046695132e+00 1.962237310175e+00 1.929475254106e+00 1.845377314855e+00 1.789782544724e+00 1.822144883503e+00 1.893354789364e+00 1.901478324956e+00 1.813202877098e+00 1.715008089484e+00 1.736145083455e+00 1.868483343721e+00 1.967050375711e+00 1.936419155463e+00 1.830845922859e+00 1.808096804655e+00 1.928484371341e+00 2.057113580864e+00 2.052043878828e+00 1.920014681351e+00 1.813917310555e+00 1.860976283197e+00 1.976430682827e+00 1.998348113784e+00 1.899760833912e+00 1.817724057121e+00 1.884928703643e+00 2.023249599781e+00 2.117658746608e+00 2.126301317530e+00 2.117421978338e+00 2.045531808413e+00 1.957264033814e+00 1.980683690252e+00 2.084710345087e+00 2.135555227745e+00 2.069086743955e+00 1.957812200894e+00 1.940299928914e+00 2.043980594742e+00 2.138662681114e+00 2.101776430963e+00 1.941059854974e+00 1.797559226808e+00 1.807149815229e+00 1.907390440540e+00 1.922773568859e+00 1.779924470858e+00 1.589223114135e+00 1.566480055765e+00 1.734263145545e+00 1.870726179032e+00 1.816853072752e+00 1.616455665930e+00 1.497587347476e+00 1.618580671215e+00 1.804599713503e+00 1.828618580055e+00 1.660887151542e+00 1.488294008682e+00 1.535282801034e+00 1.715168915781e+00 1.778984953703e+00 1.647478008220e+00 1.477498870881e+00 1.514556144136e+00 1.714974270535e+00 1.820392454086e+00 1.719255976040e+00 1.541257566080e+00 1.545999178783e+00 1.750519264034e+00 1.948661646693e+00 1.993606632596e+00 1.853789510442e+00 1.598646873844e+00 1.576165410833e+00 1.818876980788e+00 1.979068563418e+00 1.864862357977e+00 1.595592281355e+00 1.529595293222e+00 1.774930500775e+00 1.992223857042e+00 1.947206136842e+00 1.698369008165e+00 1.545453691070e+00 1.686457625699e+00 1.889166748048e+00 1.902856238999e+00 1.734000578702e+00 1.602930164431e+00 1.676017709514e+00 1.806385465053e+00 1.794850967750e+00 1.653842542434e+00 1.591331382660e+00 1.728916035671e+00 1.891461069805e+00 1.882888228576e+00 1.707534933210e+00 1.573909549694e+00 1.666068289785e+00 1.851202498936e+00 1.902576178623e+00 1.770691689874e+00 1.607062445465e+00 1.614214017206e+00 1.763316976513e+00 1.856988087292e+00 1.804878938512e+00 1.687549550394e+00 1.654946947570e+00 1.731404750492e+00 1.792424124090e+00 1.794555923792e+00 1.789186755012e+00 1.750143464681e+00 1.668360339736e+00 1.578752726664e+00 1.491208677770e+00 1.457965946733e+00 1.510588775093e+00 1.541848312194e+00 1.474998150334e+00 1.370838868744e+00 1.363151402066e+00 1.454135002308e+00 1.495706058719e+00 1.394083876902e+00 1.218874989914e+00 1.167224865338e+00 1.303079590568e+00 1.445327223368e+00 1.448739406441e+00 1.322572203272e+00 1.188619450497e+00 1.149621279291e+00 1.162604710912e+00 1.137795624380e+00 1.077931371655e+00 1.052060567429e+00 1.069679409376e+00 1.058010640976e+00 9.816281923719e-01 9.112597701281e-01 9.432853886229e-01 1.037728202682e+00 1.082698832598e+00 1.051591334979e+00 1.020511404624e+00 1.055930967136e+00 1.101951580104e+00 1.067649004852e+00 9.628666243993e-01 9.203709536358e-01 1.021791695230e+00 1.142273381272e+00 1.144230813934e+00 1.025929003680e+00 9.297834836045e-01 9.770466363471e-01 1.080456128967e+00 1.099216096943e+00 1.032468517158e+00 9.911997267666e-01 1.035267615610e+00 1.072745093503e+00 1.008822728462e+00 8.814602655520e-01 8.567625734087e-01 9.907208900534e-01 1.115136691734e+00 1.103047441424e+00 9.854863525902e-01 9.334724174370e-01 1.051388683580e+00 1.198757998561e+00 1.228187122246e+00 1.139187514441e+00 1.062771966270e+00 1.110901091846e+00 1.203736084148e+00 1.208302313990e+00 1.120044070581e+00 1.079118461809e+00 1.193586310676e+00 1.351265006171e+00 1.393772288021e+00 1.290853144709e+00 1.167736167225e+00 1.200336122637e+00 1.359465670324e+00 1.461710897399e+00 1.410446528479e+00 1.254160413980e+00 1.141565931184e+00 1.162821496065e+00 1.227339526056e+00 1.225727378324e+00 1.169999569891e+00 1.161369579091e+00 1.275131153383e+00 1.441021498119e+00 1.505517485907e+00 1.417643619107e+00 1.249520443848e+00 1.156743241511e+00 1.184939823376e+00 1.234105046195e+00 1.160995813821e+00 1.021734473498e+00 9.776043288165e-01 1.063969698011e+00 1.129392765588e+00 1.085703727010e+00 1.013929774850e+00 1.066419513202e+00 1.215226088375e+00 1.291986794057e+00 1.219253907207e+00 1.086374091648e+00 1.084568501643e+00 1.235224873698e+00 1.357309391056e+00 1.345834735134e+00 1.259999550692e+00 1.246202839569e+00 1.333141886847e+00 1.388361506438e+00 1.324016049159e+00 1.213822794152e+00 1.230631509080e+00 1.386012121647e+00 1.496468830250e+00 1.436623528211e+00 1.248990835391e+00 1.133804150691e+00 1.234699139387e+00 1.401690013942e+00 1.449750595750e+00 1.355487970515e+00 1.240661567971e+00 1.244563959283e+00 1.339592429263e+00 1.399411316668e+00 1.380464795166e+00 1.341812632375e+00 1.348880821032e+00 1.377380732164e+00 1.417342108169e+00 1.455418262388e+00 1.462223229080e+00 1.425651281387e+00 1.386095872505e+00 1.426751689856e+00 1.523862199994e+00 1.564675983753e+00 1.490355652724e+00 1.370133769564e+00 1.358995770876e+00 1.497387670661e+00 1.639306921783e+00 1.651081460537e+00 1.531720848937e+00 1.412840428202e+00 1.436807185469e+00 1.563166344851e+00 1.641451743366e+00 1.609672653483e+00 1.537328169765e+00 1.534319892184e+00 1.600965504617e+00 1.637753475283e+00 1.601348973882e+00 1.572085821403e+00 1.652250255111e+00 1.798211924277e+00 1.869167563212e+00 1.800401119831e+00 1.678088219898e+00 1.668690177868e+00 1.794779173695e+00 1.890108756337e+00 1.824899062109e+00 1.638778353560e+00 1.520346720772e+00 1.587814573404e+00 1.696424809933e+00 1.667957006957e+00 1.514490011202e+00 1.449856058121e+00 1.613356779464e+00 1.842058593276e+00 1.941922913220e+00 1.855376572416e+00 1.721357250170e+00 1.647215637309e+00 1.669412848368e+00 1.711449524728e+00 1.711351310315e+00 1.656082859606e+00 1.601286155498e+00 1.612093983170e+00 1.674353553376e+00 1.707866444159e+00 1.664098237548e+00 1.581775565068e+00 1.553499558576e+00 1.611090102015e+00 1.674318873458e+00 1.653504628114e+00 1.549141072023e+00 1.460759205714e+00 1.484439606784e+00 1.576786097191e+00 1.614911050352e+00 1.546052645588e+00 1.436669406781e+00 1.408025764980e+00 1.477153971191e+00 1.528778923126e+00 1.475541265757e+00 1.357816669234e+00 1.314339876483e+00 1.403324953340e+00 1.500956974737e+00 1.476957063746e+00 1.338687358129e+00 1.246111110608e+00 1.341563799270e+00 1.512647392199e+00 1.560932165995e+00 1.419964157484e+00 1.208562881902e+00 1.178441364233e+00 1.372202449875e+00 1.544349114607e+00 1.534925969768e+00 1.389372765286e+00 1.295524569889e+00 1.436981785038e+00 1.655297198638e+00 1.736804464891e+00 1.608369002672e+00 1.355713073274e+00 1.216909840555e+00 1.364955366734e+00 1.625085890870e+00 1.766345471585e+00 1.706273433806e+00 1.503949724269e+00 1.329979643723e+00 1.341723301874e+00 1.481360223452e+00 1.578866918488e+00 1.554311054294e+00 1.446661001611e+00 1.362629038948e+00 1.368266806274e+00 1.413204406507e+00 1.410984198538e+00 1.341784253794e+00 1.267498102688e+00 1.264927882258e+00 1.325884770593e+00 1.369687759942e+00 1.345333479714e+00 1.282122720141e+00 1.262179039953e+00 1.322994461450e+00 1.401790497378e+00 1.414024245662e+00 1.339066623274e+00 1.241502638443e+00 1.222609394690e+00 1.300271070499e+00 1.381988989835e+00 1.382273345854e+00 1.299620544087e+00 1.217742707247e+00 1.230369594814e+00 1.320737298234e+00 1.385379288728e+00 1.359871089870e+00 1.276387066803e+00 1.243658058638e+00 1.329581426344e+00 1.461036028420e+00 1.517775037857e+00 1.446304045046e+00 1.293525777547e+00 1.189883234032e+00 1.232720822600e+00 1.351628427157e+00 1.412640649258e+00 1.359346611346e+00 1.238161409462e+00 1.160098878438e+00 1.186314111194e+00 1.246657021775e+00 1.242377903807e+00 1.156545788710e+00 1.071714120314e+00 1.092310268592e+00 1.196695025618e+00 1.261733061342e+00 1.207241931740e+00 1.057563749517e+00 9.454526598495e-01 9.994901910729e-01 1.144504866283e+00 1.219017229035e+00 1.153199520541e+00 1.001630352813e+00 9.283934796792e-01 1.037563023274e+00 1.201199944516e+00 1.260904258231e+00 1.171331852508e+00 1.014720402890e+00 9.699736150207e-01 1.104803807758e+00 1.261358332390e+00 1.290409726470e+00 1.162345538683e+00 9.761645283974e-01 9.279570393902e-01 1.073304409768e+00 1.229686164898e+00 1.250146405603e+00 1.116112868995e+00 9.345697042972e-01 8.965420191268e-01 1.039335566860e+00 1.185143630542e+00 1.205458074070e+00 1.094067381994e+00 9.505328481116e-01 9.172123646164e-01 1.005354089846e+00 1.083285517746e+00 1.060029142450e+00 9.483653775902e-01 8.485551022607e-01 8.590362262597e-01 9.390074853099e-01 9.748016648475e-01 9.156456678356e-01 8.035079333602e-01 7.481993339322e-01 8.093631758322e-01 9.066410046321e-01 9.445625117263e-01 9.006360721519e-01 8.228036681522e-01 7.881629696626e-01 8.202691895322e-01 8.647994554762e-01 8.686596374994e-01 8.290012409893e-01 7.828143948731e-01 7.639568183399e-01 7.650284233196e-01 7.549071169764e-01 7.225553136371e-01 6.890123810101e-01 6.801701738298e-01 6.912224374547e-01 6.940504222242e-01 6.739681040030e-01 6.445261615674e-01 6.287208058621e-01 6.277071105107e-01 6.204724685180e-01 5.960510395290e-01 5.715730477953e-01 5.708766622243e-01 5.836354938974e-01 5.691769997165e-01 5.012516533880e-01 4.036996677548e-01 3.646973442928e-01 4.333630275906e-01 5.171941140270e-01 5.306372339844e-01 4.530598610554e-01 3.307033585769e-01 2.928234846114e-01 3.837213979292e-01 4.625031584245e-01 4.499162813966e-01 3.449445671768e-01 2.251809949007e-01 2.556446602814e-01 3.664480745633e-01 4.089708007046e-01 3.448139380563e-01 2.078127026286e-01 1.784436713293e-01 3.268053276145e-01 4.380152793525e-01 4.448594863974e-01 3.528797727332e-01 2.466262382731e-01 2.893995778609e-01 4.136793607120e-01 4.791222171581e-01 4.513737142697e-01 3.732377733310e-01 3.553022302814e-01 4.368080792774e-01 5.154643828703e-01 5.248837720742e-01 4.849661928668e-01 4.901703347553e-01 5.938437318166e-01 7.175375899458e-01 7.748503828234e-01 7.430867728267e-01 6.733529966824e-01 6.662814590825e-01 7.540705054398e-01 8.524348972089e-01 8.837886587966e-01 8.414448594986e-01 7.866411957000e-01 7.942649367872e-01 8.569386653123e-01 8.983833474029e-01 8.716686531909e-01 8.020876620444e-01 7.700053088325e-01 8.194369163075e-01 8.907659348530e-01 9.057172596803e-01 8.489114935317e-01 7.807261044877e-01 7.858491429264e-01 8.581634700048e-01 9.058062836743e-01 8.655718746838e-01 7.546713091659e-01 6.731352275351e-01 7.144839537788e-01 8.167409782857e-01 8.615939899263e-01 8.047071325877e-01 6.947537233055e-01 6.513865666592e-01 7.272211473499e-01 8.194195169742e-01 8.304721954117e-01 7.558679375710e-01 6.882299209691e-01 7.402140651433e-01 8.725947907761e-01 9.575126142768e-01 9.246716212238e-01 7.915312616072e-01 6.690765683302e-01 6.968828277928e-01 8.343684783265e-01 9.365670528006e-01 9.349162743387e-01 8.495995520989e-01 7.663581519208e-01 7.678138618524e-01 8.309128930997e-01 8.704857226190e-01 8.459148974565e-01 7.856792007802e-01 7.579915054902e-01 7.942861355406e-01 8.463986680331e-01 8.499879031841e-01 7.822379125511e-01 6.735452978267e-01 5.986904695042e-01 6.197390887415e-01 7.041929630763e-01 7.769963124959e-01 7.960675029538e-01 7.598043870823e-01 6.998608898833e-01 6.691877567008e-01 7.037532610497e-01 7.831351343208e-01 8.579249542630e-01 8.959716111843e-01 8.967240084179e-01 8.832054789474e-01 8.793646872455e-01 8.887245260926e-01 9.014491068807e-01 9.213675157037e-01 9.711841759090e-01 1.058751349591e+00 1.150009435284e+00 1.193250313143e+00 1.165186972344e+00 1.103372123570e+00 1.098570297466e+00 1.202556636436e+00 1.349156074769e+00 1.432290192950e+00 1.400321149005e+00 1.290420298645e+00 1.219188157597e+00 1.279607915225e+00 1.412766631367e+00 1.488888452062e+00 1.444675126548e+00 1.326552476812e+00 1.268021487012e+00 1.354808174007e+00 1.500130902319e+00 1.565336742222e+00 1.496741427416e+00 1.358390998159e+00 1.299193316951e+00 1.399107653677e+00 1.555043551871e+00 1.628957905078e+00 1.576511025005e+00 1.459650405257e+00 1.396354255577e+00 1.441042483394e+00 1.523630101997e+00 1.557421285750e+00 1.534817538753e+00 1.519390522353e+00 1.562970943331e+00 1.633220980368e+00 1.655315317607e+00 1.600910738588e+00 1.524375891572e+00 1.518885733324e+00 1.606156383417e+00 1.704797259544e+00 1.730319280250e+00 1.672273501844e+00 1.593753619215e+00 1.566501234620e+00 1.588222225086e+00 1.594064467007e+00 1.548774291301e+00 1.496439993497e+00 1.514966521476e+00 1.606358945455e+00 1.679207295771e+00 1.652193442873e+00 1.535149797910e+00 1.440715882328e+00 1.487638263630e+00 1.638683345780e+00 1.748115406019e+00 1.724493149725e+00 1.592331653899e+00 1.477270140491e+00 1.496664975841e+00 1.609380598336e+00 1.678737726287e+00 1.632842696118e+00 1.514967395639e+00 1.443683561039e+00 1.485532287153e+00 1.568057423949e+00 1.586901977157e+00 1.525386921611e+00 1.467128985410e+00 1.503876586054e+00 1.606308585115e+00 1.656570373478e+00 1.582106743143e+00 1.424824845238e+00 1.333589850191e+00 1.418361789317e+00 1.583690597458e+00 1.662726322588e+00 1.582052422333e+00 1.396787489642e+00 1.269529808094e+00 1.325837367405e+00 1.475093208444e+00 1.551609745524e+00 1.490739175301e+00 1.353858788532e+00 1.284191679378e+00 1.359081690866e+00 1.483133827085e+00 1.524080570854e+00 1.437512553290e+00 1.286115135878e+00 1.205070724334e+00 1.272659382338e+00 1.406959415910e+00 1.486479258583e+00 1.463385954542e+00 1.373018625576e+00 1.301487332445e+00 1.314373508715e+00 1.391275345591e+00 1.462220495597e+00 1.483986719825e+00 1.465715238106e+00 1.450865456967e+00 1.473384882643e+00 1.520233896273e+00 1.543587002463e+00 1.506613001671e+00 1.418934080373e+00 1.344508728903e+00 1.358722544825e+00 1.461259762912e+00 1.567101445675e+00 1.591371452965e+00 1.510007829780e+00 1.377388571257e+00 1.303568287963e+00 1.354230509976e+00 1.465635879297e+00 1.530033062873e+00 1.501797084570e+00 1.419644282657e+00 1.368857072848e+00 1.391048505549e+00 1.431671678927e+00 1.411235221627e+00 1.312696862219e+00 1.205840165263e+00 1.192399150232e+00 1.276912598161e+00 1.354210484710e+00 1.337478388047e+00 1.228728897974e+00 1.118051521345e+00 1.110180851742e+00 1.192189808344e+00 1.255966964950e+00 1.236328116060e+00 1.162879655596e+00 1.129402117419e+00 1.187076056610e+00 1.271889329716e+00 1.291101528085e+00 1.217305647506e+00 1.108547820361e+00 1.066119678074e+00 1.121337766916e+00 1.195321892631e+00 1.209612010519e+00 1.159147100572e+00 1.101415385864e+00 1.090378304248e+00 1.108752285477e+00 1.097279712309e+00 1.035571714771e+00 9.731380893428e-01 9.798573583632e-01 1.044436940017e+00 1.079131930369e+00 1.019711894126e+00 8.802348444887e-01 7.599738415499e-01 7.662022211008e-01 8.515400464250e-01 8.860309840563e-01 8.126664689312e-01 6.779323011686e-01 6.171943819142e-01 7.003882611937e-01 8.061446572259e-01 8.190888501675e-01 7.226232808030e-01 5.974735361289e-01 5.822657529175e-01 6.818113341857e-01 7.599721520855e-01 7.398871009397e-01 6.408307889989e-01 5.613125806576e-01 5.881948556805e-01 6.596193050026e-01 6.718380833774e-01 6.001357232233e-01 5.130724648299e-01 5.258959966303e-01 6.260448381072e-01 6.955435762511e-01 6.723687040162e-01 5.782706737169e-01 5.090456782067e-01 5.448309502684e-01 6.178568996007e-01 6.258275018952e-01 5.394197009691e-01 4.137014081222e-01 3.804351722787e-01 4.664107890157e-01 5.341186454689e-01 5.053886151040e-01 3.897526424436e-01 2.903648970760e-01 3.477118092328e-01 4.614357280396e-01 5.036927146741e-01 4.474037981507e-01 3.409388852321e-01 3.052850079137e-01 3.796702732344e-01 4.406431126987e-01 4.153692373147e-01 3.091960379939e-01 2.122708165310e-01 2.677590350470e-01 3.728026629603e-01 4.114785765192e-01 3.664934081897e-01 2.878255012564e-01 2.810596173541e-01 3.578923336766e-01 4.206526294914e-01 4.262091736849e-01 3.958918162482e-01 3.855877839536e-01 4.160029925834e-01 4.438080137502e-01 4.329338180928e-01 3.999802678887e-01 4.010294338973e-01 4.506057118499e-01 4.915177205925e-01 4.768925469731e-01 4.226461896944e-01 4.173023474926e-01 5.133081805842e-01 6.281674747436e-01 6.740916096658e-01 6.245863343059e-01 5.258304445335e-01 4.938567093938e-01 5.814200872297e-01 6.840247768443e-01 7.109929818854e-01 6.557077058678e-01 5.927218600179e-01 6.197507906131e-01 7.159861294977e-01 7.783487311289e-01 7.541776572811e-01 6.768201716769e-01 6.501994129405e-01 7.295857753787e-01 8.301420894653e-01 8.563615983165e-01 7.915501303752e-01 7.090445516110e-01 7.203581474822e-01 8.176963367638e-01 8.803536472111e-01 8.269812624719e-01 6.682860363240e-01 5.308547466963e-01 5.884566441975e-01 7.496323361043e-01 8.328636912445e-01 7.740007385238e-01 6.156432773039e-01 5.131769425771e-01 5.988310026896e-01 7.323887875808e-01 7.647279709854e-01 6.712102289539e-01 5.456263636703e-01 5.629551090301e-01 7.072250301540e-01 8.002906343482e-01 7.503127646433e-01 5.751153493477e-01 4.353355945461e-01 5.510742779350e-01 7.562023927130e-01 8.537520285982e-01 7.930820362627e-01 6.345100397583e-01 5.618700884584e-01 6.946852189862e-01 8.620770780647e-01 9.143899823839e-01 8.238843691962e-01 6.725221311223e-01 6.357740520286e-01 7.652392961285e-01 8.962760910403e-01 9.118206278656e-01 8.055364281846e-01 6.732336794667e-01 6.687413076135e-01 7.962070369134e-01 9.119098173925e-01 9.348273930074e-01 8.790049052450e-01 8.235697513129e-01 8.393591364005e-01 9.049374946233e-01 9.522305274705e-01 9.567487026299e-01 9.517660977963e-01 9.804220416529e-01 1.035150503075e+00 1.066619630574e+00 1.044585205962e+00 9.947008647623e-01 9.858062662036e-01 1.058018896819e+00 1.170599842605e+00 1.256611848087e+00 1.285648819995e+00 1.273611789178e+00 1.258830303851e+00 1.266389150374e+00 1.293271876448e+00 1.328372200740e+00 1.372593363601e+00 1.429140233681e+00 1.481945490672e+00 1.498437381036e+00 1.458686655814e+00 1.383871150329e+00 1.337114449761e+00 1.372260368867e+00 1.468030759161e+00 1.549221084498e+00 1.561322527146e+00 1.509689429742e+00 1.453914089622e+00 1.457331385057e+00 1.519262137683e+00 1.578673517172e+00 1.583779596898e+00 1.537709014675e+00 1.493723758403e+00 1.504018828445e+00 1.559742446490e+00 1.600430096249e+00 1.578100052147e+00 1.500168894879e+00 1.429102629196e+00 1.432541969326e+00 1.509246971666e+00 1.590465580508e+00 1.613674584159e+00 1.570839676387e+00 1.510564748798e+00 1.500218103590e+00 1.560297572734e+00 1.643073956105e+00 1.686303863941e+00 1.666411022972e+00 1.611370396717e+00 1.577565179342e+00 1.599020701517e+00 1.653144428614e+00 1.688338464756e+00 1.675241406384e+00 1.630119931917e+00 1.600714690429e+00 1.621235521585e+00 1.675156164400e+00 1.713223897187e+00 1.701698986515e+00 1.650209642633e+00 1.604376943087e+00 1.605470792945e+00 1.646794645837e+00 1.679876281566e+00 1.661498496989e+00 1.588065907657e+00 1.498487924070e+00 1.446371450974e+00 1.452888771265e+00 1.488077923246e+00 1.506610105643e+00 1.488299626227e+00 1.446412445833e+00 1.409598037597e+00 1.395370472602e+00 1.399172637844e+00 1.408550348732e+00 1.420605507181e+00 1.440320363096e+00 1.464590023826e+00 1.474787048806e+00 1.449829117744e+00 1.388295422971e+00 1.320477826164e+00 1.293943255998e+00 1.329276732189e+00 1.392257235873e+00 1.425344338484e+00 1.395816274444e+00 1.319363800336e+00 1.254878661326e+00 1.260021659678e+00 1.328247314614e+00 1.395069360425e+00 1.405016591166e+00 1.354197999070e+00 1.292308409734e+00 1.283178831955e+00 1.335232318731e+00 1.387982562732e+00 1.377207161409e+00 1.291434408993e+00 1.188069705032e+00 1.159977628334e+00 1.235129452744e+00 1.334649088394e+00 1.366616181024e+00 1.300923359319e+00 1.184776467287e+00 1.118713642411e+00 1.164440654544e+00 1.266590094868e+00 1.330808181119e+00 1.317304175318e+00 1.256731482212e+00 1.217458441334e+00 1.236096588427e+00 1.276809856191e+00 1.282065322531e+00 1.238562400043e+00 1.192644801328e+00 1.206766040584e+00 1.282516086914e+00 1.354533743236e+00 1.362071905415e+00 1.298189171482e+00 1.214791427543e+00 1.186441259374e+00 1.236914435034e+00 1.315093186389e+00 1.359021135827e+00 1.346569135909e+00 1.296508247079e+00 1.243365494958e+00 1.207610788606e+00 1.186364712234e+00 1.170557369751e+00 1.160821228093e+00 1.161586135725e+00 1.166633831200e+00 1.160579406106e+00 1.136417804201e+00 1.106952658878e+00 1.094406792341e+00 1.105279292834e+00 1.121461603898e+00 1.121681470359e+00 1.105232278554e+00 1.091691771823e+00 1.096113956792e+00 1.106892601445e+00 1.096347201247e+00 1.050989113733e+00 9.884402580507e-01 9.452733673883e-01 9.396271668527e-01 9.502409537563e-01 9.456417839343e-01 9.214144391849e-01 9.023161336811e-01 9.078517845282e-01 9.198395307155e-01 8.996648205188e-01 8.329532229108e-01 7.561791119081e-01 7.381390697831e-01 7.948954547232e-01 8.557828302173e-01 8.460070912715e-01 7.427264680425e-01 5.877529926216e-01 4.869442563387e-01 5.156412854012e-01 5.832221895689e-01 5.835496537362e-01 4.939734879237e-01 3.718936454339e-01 3.430786875026e-01 4.225837863854e-01 4.774036374517e-01 4.362324267602e-01 3.023534965208e-01 1.629101435527e-01 2.298111484412e-01 3.567626971184e-01 3.972281166003e-01 3.263359684719e-01 1.705189575397e-01 9.186210052878e-02 2.469043979452e-01 3.483240820932e-01 3.466890079390e-01 2.521616680875e-01 1.536279496478e-01 2.302614890978e-01 3.510504486670e-01 3.958787961659e-01 3.412824861733e-01 2.228224017740e-01 1.872849329902e-01 3.064421549115e-01 4.052961859667e-01 4.108474184965e-01 3.162837523883e-01 1.702296402853e-01 1.688033199514e-01 3.106435457836e-01 4.018155611727e-01 4.011029133095e-01 3.245463007294e-01 2.463529458248e-01 2.718817274947e-01 3.546691730881e-01 3.980705371090e-01 3.762656573131e-01 3.196671254395e-01 2.999600847409e-01 3.492595770986e-01 4.094746038922e-01 4.306310672640e-01 4.074941223700e-01 3.710319170365e-01 3.676435676335e-01 4.133974670513e-01 4.815719775506e-01 5.426152302795e-01 5.786100929123e-01 5.788627715383e-01 5.437268793786e-01 4.988214196324e-01 4.981049065886e-01 5.678027710624e-01 6.574334362748e-01 6.961925981132e-01 6.439842804772e-01 5.108617521313e-01 3.870378832683e-01 4.278044356683e-01 5.768395237328e-01 6.756040837783e-01 6.566491045345e-01 5.270882908169e-01 3.805155609438e-01 4.005315897461e-01 5.498697435521e-01 6.485982924068e-01 6.265715983217e-01 4.974214571102e-01 3.622154648040e-01 3.875002172194e-01 5.112354382285e-01 5.703597833646e-01 5.092928892244e-01 3.528755003625e-01 2.330686543749e-01 3.307309045871e-01 4.668145022477e-01 5.118637584820e-01 4.549445599303e-01 3.596674061837e-01 3.463145198984e-01 4.248595602072e-01 4.824717836244e-01 4.701566965164e-01 4.246707202951e-01 4.319171911901e-01 5.016471543448e-01 5.460330676927e-01 5.026394410356e-01 3.867467376450e-01 3.344096557141e-01 4.632096591068e-01 6.205930007603e-01 6.825702575772e-01 6.201150382441e-01 4.933859267895e-01 4.650889902000e-01 5.962422339709e-01 7.245442411987e-01 7.379013557477e-01 6.277077343152e-01 4.975365352921e-01 5.356588325965e-01 7.026375246900e-01 8.093013227528e-01 7.683385181557e-01 5.981652820192e-01 4.545397982333e-01 5.622257085187e-01 7.737449426394e-01 8.859828200923e-01 8.403075094271e-01 6.865849949553e-01 5.903962016587e-01 6.905502050330e-01 8.507409121817e-01 9.154877615308e-01 8.526202387203e-01 7.416081942191e-01 7.293846719936e-01 8.416116597924e-01 9.433127189712e-01 9.409348523436e-01 8.519505633636e-01 7.955205721388e-01 8.739938641878e-01 1.011728990083e+00 1.077907526652e+00 1.027225438698e+00 9.243007046221e-01 9.073469490575e-01 1.020493086590e+00 1.141437953254e+00 1.156165224704e+00 1.054567567326e+00 9.419485305287e-01 9.671145241217e-01 1.113585042000e+00 1.224180714408e+00 1.200304601819e+00 1.061161085040e+00 9.457008566822e-01 1.006913937423e+00 1.182931719009e+00 1.303443101199e+00 1.287638708436e+00 1.171784231437e+00 1.083826607480e+00 1.129375017430e+00 1.250393025695e+00 1.322608107159e+00 1.299607154578e+00 1.234295365617e+00 1.221886893124e+00 1.284340786256e+00 1.340523675205e+00 1.313441810912e+00 1.211793207403e+00 1.135848472492e+00 1.182211902228e+00 1.304372512235e+00 1.375025029567e+00 1.325331180972e+00 1.191056208929e+00 1.099424919500e+00 1.152094301905e+00 1.278440361518e+00 1.339397103477e+00 1.272821652464e+00 1.124430589444e+00 1.027323110026e+00 1.078905552142e+00 1.200427124707e+00 1.258038770846e+00 1.200222470988e+00 1.075487535392e+00 1.001085611274e+00 1.051073295625e+00 1.159556235180e+00 1.225722072986e+00 1.217813603934e+00 1.175298726151e+00 1.160146978997e+00 1.188098182723e+00 1.216708907250e+00 1.206642149585e+00 1.168706675681e+00 1.154442153623e+00 1.195962188883e+00 1.260328683374e+00 1.286576580387e+00 1.247338445707e+00 1.174710289500e+00 1.142662432910e+00 1.196427722934e+00 1.296056765874e+00 1.365565322439e+00 1.362886168864e+00 1.301733317618e+00 1.239279479131e+00 1.232014303490e+00 1.279927554592e+00 1.330140653129e+00 1.333815926055e+00 1.282721070481e+00 1.210544844098e+00 1.166676409476e+00 1.171097576116e+00 1.195560548536e+00 1.199180495761e+00 1.170230278104e+00 1.135188937029e+00 1.131717015637e+00 1.163864185784e+00 1.193195671384e+00 1.179549400220e+00 1.121133028975e+00 1.064319977963e+00 1.068182534456e+00 1.134016288755e+00 1.196832615150e+00 1.192987032523e+00 1.109850892065e+00 9.993967984388e-01 9.542731597777e-01 1.015175556867e+00 1.115138399351e+00 1.168741386198e+00 1.146003829329e+00 1.079536732995e+00 1.037127431072e+00 1.060009435123e+00 1.120170511737e+00 1.163087280667e+00 1.164627997049e+00 1.140946167849e+00 1.123834013919e+00 1.126792077389e+00 1.135551108045e+00 1.131079497028e+00 1.111000551420e+00 1.086658396151e+00 1.065824569137e+00 1.045635548951e+00 1.025375773666e+00 1.018453431291e+00 1.039125463321e+00 1.075223959225e+00 1.088932048493e+00 1.050768273681e+00 9.732439351170e-01 9.193960718198e-01 9.518453010706e-01 1.046062562811e+00 1.114273493512e+00 1.094130626781e+00 9.895112840024e-01 8.781438402748e-01 8.674835092384e-01 9.619559105638e-01 1.054491085689e+00 1.063157787194e+00 9.867841905224e-01 9.024258055861e-01 9.089635844346e-01 1.003648140922e+00 1.086968117755e+00 1.085154332126e+00 1.001668570837e+00 9.158679123586e-01 9.245767657696e-01 1.019826791726e+00 1.099637105429e+00 1.088134863931e+00 9.840163580487e-01 8.643554302524e-01 8.446756034935e-01 9.434645795274e-01 1.055284793930e+00 1.090157365108e+00 1.030605549980e+00 9.284067359005e-01 8.770813496431e-01 9.258850509955e-01 1.018332195789e+00 1.071937419364e+00 1.051225784960e+00 9.752683210106e-01 8.990928935237e-01 8.715454932891e-01 8.878110833390e-01 9.022352625867e-01 8.827096680443e-01 8.355352403870e-01 7.948964960570e-01 7.887601218816e-01 8.082095516843e-01 8.210815900387e-01 8.078221490202e-01 7.762016093122e-01 7.503905820703e-01 7.452174867059e-01 7.503429175262e-01 7.444628392950e-01 7.184634009055e-01 6.814932100472e-01 6.486128837245e-01 6.231512439899e-01 5.946810456029e-01 5.563367982868e-01 5.186373223393e-01 5.006654924361e-01 5.028896153334e-01 5.003483558271e-01 4.705836070248e-01 4.201021723406e-01 3.881430073029e-01 4.062885779397e-01 4.454879041776e-01 4.526041521402e-01 4.033049715641e-01 3.190591364300e-01 2.749725986146e-01 3.235825439781e-01 3.919711683660e-01 4.097863421387e-01 3.642225086166e-01 2.971565360942e-01 2.926084212820e-01 3.602406235360e-01 4.198780336606e-01 4.280435716699e-01 3.987714119841e-01 3.877167053052e-01 4.283214047829e-01 4.787048829455e-01 4.848982997573e-01 4.371872018366e-01 3.857324515392e-01 4.082742850799e-01 4.893288252349e-01 5.426660917505e-01 5.183207404804e-01 4.282937186163e-01 3.622799857300e-01 4.240071733794e-01 5.434024137798e-01 6.098413582078e-01 5.841265654781e-01 4.955187027209e-01 4.402163445479e-01 4.943224268161e-01 5.839048865643e-01 6.097718497331e-01 5.381866593415e-01 4.034299760175e-01 3.210342959611e-01 3.864558512931e-01 4.811138833910e-01 5.010130462814e-01 4.328747087268e-01 3.382301933147e-01 3.385084852674e-01 4.361875513266e-01 5.180633561350e-01 5.357739156904e-01 5.109622191755e-01 5.039836616928e-01 5.428947640320e-01 5.839422635377e-01 5.769764681063e-01 5.214151607663e-01 4.766852048075e-01 5.072012172105e-01 5.787017672619e-01 6.073290149879e-01 5.508466145506e-01 4.327235211464e-01 3.597336768654e-01 4.304846833279e-01 5.436073631778e-01 5.881243498352e-01 5.348366287153e-01 4.229639831738e-01 3.602794050321e-01 4.170767574267e-01 4.937929086338e-01 4.976654022741e-01 4.109660097353e-01 2.799448459067e-01 2.275278508058e-01 2.971606916701e-01 3.465952286537e-01 3.089442413885e-01 1.928513875374e-01 1.083916432629e-01 2.187642741471e-01 3.189466897199e-01 3.291718804800e-01 2.413881169394e-01 1.000140244067e-01 1.531682816641e-01 3.011887491072e-01 3.792888339022e-01 3.622015728232e-01 2.742736881171e-01 2.170452480471e-01 2.944232392102e-01 3.986162203663e-01 4.418819493643e-01 4.159662715406e-01 3.772025588348e-01 4.122608318771e-01 5.121779141392e-01 5.931946659811e-01 6.038603246040e-01 5.449079196885e-01 4.704035898435e-01 4.653855836932e-01 5.418651021736e-01 6.235234415956e-01 6.535573626823e-01 6.243393396331e-01 5.698100474386e-01 5.467365384462e-01 5.848051848643e-01 6.544958523462e-01 7.113320295491e-01 7.353005218672e-01 7.359140456694e-01 7.430094140220e-01 7.828054598024e-01 8.503919262166e-01 9.120077857744e-01 9.337753757835e-01 9.078529349188e-01 8.662591140066e-01 8.690310802142e-01 9.445432957377e-01 1.046837273518e+00 1.103909049726e+00 1.076537081026e+00 9.848017472215e-01 9.132366767086e-01 9.537385062560e-01 1.086841272834e+00 1.208920307109e+00 1.246436303135e+00 1.194767763079e+00 1.115434308977e+00 1.097377173792e+00 1.168058280387e+00 1.263110526823e+00 1.308861624185e+00 1.283671363681e+00 1.221960420443e+00 1.183130606879e+00 1.196602538230e+00 1.234997948939e+00 1.253469563523e+00 1.235926542057e+00 1.203075543088e+00 1.188994914469e+00 1.207726673778e+00 1.242876534537e+00 1.268889028561e+00 1.272563342500e+00 1.256353881983e+00 1.231629868711e+00 1.212391587839e+00 1.210447807236e+00 1.227689395968e+00 1.249395625951e+00 1.250348988892e+00 1.214493065600e+00 1.154524204487e+00 1.113576291684e+00 1.130694661576e+00 1.191869201416e+00 1.239449563282e+00 1.228646282366e+00 1.165141892079e+00 1.106615303948e+00 1.114864729229e+00 1.180043047263e+00 1.228631824277e+00 1.202948661751e+00 1.108439200226e+00 1.016417755960e+00 1.008484145857e+00 1.073983812286e+00 1.121402205985e+00 1.085936171575e+00 9.823582909167e-01 9.039805733533e-01 9.411287354814e-01 1.051981077515e+00 1.121855767995e+00 1.088968736434e+00 9.804611274461e-01 9.035795511707e-01 9.515252124662e-01 1.068444558150e+00 1.130412826342e+00 1.074390348091e+00 9.301909618803e-01 8.206749391649e-01 8.684216527031e-01 1.010614652514e+00 1.100985114675e+00 1.070387643054e+00 9.492640092376e-01 8.592186480422e-01 9.170101535360e-01 1.065540425736e+00 1.167740685909e+00 1.155658130424e+00 1.053674895799e+00 9.639928268935e-01 9.862691908335e-01 1.087855692684e+00 1.155008416657e+00 1.124329323533e+00 1.022087034510e+00 9.500124556022e-01 9.915263364266e-01 1.094278369526e+00 1.146315707044e+00 1.096953508541e+00 9.902473996290e-01 9.452381423156e-01 1.031117814078e+00 1.161120474771e+00 1.215899447445e+00 1.153247872860e+00 1.028498020381e+00 9.706534664051e-01 1.049292183512e+00 1.168304119618e+00 1.203768139717e+00 1.117319915464e+00 9.746222195435e-01 9.169687907232e-01 1.005478881155e+00 1.122668569014e+00 1.145285661189e+00 1.051013573782e+00 9.280292791609e-01 9.222246035465e-01 1.049302678305e+00 1.169643481865e+00 1.179342954377e+00 1.080350059363e+00 9.753734157401e-01 9.888470129151e-01 1.098711821008e+00 1.170281341113e+00 1.122197135846e+00 9.812758287909e-01 8.780676094405e-01 9.306480590647e-01 1.059016290575e+00 1.110179860188e+00 1.021585677288e+00 8.501056405272e-01 7.687926992334e-01 8.864000207491e-01 1.052992831795e+00 1.106809779322e+00 1.000810647968e+00 7.991188082880e-01 6.779200295267e-01 7.655123924271e-01 9.107989979911e-01 9.490638722991e-01 8.392057026723e-01 6.461939922345e-01 5.382754537660e-01 6.230200986515e-01 7.443620858324e-01 7.692718635688e-01 6.879614648035e-01 5.879593439558e-01 5.953369437101e-01 6.977309881349e-01 7.737905429466e-01 7.602475016221e-01 6.768899277608e-01 6.068607059273e-01 6.231044717853e-01 6.878452842992e-01 7.187820727763e-01 6.856646210274e-01 6.201088230823e-01 5.855473276029e-01 6.094054375519e-01 6.524930520341e-01 6.728290362746e-01 6.675906599095e-01 6.596947907881e-01 6.631788642629e-01 6.664793645944e-01 6.527910190274e-01 6.243217296156e-01 5.995824223714e-01 5.876838458975e-01 5.748154274411e-01 5.459613735874e-01 5.115739836012e-01 5.012914178805e-01 5.194657022659e-01 5.280929990573e-01 4.923267869270e-01 4.258265409271e-01 4.063161205497e-01 4.844943654010e-01 5.842920216742e-01 6.180666587268e-01 5.550362562379e-01 4.358798278856e-01 3.929099836209e-01 4.996220975650e-01 6.204724703383e-01 6.477433385637e-01 5.600460739520e-01 4.216264110885e-01 3.985860584227e-01 5.303597070885e-01 6.458663821809e-01 6.515759137396e-01 5.530345558002e-01 4.588058982889e-01 5.228355912869e-01 6.792205518398e-01 7.739754642396e-01 7.428131860682e-01 6.096600071467e-01 4.980342783015e-01 5.578023955894e-01 7.044491873896e-01 7.812617990458e-01 7.280202393241e-01 5.681446513371e-01 4.144577677361e-01 4.362602469723e-01 5.667587236575e-01 6.431064432340e-01 6.179380826751e-01 5.269413949533e-01 4.637048676878e-01 4.965285022660e-01 5.697152009253e-01 6.090182155303e-01 6.004323879363e-01 5.726276992006e-01 5.548938833790e-01 5.440605249650e-01 5.224578569177e-01 4.988785948674e-01 5.078535672026e-01 5.534538360481e-01 5.891650769930e-01 5.730606800794e-01 5.151574220116e-01 4.921419062519e-01 5.683567742714e-01 6.826365976201e-01 7.400023624526e-01 6.987583231382e-01 5.889861995041e-01 5.215075739492e-01 5.903507631608e-01 7.089994341115e-01 7.570762751964e-01 6.929147285084e-01 5.577710629614e-01 4.782504699461e-01 5.456170469009e-01 6.472907883213e-01 6.656519071471e-01 5.808102456274e-01 4.707654374400e-01 4.822186153984e-01 6.056649835870e-01 6.926029173224e-01 6.653150305834e-01 5.357121940979e-01 4.160096615400e-01 4.649581282527e-01 5.996100998225e-01 6.588882952064e-01 5.845917497816e-01 4.027654825761e-01 2.635242969000e-01 3.842252248096e-01 5.525311659530e-01 6.129555299441e-01 5.400909803696e-01 3.851621277875e-01 3.072244721469e-01 4.199748783417e-01 5.486194664525e-01 5.862332711463e-01 5.256533521527e-01 4.230139653451e-01 3.722104950681e-01 3.977942099121e-01 4.169513527235e-01 3.783970548983e-01 3.090338186898e-01 2.938634168376e-01 3.479074733302e-01 3.807590295654e-01 3.364920553839e-01 2.276718245203e-01 1.794453048431e-01 2.920269334472e-01 3.983506200873e-01 4.151019065280e-01 3.326961567568e-01 2.079764063817e-01 2.135117371035e-01 3.345019526650e-01 4.037807049493e-01 3.785380214176e-01 3.024657910266e-01 3.126001810484e-01 4.366998906530e-01 5.384101378690e-01 5.379268283326e-01 4.318436076168e-01 3.228375910944e-01 4.079771086897e-01 5.947354824630e-01 7.099444288240e-01 6.881089291949e-01 5.409199963646e-01 3.821830137165e-01 4.324514571980e-01 6.137240710942e-01 7.227743730990e-01 6.919579472320e-01 5.480801363042e-01 4.285970240395e-01 5.088413652537e-01 6.730827226056e-01 7.554411281764e-01 7.109917164883e-01 5.955829349989e-01 5.601399875343e-01 6.807822753546e-01 8.233902241153e-01 8.676324864095e-01 7.858956749790e-01 6.399632594492e-01 5.754885573294e-01 6.669394176208e-01 7.855121071481e-01 8.159681674164e-01 7.414735326817e-01 6.346332874994e-01 6.214190175153e-01 7.231090650021e-01 8.284598260330e-01 8.637706117810e-01 8.404826692905e-01 8.307270565702e-01 8.905877100046e-01 9.858623777115e-01 1.041768569075e+00 1.021327775068e+00 9.493020860778e-01 8.962561633620e-01 9.139741378828e-01 9.718828081269e-01 1.001221752868e+00 9.690730572571e-01 8.986756982660e-01 8.487442563770e-01 8.567107527265e-01 8.967648587417e-01 9.210399606659e-01 9.147760548437e-01 9.020812982343e-01 9.121798182474e-01 9.398133836706e-01 9.497470418384e-01 9.163453695320e-01 8.503793650424e-01 7.958418801483e-01 7.908169526510e-01 8.207982817047e-01 8.361377917902e-01 8.051729002955e-01 7.381884819828e-01 6.811490831790e-01 6.775286488818e-01 7.180806446383e-01 7.560842388965e-01 7.605130538922e-01 7.348276272705e-01 7.060651800775e-01 6.977043573879e-01 7.060167419934e-01 7.082337711346e-01 6.900145468099e-01 6.600709834408e-01 6.432128306969e-01 6.553345447703e-01 6.840764326729e-01 7.021850848594e-01 6.940192047645e-01 6.690041673901e-01 6.573861252730e-01 6.837147371867e-01 7.371198319551e-01 7.809964273385e-01 7.860539892769e-01 7.503803057013e-01 7.030841248751e-01 6.868337747886e-01 7.143977137384e-01 7.504794218209e-01 7.512509360566e-01 7.033938971451e-01 6.367151657660e-01 6.083314818565e-01 6.402566898614e-01 6.838310734989e-01 6.807073255956e-01 6.179337631580e-01 5.472357851168e-01 5.611831319201e-01 6.676121811946e-01 7.724354835451e-01 8.015733831940e-01 7.422648720144e-01 6.505575930843e-01 6.351411668219e-01 7.333617422412e-01 8.498761192059e-01 8.916182547115e-01 8.307219941432e-01 7.097854732351e-01 6.375039538950e-01 6.958641240036e-01 8.140766293579e-01 8.852246621666e-01 8.705168637404e-01 8.032499698657e-01 7.673816028173e-01 8.204221032029e-01 9.195089015439e-01 9.864024324541e-01 9.843386553007e-01 9.307835248693e-01 8.799265245847e-01 8.774755914029e-01 9.139238822628e-01 9.427357731014e-01 9.328464290675e-01 8.899213986909e-01 8.470859902104e-01 8.375961334670e-01 8.670899046964e-01 9.150692469832e-01 9.583757085149e-01 9.833498378971e-01 9.841406033786e-01 9.630715454090e-01
 2.224460344750e+00 2.165830740797e+00 2.087556873087e+00 2.066660007140e+00 2.115736364187e+00 2.103172549807e+00 1.949966104143e+00 1.835215664389e+00 1.913662690320e+00 2.079082167008e+00 2.129955309390e+00 2.029431187137e+00 1.945600567368e+00 2.053266668456e+00 2.259525380635e+00 2.343436787232e+00 2.231635236087e+00 2.068879864615e+00 2.078091058383e+00 2.248983858324e+00 2.356624608280e+00 2.275672228141e+00 2.103892922407e+00 2.062344198706e+00 2.199618359197e+00 2.318403161339e+00 2.267584907430e+00 2.103810794213e+00 2.026633796169e+00 2.120605145744e+00 2.228742194076e+00 2.196036276735e+00 2.052929816435e+00 1.974681461717e+00 2.050880600795e+00 2.146236725780e+00 2.106276075695e+00 1.944114008565e+00 1.830526291671e+00 1.890568787608e+00 2.018616500273e+00 2.050543871320e+00 1.962951118276e+00 1.870904904614e+00 1.880514417243e+00 1.948780094304e+00 2.032928804511e+00 2.116550648310e+00 2.159754341885e+00 2.065328213841e+00 1.936835216213e+00 1.956175541679e+00 2.093364758028e+00 2.171460055962e+00 2.120067789298e+00 2.048653259576e+00 2.110564880317e+00 2.273078512249e+00 2.356462001650e+00 2.263537153674e+00 2.088072866818e+00 2.049337136234e+00 2.215046663694e+00 2.388967008115e+00 2.383325488505e+00 2.201734703334e+00 2.037743300103e+00 2.083387119688e+00 2.258652312094e+00 2.344137727199e+00 2.260465630987e+00 2.125830787314e+00 2.121258933938e+00 2.242850518859e+00 2.310739101409e+00 2.217379065922e+00 2.044402782662e+00 1.985508363930e+00 2.092168379344e+00 2.192065304723e+00 2.139681797732e+00 1.977919775563e+00 1.897959367449e+00 1.999978777511e+00 2.138643542925e+00 2.146631370566e+00 2.029759859112e+00 1.953856137829e+00 2.045525193774e+00 2.256858602995e+00 2.409322983694e+00 2.431615960254e+00 2.297371695829e+00 2.042830351261e+00 1.858986367923e+00 1.870673766140e+00 2.038604878491e+00 2.159926245197e+00 2.131785544315e+00 2.011038755652e+00 1.932320245490e+00 1.956823444580e+00 2.011476381418e+00 2.007689251543e+00 1.943862923151e+00 1.892604490391e+00 1.910624896478e+00 1.967408118218e+00 1.987507310522e+00 1.937953439049e+00 1.862361016466e+00 1.840669582205e+00 1.894791119555e+00 1.953098173117e+00 1.934791826374e+00 1.840939367991e+00 1.769179292931e+00 1.814767949831e+00 1.933959663489e+00 1.996310007733e+00 1.942219144890e+00 1.848989246248e+00 1.858832340914e+00 1.987208534713e+00 2.089176810616e+00 2.047736124125e+00 1.896335837345e+00 1.798425782503e+00 1.860902212535e+00 1.975539965134e+00 1.987099269164e+00 1.887872212685e+00 1.823141582884e+00 1.907144366518e+00 2.041302692614e+00 2.152776234765e+00 2.189014437740e+00 2.152265652764e+00 2.052846444489e+00 1.972957698407e+00 2.024166532215e+00 2.131619363565e+00 2.151318474182e+00 2.046870557633e+00 1.925641827629e+00 1.929406752352e+00 2.045817812519e+00 2.123733371549e+00 2.060968327836e+00 1.895559413323e+00 1.774988322273e+00 1.798296768754e+00 1.876320530387e+00 1.859596014191e+00 1.715289709934e+00 1.568921367751e+00 1.586445804562e+00 1.731664336151e+00 1.813411097489e+00 1.730619571900e+00 1.564064815706e+00 1.518856893138e+00 1.660344769735e+00 1.800786787556e+00 1.773154275282e+00 1.596069556243e+00 1.467046912903e+00 1.548788407214e+00 1.707545044362e+00 1.733270558241e+00 1.597416262744e+00 1.479177957182e+00 1.568351206257e+00 1.757587998445e+00 1.818724602079e+00 1.692084486134e+00 1.543115553013e+00 1.604893238214e+00 1.819830111010e+00 1.983942161809e+00 2.004132352671e+00 1.823511037518e+00 1.562221126232e+00 1.581716882212e+00 1.841547854535e+00 1.971709725374e+00 1.812413393354e+00 1.527242637868e+00 1.502537865280e+00 1.777932191973e+00 1.972085127928e+00 1.878514756450e+00 1.600973848417e+00 1.485797614624e+00 1.686575791857e+00 1.896133891464e+00 1.875234568415e+00 1.671440785623e+00 1.549783771840e+00 1.666441599260e+00 1.815524211864e+00 1.787266814943e+00 1.618516407700e+00 1.550490628901e+00 1.704027114897e+00 1.869558090271e+00 1.843555463850e+00 1.647341775021e+00 1.514690390957e+00 1.625592351829e+00 1.810601326609e+00 1.838334883317e+00 1.681654943075e+00 1.522423571265e+00 1.563042314051e+00 1.724251708009e+00 1.790056026815e+00 1.693307012752e+00 1.554849474085e+00 1.551868447062e+00 1.674644204148e+00 1.750401536444e+00 1.757821732250e+00 1.742158379668e+00 1.691563408694e+00 1.618807370979e+00 1.533143278433e+00 1.453098381361e+00 1.459263839392e+00 1.540116887466e+00 1.570510062891e+00 1.490690194714e+00 1.385481318970e+00 1.391580959234e+00 1.486025646845e+00 1.510370866802e+00 1.386360730193e+00 1.211490427341e+00 1.194344235255e+00 1.354082022454e+00 1.482662108034e+00 1.449674985761e+00 1.291562698791e+00 1.159503135874e+00 1.154084333566e+00 1.191240824133e+00 1.163744718660e+00 1.088554703412e+00 1.058303125993e+00 1.087390971996e+00 1.086744188682e+00 1.011062251849e+00 9.366977049647e-01 9.736372382368e-01 1.081591328729e+00 1.135839992080e+00 1.099280730926e+00 1.045452425512e+00 1.055605016332e+00 1.092629999279e+00 1.067256655938e+00 9.808500812982e-01 9.479089901808e-01 1.035986071290e+00 1.135456402820e+00 1.126183011656e+00 1.016688577090e+00 9.501275742883e-01 1.031641731334e+00 1.138877254169e+00 1.144239851003e+00 1.077570709566e+00 1.052783504383e+00 1.101809480642e+00 1.120766806273e+00 1.031448520956e+00 8.969983204442e-01 8.924758984605e-01 1.037861403144e+00 1.148438987236e+00 1.112118690514e+00 9.823858576426e-01 9.460332163217e-01 1.082114305040e+00 1.225043876668e+00 1.236730791885e+00 1.135213393942e+00 1.064601654253e+00 1.124508008749e+00 1.215963461564e+00 1.213627186527e+00 1.133322270816e+00 1.120120972637e+00 1.247277955713e+00 1.384055422851e+00 1.391900060949e+00 1.272178851481e+00 1.177805332351e+00 1.258119172062e+00 1.422818444900e+00 1.489069582290e+00 1.393887759659e+00 1.225310848210e+00 1.152382137492e+00 1.218310321151e+00 1.284494678096e+00 1.255935795760e+00 1.182794837606e+00 1.190324955994e+00 1.334727880195e+00 1.498887551093e+00 1.534367461915e+00 1.409870703403e+00 1.225545214889e+00 1.159776210151e+00 1.233072940077e+00 1.288581161470e+00 1.203190722692e+00 1.054328872147e+00 1.021695797153e+00 1.127694821920e+00 1.203206129823e+00 1.162116106548e+00 1.091345693901e+00 1.139205423611e+00 1.275407253485e+00 1.338286164954e+00 1.259149252060e+00 1.134000736173e+00 1.140596752311e+00 1.279078045608e+00 1.376579005612e+00 1.345922000852e+00 1.260225546770e+00 1.260375600658e+00 1.349240140867e+00 1.389809237035e+00 1.313346362230e+00 1.213249101978e+00 1.250951761760e+00 1.399917363359e+00 1.476387462853e+00 1.383093849372e+00 1.198216197068e+00 1.137415233435e+00 1.278767765855e+00 1.428646754999e+00 1.432774483959e+00 1.310358076835e+00 1.215015833647e+00 1.264502939901e+00 1.374981393894e+00 1.415838114862e+00 1.372780613717e+00 1.328323898903e+00 1.342074182319e+00 1.377814011870e+00 1.405357988352e+00 1.417514324349e+00 1.401113353798e+00 1.377114771065e+00 1.372154604348e+00 1.440862920961e+00 1.523148697601e+00 1.522033112816e+00 1.421469651808e+00 1.325169371187e+00 1.368335215103e+00 1.523556336035e+00 1.634493773077e+00 1.605541887906e+00 1.474057232846e+00 1.385996230731e+00 1.446386969428e+00 1.573342551582e+00 1.631471853964e+00 1.592025299236e+00 1.538733371435e+00 1.559068728543e+00 1.623722714896e+00 1.642116995395e+00 1.602293695927e+00 1.600258017905e+00 1.710241395090e+00 1.854643257666e+00 1.901210512926e+00 1.817168268224e+00 1.714392958131e+00 1.743967245183e+00 1.882336151209e+00 1.958852566762e+00 1.874892575618e+00 1.700583545327e+00 1.619345513749e+00 1.696676663286e+00 1.774238566641e+00 1.712446050208e+00 1.566356273004e+00 1.551109563654e+00 1.731924506687e+00 1.916124085444e+00 1.945175546288e+00 1.823131865456e+00 1.706550903964e+00 1.693440558520e+00 1.728953804640e+00 1.758041192484e+00 1.728108088603e+00 1.652301288099e+00 1.604357378332e+00 1.634231425193e+00 1.695761287885e+00 1.703827371658e+00 1.633976909394e+00 1.553264915450e+00 1.554771398705e+00 1.633858244770e+00 1.688093588936e+00 1.643589446437e+00 1.531011258716e+00 1.465307964492e+00 1.516934543747e+00 1.609192172899e+00 1.625886495544e+00 1.542275467479e+00 1.444944779830e+00 1.441421524407e+00 1.513466994478e+00 1.543811146690e+00 1.472365023805e+00 1.364666100608e+00 1.350997894196e+00 1.446135947309e+00 1.516995622781e+00 1.463968452515e+00 1.330812955099e+00 1.286346886572e+00 1.414988790950e+00 1.567167709332e+00 1.573294563513e+00 1.408879404804e+00 1.228179522672e+00 1.258368998828e+00 1.459784707977e+00 1.592795300804e+00 1.540437643430e+00 1.380152136716e+00 1.312534286274e+00 1.480293153351e+00 1.669604134565e+00 1.696796816116e+00 1.526272723441e+00 1.283118352679e+00 1.221535074213e+00 1.427856162786e+00 1.673743394106e+00 1.762275998108e+00 1.649155694767e+00 1.428604870408e+00 1.297352100349e+00 1.377813728598e+00 1.545897857378e+00 1.629579730496e+00 1.574584023945e+00 1.443633444950e+00 1.358884118961e+00 1.382000661742e+00 1.445500005980e+00 1.457072940934e+00 1.399772885711e+00 1.333910036592e+00 1.327978261000e+00 1.374111327981e+00 1.405252349154e+00 1.384180228777e+00 1.343696289852e+00 1.349775702634e+00 1.415410442687e+00 1.476303350517e+00 1.465813819787e+00 1.381672121017e+00 1.296661119306e+00 1.298609007048e+00 1.382255396120e+00 1.454264393228e+00 1.443344094920e+00 1.359267251280e+00 1.284237134190e+00 1.296133738657e+00 1.371574554380e+00 1.420882102957e+00 1.396038229629e+00 1.334431031093e+00 1.325519328054e+00 1.405661931627e+00 1.503261779557e+00 1.524733074812e+00 1.441443135469e+00 1.313977497522e+00 1.256964176040e+00 1.318861453525e+00 1.415298233598e+00 1.442103001105e+00 1.372400881281e+00 1.266670582738e+00 1.220540638584e+00 1.257232566843e+00 1.299578586069e+00 1.275541101805e+00 1.195354767458e+00 1.145363969285e+00 1.191745469545e+00 1.280887227632e+00 1.306610093586e+00 1.221987554405e+00 1.081792929274e+00 1.022567462066e+00 1.112373155358e+00 1.238984856064e+00 1.268670399727e+00 1.166523200243e+00 1.017613000030e+00 9.888156205090e-01 1.125053076585e+00 1.272623158643e+00 1.298043308750e+00 1.184423140308e+00 1.037416185939e+00 1.028278730789e+00 1.174338377358e+00 1.309641162906e+00 1.309316852194e+00 1.166977828737e+00 9.970455186726e-01 9.763551470444e-01 1.114337037722e+00 1.237262910557e+00 1.227096153776e+00 1.087980586858e+00 9.383672345316e-01 9.359034133392e-01 1.064391941025e+00 1.164663319009e+00 1.144798488602e+00 1.025996773674e+00 9.212897195262e-01 9.382333064929e-01 1.030654372552e+00 1.075109687472e+00 1.017434613888e+00 9.024390948646e-01 8.420413330324e-01 8.924515348793e-01 9.693839090341e-01 9.739065609992e-01 8.895220141507e-01 7.912466666402e-01 7.904674051902e-01 8.876329679240e-01 9.736946332188e-01 9.749075978568e-01 8.994732629157e-01 8.239925263433e-01 8.285044328139e-01 8.970380778309e-01 9.479823944893e-01 9.346061602934e-01 8.728558973661e-01 8.181404677920e-01 8.091544805288e-01 8.254408956326e-01 8.238422298832e-01 7.929776908810e-01 7.601672468765e-01 7.558511353077e-01 7.731825516559e-01 7.791091596551e-01 7.560579545359e-01 7.183842565324e-01 6.941251185361e-01 6.912633831532e-01 6.912682294154e-01 6.788224866534e-01 6.609947858181e-01 6.518114011771e-01 6.436529684812e-01 6.093349729374e-01 5.364711921488e-01 4.597448209361e-01 4.531664609163e-01 5.241282862743e-01 5.874054981380e-01 5.765626506448e-01 4.849136886036e-01 3.782190905964e-01 3.809753652938e-01 4.814450928440e-01 5.492727289851e-01 5.201799098668e-01 4.043359169787e-01 2.956283525164e-01 3.362612975550e-01 4.446583488986e-01 4.852105812643e-01 4.219739230717e-01 2.992651995374e-01 2.690516675301e-01 3.876471845933e-01 4.910770127616e-01 5.006513436262e-01 4.221179367984e-01 3.390167910550e-01 3.709702516132e-01 4.708563701558e-01 5.229559608621e-01 4.909706242118e-01 4.163190776408e-01 3.989853155131e-01 4.696796665254e-01 5.368008570011e-01 5.375654118325e-01 4.909142589203e-01 4.875875297963e-01 5.800635761271e-01 6.935865497467e-01 7.459247783954e-01 7.192934256502e-01 6.662342893773e-01 6.733979738728e-01 7.533833531565e-01 8.280306859228e-01 8.369880101187e-01 7.899728392018e-01 7.584661588460e-01 8.009219971453e-01 8.777766486304e-01 9.076312439709e-01 8.575193151830e-01 7.712303257523e-01 7.449791287393e-01 8.140172321568e-01 8.964922559733e-01 9.108362964607e-01 8.506330955650e-01 7.859943056902e-01 7.998862825010e-01 8.727998241075e-01 9.095531123008e-01 8.547519582169e-01 7.383387279276e-01 6.719361804214e-01 7.347316686160e-01 8.408054757538e-01 8.755447308245e-01 8.078636131014e-01 6.996589025620e-01 6.715398730584e-01 7.527152155322e-01 8.329902003586e-01 8.288031192705e-01 7.544051021746e-01 7.148048447138e-01 7.954236019420e-01 9.238007827239e-01 9.802527722859e-01 9.138763699227e-01 7.643735385975e-01 6.653139400169e-01 7.325620971188e-01 8.735380975847e-01 9.502454659276e-01 9.184775992672e-01 8.221291134090e-01 7.606479212730e-01 7.921851005461e-01 8.569045640855e-01 8.735428760111e-01 8.272227414816e-01 7.724970654577e-01 7.794894104197e-01 8.432138034955e-01 8.918006905222e-01 8.721486874076e-01 7.855680675388e-01 6.844375241308e-01 6.426739198852e-01 6.837326217297e-01 7.577406603123e-01 8.130974256714e-01 8.300310304327e-01 8.112296573857e-01 7.730784638247e-01 7.448129492565e-01 7.590829257637e-01 8.218938526238e-01 9.004280522701e-01 9.531886718266e-01 9.617675636525e-01 9.405625463789e-01 9.232749523414e-01 9.309495840550e-01 9.542942701022e-01 9.771743610204e-01 1.005943631953e+00 1.060610147364e+00 1.137033928093e+00 1.196746209010e+00 1.203263139761e+00 1.163725930431e+00 1.139941911177e+00 1.195689461038e+00 1.310827066590e+00 1.398852009529e+00 1.396954605476e+00 1.317566641165e+00 1.249292904726e+00 1.281523480425e+00 1.387859016026e+00 1.459084963420e+00 1.427824756997e+00 1.326437256710e+00 1.273696950995e+00 1.354767218462e+00 1.497001988262e+00 1.567253860763e+00 1.506403883896e+00 1.369717023416e+00 1.302741432338e+00 1.396727921859e+00 1.558362386201e+00 1.644720832451e+00 1.601527385864e+00 1.482726818353e+00 1.407508815534e+00 1.444191994217e+00 1.531020940460e+00 1.574098597923e+00 1.554885384458e+00 1.533455318814e+00 1.571258895298e+00 1.647546068223e+00 1.685623273583e+00 1.644089184479e+00 1.562918181865e+00 1.534789636246e+00 1.603799571611e+00 1.707090784731e+00 1.755082448981e+00 1.718540525039e+00 1.640839013314e+00 1.590302707298e+00 1.587054763025e+00 1.589499970740e+00 1.562032560788e+00 1.526918652062e+00 1.537740573570e+00 1.600205826621e+00 1.650475196246e+00 1.626443627597e+00 1.536254911223e+00 1.466709806067e+00 1.502874324598e+00 1.614472477158e+00 1.691594073732e+00 1.666319608747e+00 1.566130035532e+00 1.492513793541e+00 1.520223351785e+00 1.602412966059e+00 1.637575488533e+00 1.585415751649e+00 1.499136285461e+00 1.472467592410e+00 1.527299773545e+00 1.585945172183e+00 1.577324457521e+00 1.517902519547e+00 1.497686035782e+00 1.571108858017e+00 1.671650136379e+00 1.690260764712e+00 1.588208667197e+00 1.441837535282e+00 1.402699264136e+00 1.521946416207e+00 1.667138035687e+00 1.695648015700e+00 1.575579760894e+00 1.403550871908e+00 1.348670760084e+00 1.459364482942e+00 1.590761826919e+00 1.605253627770e+00 1.488970754087e+00 1.355245675456e+00 1.358546929732e+00 1.499247700203e+00 1.624089694502e+00 1.616953814295e+00 1.476089322215e+00 1.310576032648e+00 1.271858624633e+00 1.381958321448e+00 1.510377449515e+00 1.549750580477e+00 1.489565224217e+00 1.397394751377e+00 1.359224025922e+00 1.397605154003e+00 1.460293672329e+00 1.494455791067e+00 1.494258984965e+00 1.490331337562e+00 1.510745813679e+00 1.550706825398e+00 1.579358960560e+00 1.568973802437e+00 1.515967791849e+00 1.446326605636e+00 1.406026650083e+00 1.429688191995e+00 1.504322553903e+00 1.575055992737e+00 1.587987732631e+00 1.526988025188e+00 1.429445049949e+00 1.370909610833e+00 1.400414273785e+00 1.482260632993e+00 1.538971371465e+00 1.528770720795e+00 1.472815560482e+00 1.429997737187e+00 1.433357963004e+00 1.449974863893e+00 1.423647464766e+00 1.342490979024e+00 1.261850311613e+00 1.256511373064e+00 1.324134833402e+00 1.380264821730e+00 1.354734906078e+00 1.253415098652e+00 1.158968122726e+00 1.159872604371e+00 1.237853492467e+00 1.294639394040e+00 1.271241916575e+00 1.195297490419e+00 1.154451509574e+00 1.199764000711e+00 1.275486003798e+00 1.294095665977e+00 1.227350137306e+00 1.126964770757e+00 1.083531175554e+00 1.125331315115e+00 1.183021206049e+00 1.186497265880e+00 1.134524250658e+00 1.085321279232e+00 1.088419849572e+00 1.119081657985e+00 1.114344313846e+00 1.052757191060e+00 9.825329097260e-01 9.761788845421e-01 1.031828312893e+00 1.068032345370e+00 1.021287911804e+00 9.029571226729e-01 8.004436054418e-01 8.009443994717e-01 8.640034003990e-01 8.813647391339e-01 8.082857623111e-01 6.987565258212e-01 6.753209582761e-01 7.684537983584e-01 8.597981731062e-01 8.541892856865e-01 7.484722140949e-01 6.345034630758e-01 6.430490426979e-01 7.528613530252e-01 8.300163388670e-01 8.074402639817e-01 7.106250036186e-01 6.357390576216e-01 6.574799102430e-01 7.181876900683e-01 7.254907077949e-01 6.622519513823e-01 5.977554387698e-01 6.222590203971e-01 7.091889225147e-01 7.576796534329e-01 7.180523044089e-01 6.219900566126e-01 5.683765716676e-01 6.159993142452e-01 6.848253882833e-01 6.814655631433e-01 5.879234332312e-01 4.708475694628e-01 4.513517495730e-01 5.280614484442e-01 5.741994540238e-01 5.244483672383e-01 4.072916382628e-01 3.535842399194e-01 4.488267132141e-01 5.562898502148e-01 5.692165181848e-01 4.723661863119e-01 3.374168668614e-01 3.349496268032e-01 4.625742888312e-01 5.487700734351e-01 5.230578090526e-01 3.953136220552e-01 2.553179878954e-01 2.790143620615e-01 3.955052619247e-01 4.503592498375e-01 4.154115510377e-01 3.387969911865e-01 3.193470741643e-01 3.775156264843e-01 4.239566791646e-01 4.125515074769e-01 3.717864889307e-01 3.735628735295e-01 4.287578143401e-01 4.660649207313e-01 4.356554961341e-01 3.520038624028e-01 3.068859681745e-01 3.726375055786e-01 4.586584273400e-01 4.796018912547e-01 4.298625888247e-01 3.841658928179e-01 4.364694748013e-01 5.403724636460e-01 5.946777166302e-01 5.607221721284e-01 4.790233735735e-01 4.623095473123e-01 5.554915564206e-01 6.534835791278e-01 6.703580051541e-01 6.034520968856e-01 5.377995501184e-01 5.829930509469e-01 7.010403481358e-01 7.740781915135e-01 7.490747346300e-01 6.633910038274e-01 6.320303361387e-01 7.196882064985e-01 8.330799193477e-01 8.691451158287e-01 8.093617559734e-01 7.269325304242e-01 7.346658716383e-01 8.289555874715e-01 8.908081968659e-01 8.389144871334e-01 6.863031000438e-01 5.611213858562e-01 6.222927364281e-01 7.758742455309e-01 8.499030325713e-01 7.851701564442e-01 6.320154754255e-01 5.503726207739e-01 6.460746055105e-01 7.713165563118e-01 7.884180281444e-01 6.818398439970e-01 5.595597625937e-01 5.989200987674e-01 7.547147748518e-01 8.438903587495e-01 7.809900977477e-01 5.929577625027e-01 4.575507862162e-01 5.900079869719e-01 8.009618431465e-01 8.951777286099e-01 8.270351113546e-01 6.655610706396e-01 6.010856362091e-01 7.392527007715e-01 9.044991156290e-01 9.519345307516e-01 8.608137344762e-01 7.218386208792e-01 7.016967215220e-01 8.274963841495e-01 9.427852216072e-01 9.432598278457e-01 8.347159196642e-01 7.244955018764e-01 7.481271863692e-01 8.754639168998e-01 9.705607049367e-01 9.681459398554e-01 8.963568131685e-01 8.456093051361e-01 8.801650779488e-01 9.583335221720e-01 1.005350263451e+00 1.001407872483e+00 9.855128982667e-01 1.003457297566e+00 1.048134799333e+00 1.072238544179e+00 1.050738359212e+00 1.013352174597e+00 1.021272958909e+00 1.096145505961e+00 1.192014876137e+00 1.254019427672e+00 1.267611598943e+00 1.258605942977e+00 1.261121937732e+00 1.283437243715e+00 1.310076707862e+00 1.332865929860e+00 1.363940127258e+00 1.412939863359e+00 1.460782577115e+00 1.470433010742e+00 1.424630710834e+00 1.353301323026e+00 1.322795405483e+00 1.372094561891e+00 1.461646080721e+00 1.518649218109e+00 1.508196663655e+00 1.458009180377e+00 1.433802697018e+00 1.472419545952e+00 1.538710570198e+00 1.570341009557e+00 1.543870703842e+00 1.495466354247e+00 1.488014006956e+00 1.541248680190e+00 1.605100912715e+00 1.615250416858e+00 1.552850180922e+00 1.462136364393e+00 1.421714107235e+00 1.469694797557e+00 1.560165958318e+00 1.619037092607e+00 1.610922178568e+00 1.556900335252e+00 1.514687376749e+00 1.530803428950e+00 1.597894403560e+00 1.668293050861e+00 1.700883894108e+00 1.687201553750e+00 1.649686750496e+00 1.623002708763e+00 1.628100182749e+00 1.657198413174e+00 1.683961672947e+00 1.686870355021e+00 1.665300698063e+00 1.639728564301e+00 1.635447995232e+00 1.659137788503e+00 1.690867524172e+00 1.701820006187e+00 1.679668879130e+00 1.640054499982e+00 1.615170885958e+00 1.623945386274e+00 1.650551457583e+00 1.658067008392e+00 1.621724023705e+00 1.550359207510e+00 1.483031714388e+00 1.459339400198e+00 1.481976857200e+00 1.515242016560e+00 1.521896825250e+00 1.493068138998e+00 1.450411705342e+00 1.425532303396e+00 1.432074935257e+00 1.457073192427e+00 1.479361687656e+00 1.489436028047e+00 1.490638905545e+00 1.486641639386e+00 1.472713243759e+00 1.442307307553e+00 1.401766563332e+00 1.374616459349e+00 1.382969530288e+00 1.419877932714e+00 1.448979746350e+00 1.436038851967e+00 1.380182111169e+00 1.322331653064e+00 1.316770319283e+00 1.372896917597e+00 1.438762932568e+00 1.454092896078e+00 1.402337563178e+00 1.326135522248e+00 1.298644657689e+00 1.346928351997e+00 1.412794214362e+00 1.416502516974e+00 1.329199571244e+00 1.201269778347e+00 1.142681745974e+00 1.212843193807e+00 1.332410525155e+00 1.384620639551e+00 1.319398140617e+00 1.178616801833e+00 1.082784312984e+00 1.129656792054e+00 1.261089591278e+00 1.350918243817e+00 1.338514218948e+00 1.253623983699e+00 1.187962304028e+00 1.209542638914e+00 1.280631278874e+00 1.314481937766e+00 1.274500890306e+00 1.204924885701e+00 1.194029413754e+00 1.272842652166e+00 1.370672498050e+00 1.401636462614e+00 1.339723648577e+00 1.234191995579e+00 1.179671701157e+00 1.226608039760e+00 1.321617616704e+00 1.381235445578e+00 1.369388082791e+00 1.306462689348e+00 1.240919116825e+00 1.205585406843e+00 1.193928786692e+00 1.183181301446e+00 1.167823042980e+00 1.160322510714e+00 1.165734811928e+00 1.168059642400e+00 1.148034458917e+00 1.108267102423e+00 1.075921681949e+00 1.075439482626e+00 1.098263225409e+00 1.112359457132e+00 1.098181138382e+00 1.066963281428e+00 1.046307278741e+00 1.046241489054e+00 1.044941316393e+00 1.014491589856e+00 9.534627597072e-01 8.941632596687e-01 8.747710021470e-01 8.950548453595e-01 9.170055958466e-01 9.099295548220e-01 8.769034129771e-01 8.448478257500e-01 8.322205804682e-01 8.282708493152e-01 8.122852762042e-01 7.842831130645e-01 7.673689859326e-01 7.757139571685e-01 7.871740516844e-01 7.632443610402e-01 6.881385011455e-01 5.895835302216e-01 5.298479481287e-01 5.394398305968e-01 5.656268417298e-01 5.456024829986e-01 4.693912763498e-01 3.904560493823e-01 3.891029563036e-01 4.463058433439e-01 4.700075137598e-01 4.124001199836e-01 2.898701417215e-01 2.109533100602e-01 2.931784527528e-01 3.935484156449e-01 4.093350541872e-01 3.207549836701e-01 1.626680171736e-01 1.352830756563e-01 2.910908794106e-01 3.905654340136e-01 3.888873874428e-01 3.012793813611e-01 2.189536150390e-01 2.792607080497e-01 3.895026505038e-01 4.342302909049e-01 3.845627605900e-01 2.745046191191e-01 2.288291890065e-01 3.248734257441e-01 4.205972204256e-01 4.326521880658e-01 3.492685836376e-01 2.153610544115e-01 1.860788401901e-01 3.055384812733e-01 3.996614345868e-01 4.143830795087e-01 3.617317295702e-01 3.036134848941e-01 3.154284904721e-01 3.746019372974e-01 4.079601818562e-01 3.881382695414e-01 3.387940557660e-01 3.188876377315e-01 3.579424126167e-01 4.121254956603e-01 4.357780048483e-01 4.182287246210e-01 3.784856696633e-01 3.547521684263e-01 3.802317914189e-01 4.506364962581e-01 5.337832695793e-01 5.952481604615e-01 6.078621205100e-01 5.621601725891e-01 4.847925185217e-01 4.536683527251e-01 5.274224096398e-01 6.411678548564e-01 7.008188373804e-01 6.581570997372e-01 5.217616247722e-01 3.816643101565e-01 4.080047974783e-01 5.552828967255e-01 6.522779578014e-01 6.302238315794e-01 5.025522289740e-01 3.770421486382e-01 4.248781096165e-01 5.690119449449e-01 6.441760171963e-01 5.927765661599e-01 4.422184585909e-01 3.295626591022e-01 4.199284334079e-01 5.626151074486e-01 6.072226055066e-01 5.180944467260e-01 3.409767144094e-01 2.596999906213e-01 4.057679933428e-01 5.456360714539e-01 5.742093653633e-01 4.952576424044e-01 3.962488693745e-01 4.118354822797e-01 5.121146973831e-01 5.684216817861e-01 5.378246112209e-01 4.725337920111e-01 4.826399885434e-01 5.748533192820e-01 6.368919478595e-01 5.956967092494e-01 4.678171567875e-01 3.970776633124e-01 5.234243508814e-01 6.940323548319e-01 7.629189265407e-01 6.922298818004e-01 5.456076958436e-01 5.077747398155e-01 6.573284316876e-01 8.077255320782e-01 8.271040258007e-01 6.976281812917e-01 5.228442027866e-01 5.380250858842e-01 7.359987868115e-01 8.813959275323e-01 8.634770803962e-01 6.884027434392e-01 4.964147746595e-01 5.579430155753e-01 7.867352980291e-01 9.352835538090e-01 9.213463876117e-01 7.818627612291e-01 6.661611751320e-01 7.298531294859e-01 8.829200745473e-01 9.629995598760e-01 9.226048429399e-01 8.281263948516e-01 8.099271530434e-01 9.012399123253e-01 9.879679693909e-01 9.777808857639e-01 8.843767019806e-01 8.262792334578e-01 9.073928156980e-01 1.050508819143e+00 1.119117190232e+00 1.061794980847e+00 9.400014093152e-01 9.022356620668e-01 1.013933441619e+00 1.149902385448e+00 1.181160222102e+00 1.084932785974e+00 9.553931814035e-01 9.481331109738e-01 1.077044625209e+00 1.190208120865e+00 1.177646427959e+00 1.046874735181e+00 9.253570680024e-01 9.683960398537e-01 1.132099120639e+00 1.250322896248e+00 1.238301952331e+00 1.126736670752e+00 1.038030132590e+00 1.077780936630e+00 1.193622708633e+00 1.265398661644e+00 1.247877019371e+00 1.191468256685e+00 1.184458723444e+00 1.243478144624e+00 1.291352041154e+00 1.259939394749e+00 1.166230633566e+00 1.112546054185e+00 1.180495359924e+00 1.307704370320e+00 1.371085323154e+00 1.313336204089e+00 1.180693297985e+00 1.104017266544e+00 1.170739731307e+00 1.296159513665e+00 1.345454451786e+00 1.266368374905e+00 1.114238757085e+00 1.026742297069e+00 1.088965497926e+00 1.208294015796e+00 1.254431715780e+00 1.186189389441e+00 1.063128527119e+00 1.006265994495e+00 1.072621199108e+00 1.180353473680e+00 1.233292644925e+00 1.212349717970e+00 1.169411535533e+00 1.168980676862e+00 1.213042357286e+00 1.244384135684e+00 1.221339549856e+00 1.163413649592e+00 1.137223043006e+00 1.183708665401e+00 1.261574756538e+00 1.296809871919e+00 1.256067148189e+00 1.173147519568e+00 1.130573167636e+00 1.182554896220e+00 1.287453762076e+00 1.362121334675e+00 1.361298718005e+00 1.300522842885e+00 1.241423754394e+00 1.242129531006e+00 1.297605889237e+00 1.349089971971e+00 1.347091329705e+00 1.288314208315e+00 1.215029522304e+00 1.182321662566e+00 1.203966109157e+00 1.238153013109e+00 1.236412314783e+00 1.189514951863e+00 1.135561586198e+00 1.127076052006e+00 1.171133293068e+00 1.216946054141e+00 1.211384722975e+00 1.148027159995e+00 1.078449712513e+00 1.074694106741e+00 1.145082575979e+00 1.217536154311e+00 1.219455669801e+00 1.135751527886e+00 1.022999532607e+00 9.814241436604e-01 1.050541932738e+00 1.153405217929e+00 1.199225577349e+00 1.161070081219e+00 1.082669662667e+00 1.045000457839e+00 1.086124901839e+00 1.157208075480e+00 1.190177450737e+00 1.164390892035e+00 1.113957982436e+00 1.092418198791e+00 1.115347660694e+00 1.145366954745e+00 1.140495346497e+00 1.095416876136e+00 1.041656407443e+00 1.015165473436e+00 1.019374026019e+00 1.029231933319e+00 1.028094976448e+00 1.024164086616e+00 1.031130312474e+00 1.041638827538e+00 1.031848323140e+00 9.926947712251e-01 9.514529186254e-01 9.538542058815e-01 1.007527409418e+00 1.062871302887e+00 1.064315988404e+00 9.985811031251e-01 9.100849866839e-01 8.765773874837e-01 9.261511337533e-01 9.974342430489e-01 1.019960662291e+00 9.790778100059e-01 9.229737981743e-01 9.219752606964e-01 9.856821933448e-01 1.049618532596e+00 1.054369604359e+00 9.978849905677e-01 9.393483715854e-01 9.509214774853e-01 1.028629578751e+00 1.094737626823e+00 1.084609861139e+00 9.941809272515e-01 8.885533283421e-01 8.682029820238e-01 9.558928481586e-01 1.062900861623e+00 1.102553762258e+00 1.050542465474e+00 9.481721542714e-01 8.830658321751e-01 9.159968014038e-01 1.005608505324e+00 1.067832657136e+00 1.057629646532e+00 9.850180087218e-01 9.014765130939e-01 8.629929896111e-01 8.767940418114e-01 8.995215160731e-01 8.929815887259e-01 8.573193089879e-01 8.235487924346e-01 8.198760159550e-01 8.395792768141e-01 8.521622953401e-01 8.395329015596e-01 8.121066153488e-01 7.957444646819e-01 8.014716168485e-01 8.113141261541e-01 8.000732433812e-01 7.625663426569e-01 7.187415130802e-01 6.933879274685e-01 6.861890621321e-01 6.712550449904e-01 6.294422489279e-01 5.729465173211e-01 5.397819272561e-01 5.504201848255e-01 5.743515768791e-01 5.675439810652e-01 5.183303281559e-01 4.604018306002e-01 4.494185056253e-01 4.892134927686e-01 5.209658982761e-01 4.984793798222e-01 4.230391976962e-01 3.490413637414e-01 3.512397681913e-01 4.093161195201e-01 4.414833884094e-01 4.113208824547e-01 3.415912503842e-01 3.085587180546e-01 3.583000881837e-01 4.243217281548e-01 4.439315503526e-01 4.125711835284e-01 3.775615661044e-01 3.957508130640e-01 4.504885603355e-01 4.809630076183e-01 4.605785175722e-01 4.173336237252e-01 4.146095709914e-01 4.675302555780e-01 5.151956180522e-01 5.064247919573e-01 4.456176618137e-01 4.030451254444e-01 4.539416608003e-01 5.512485618027e-01 6.048666468767e-01 5.769762582855e-01 4.953449320622e-01 4.525250780410e-01 5.141392766146e-01 6.050454096274e-01 6.299973333268e-01 5.545334817137e-01 4.091425086991e-01 3.090990540726e-01 3.735839544353e-01 4.808061183164e-01 5.126568798131e-01 4.481311740192e-01 3.386873358503e-01 3.115522358311e-01 4.073885566527e-01 5.044132658837e-01 5.383797324446e-01 5.187455059547e-01 4.977268330179e-01 5.148401284421e-01 5.458415823287e-01 5.441813325612e-01 5.018501620918e-01 4.642813375138e-01 4.853855225758e-01 5.419194098072e-01 5.633611377106e-01 5.115550751890e-01 4.092307441259e-01 3.541732263811e-01 4.238698989646e-01 5.260290629873e-01 5.650648275268e-01 5.180139844186e-01 4.272657995955e-01 3.908356183093e-01 4.508501728387e-01 5.179997233651e-01 5.163283332800e-01 4.351542231964e-01 3.256515913386e-01 2.914979100387e-01 3.470860201911e-01 3.826866491718e-01 3.406586733334e-01 2.336030179768e-01 1.642560532972e-01 2.459042383609e-01 3.355821638522e-01 3.475905474112e-01 2.735271599369e-01 1.695203713331e-01 1.987288254641e-01 3.197858014167e-01 3.949091507576e-01 3.886982012818e-01 3.208004594290e-01 2.675633417215e-01 3.075759506903e-01 3.856324572820e-01 4.265658014322e-01 4.190587955310e-01 4.050872728521e-01 4.378645535679e-01 5.077687852103e-01 5.601388289749e-01 5.615819365943e-01 5.214737109137e-01 4.874167188358e-01 5.059657917624e-01 5.638152789854e-01 6.114742636845e-01 6.210080383710e-01 6.000887719738e-01 5.804592144501e-01 5.905922012448e-01 6.290832272705e-01 6.730800962553e-01 7.047105544137e-01 7.214446928622e-01 7.333979483875e-01 7.559688148290e-01 7.986869601631e-01 8.546333428252e-01 9.010152984613e-01 9.135413378671e-01 8.864169093796e-01 8.476715253534e-01 8.513977235705e-01 9.242570740925e-01 1.024011658283e+00 1.081864560034e+00 1.058876700567e+00 9.727865862872e-01 9.033846431245e-01 9.390223565265e-01 1.064119583698e+00 1.180920101607e+00 1.218733582205e+00 1.173185302446e+00 1.102176621579e+00 1.086303371826e+00 1.148060776430e+00 1.229243738190e+00 1.265760557616e+00 1.242222125656e+00 1.192643731770e+00 1.166395334824e+00 1.179776127992e+00 1.204349468166e+00 1.206730369072e+00 1.183138289713e+00 1.157665202697e+00 1.154537620933e+00 1.173651608163e+00 1.196611395588e+00 1.209837990697e+00 1.213020851079e+00 1.209431549300e+00 1.197357302282e+00 1.176460751933e+00 1.159209151019e+00 1.165627465592e+00 1.197713111451e+00 1.226477660902e+00 1.215708405507e+00 1.158063346228e+00 1.093102606411e+00 1.083917563789e+00 1.146455487546e+00 1.222458238247e+00 1.244466126744e+00 1.194856706517e+00 1.119406943848e+00 1.094053698422e+00 1.141629399309e+00 1.199755423292e+00 1.197281387616e+00 1.121581060025e+00 1.031282400261e+00 1.011235437957e+00 1.069705261732e+00 1.122796328581e+00 1.097570766840e+00 9.973772817462e-01 9.099207424377e-01 9.375352410348e-01 1.054471110144e+00 1.141953554800e+00 1.124939885522e+00 1.016203445861e+00 9.141270877945e-01 9.314270879425e-01 1.043611969902e+00 1.125301101269e+00 1.097712678675e+00 9.726743306760e-01 8.517517331436e-01 8.603443145950e-01 9.780116901105e-01 1.072496416196e+00 1.065461376243e+00 9.736437120009e-01 8.975921634362e-01 9.396735423958e-01 1.065373802697e+00 1.158944116177e+00 1.155209053509e+00 1.073413782268e+00 1.003143684009e+00 1.028412028269e+00 1.120512296759e+00 1.180725435498e+00 1.152117029155e+00 1.059326572259e+00 9.951935331456e-01 1.033929336633e+00 1.129303057445e+00 1.179414719498e+00 1.136296750116e+00 1.040007853053e+00 9.979208687865e-01 1.072995606497e+00 1.190600338148e+00 1.240912550780e+00 1.182891209906e+00 1.067813689462e+00 1.013833834395e+00 1.083541784187e+00 1.190357567671e+00 1.218126927575e+00 1.129105032155e+00 9.860531044849e-01 9.255694557700e-01 1.008700744785e+00 1.122710640947e+00 1.145282324994e+00 1.051534616794e+00 9.247082654413e-01 9.084086185652e-01 1.026065478432e+00 1.142997760392e+00 1.153849622051e+00 1.057138913454e+00 9.509798155658e-01 9.580474416723e-01 1.060482678602e+00 1.126773865311e+00 1.075897781610e+00 9.340393804164e-01 8.327353095033e-01 8.909915907901e-01 1.023712150853e+00 1.076920810880e+00 9.902787136338e-01 8.225455813122e-01 7.485523047742e-01 8.728873277609e-01 1.041493271960e+00 1.096081531444e+00 9.930713236595e-01 7.987915764269e-01 6.869337073497e-01 7.745598370712e-01 9.126573581546e-01 9.436146082610e-01 8.303054473114e-01 6.425054876615e-01 5.506435201516e-01 6.434558023130e-01 7.592109329814e-01 7.725099641073e-01 6.785278187976e-01 5.728679293463e-01 5.906965187227e-01 7.075575408177e-01 7.906127104272e-01 7.760182512298e-01 6.850257189081e-01 6.046518375642e-01 6.163403251565e-01 6.845830909331e-01 7.220552584912e-01 6.954466172318e-01 6.341918081915e-01 5.978462240832e-01 6.121188896345e-01 6.423132351506e-01 6.525002992492e-01 6.461482070024e-01 6.496747577629e-01 6.708005675518e-01 6.852302692243e-01 6.679547820188e-01 6.221093153038e-01 5.783570173007e-01 5.637190524417e-01 5.690381880678e-01 5.660784553501e-01 5.462166197923e-01 5.263372997407e-01 5.202820557454e-01 5.145430900511e-01 4.893664808221e-01 4.584026439192e-01 4.716978353890e-01 5.438290424779e-01 6.160659537898e-01 6.256222090738e-01 5.553708675779e-01 4.577998002307e-01 4.528347686964e-01 5.617427285105e-01 6.597801855905e-01 6.594405978599e-01 5.506237737005e-01 4.146494455967e-01 4.274291741941e-01 5.765274071830e-01 6.841170792702e-01 6.689046278749e-01 5.456847657753e-01 4.425466898886e-01 5.309685367675e-01 7.089509798326e-01 8.098311393869e-01 7.729562652221e-01 6.269182447082e-01 5.020457431639e-01 5.589642381654e-01 7.076500025003e-01 7.829511064306e-01 7.253036219063e-01 5.630595913351e-01 4.152586773738e-01 4.406440526810e-01 5.561027188155e-01 6.058883278112e-01 5.522660549071e-01 4.490827329789e-01 4.180087801483e-01 4.990276272779e-01 5.838613714576e-01 6.014875499713e-01 5.595953398301e-01 5.177909934872e-01 5.245348445100e-01 5.522862065649e-01 5.475779688838e-01 5.048410879243e-01 4.763023051040e-01 5.082331381224e-01 5.615419989547e-01 5.690459652079e-01 5.153958154502e-01 4.641955676931e-01 5.117883592106e-01 6.294716534510e-01 7.090624937324e-01 6.903071916934e-01 5.861240418713e-01 4.949751067269e-01 5.396505211543e-01 6.637282444053e-01 7.339391697892e-01 6.935646125704e-01 5.686995186336e-01 4.697978698128e-01 5.107069071145e-01 6.128869205987e-01 6.511549064851e-01 5.920996633255e-01 4.925946101498e-01 4.741800930127e-01 5.608073373844e-01 6.345387313500e-01 6.169930984036e-01 5.160304582246e-01 4.285391781918e-01 4.691917544451e-01 5.690333700959e-01 6.004763721624e-01 5.181809785066e-01 3.656987116541e-01 3.149947499718e-01 4.536479530089e-01 5.858739678078e-01 6.068032048508e-01 5.098106418666e-01 3.773417183918e-01 3.863960885989e-01 5.295431133756e-01 6.364940345550e-01 6.359030401738e-01 5.408968834189e-01 4.359929230296e-01 4.312908856322e-01 4.981837808550e-01 5.247282636684e-01 4.702476180631e-01 3.796032852374e-01 3.610750648534e-01 4.315353166369e-01 4.795889825270e-01 4.384685188598e-01 3.214580579693e-01 2.500081774728e-01 3.489586330262e-01 4.697455285076e-01 5.011433904363e-01 4.243789746569e-01 2.962975736311e-01 2.759696649090e-01 3.895691256255e-01 4.693892257532e-01 4.479915151646e-01 3.536069888978e-01 3.230400924777e-01 4.406598685739e-01 5.630972982829e-01 5.839760636706e-01 4.830492127002e-01 3.372438801812e-01 3.665868380146e-01 5.561493301650e-01 6.956393064816e-01 7.001193803382e-01 5.716481727489e-01 4.102946679216e-01 4.311676228235e-01 6.057793325338e-01 7.271332726468e-01 7.158682476247e-01 5.927817485853e-01 4.817586367168e-01 5.406210622248e-01 6.883574653325e-01 7.680692846001e-01 7.287474933165e-01 6.205608667634e-01 5.833874606215e-01 6.910369682550e-01 8.227414152081e-01 8.614965949008e-01 7.799716817079e-01 6.408651025643e-01 5.853162593109e-01 6.748876319949e-01 7.829622108627e-01 8.020099132647e-01 7.219463267832e-01 6.238145847259e-01 6.313638405286e-01 7.418752930850e-01 8.380030552074e-01 8.544562786328e-01 8.139537903019e-01 8.025492682474e-01 8.776746457103e-01 9.875979276484e-01 1.045738022269e+00 1.014483263635e+00 9.242467263842e-01 8.570970529432e-01 8.746003439222e-01 9.396848230898e-01 9.723340839231e-01 9.364245379272e-01 8.590255776415e-01 8.068304577754e-01 8.206917868345e-01 8.672783225233e-01 8.916328631815e-01 8.796894935058e-01 8.628284143137e-01 8.782867322893e-01 9.201989190494e-01 9.455158799568e-01 9.221164033984e-01 8.584910787247e-01 8.010802428141e-01 7.950515293399e-01 8.309702004243e-01 8.572066898395e-01 8.370447733479e-01 7.754328443590e-01 7.139080495728e-01 6.976816285497e-01 7.275344289572e-01 7.634742000100e-01 7.739095937246e-01 7.587182285326e-01 7.398689328172e-01 7.357722606331e-01 7.413635060401e-01 7.369157622519e-01 7.129114863643e-01 6.833681609151e-01 6.760812190559e-01 7.023882615183e-01 7.402021014457e-01 7.559228611369e-01 7.339310768159e-01 6.902622393942e-01 6.674878261048e-01 6.982226207280e-01 7.636617403996e-01 8.138239888376e-01 8.135404933737e-01 7.634458251689e-01 7.018864181489e-01 6.823120522418e-01 7.169658097368e-01 7.591727598540e-01 7.586785139193e-01 7.042823522376e-01 6.328180449842e-01 6.070448383149e-01 6.438156278110e-01 6.858362646131e-01 6.749996186246e-01 6.056236381715e-01 5.402759081585e-01 5.716539669141e-01 6.871799868101e-01 7.867584729770e-01 8.034741604661e-01 7.339371310958e-01 6.446075577402e-01 6.463955328580e-01 7.578969253861e-01 8.751756630042e-01 9.114637906643e-01 8.452017369051e-01 7.216584615244e-01 6.463448272793e-01 6.970400725108e-01 8.081018896697e-01 8.780209251901e-01 8.686298837064e-01 8.078341976839e-01 7.682995592138e-01 8.048086765080e-01 8.897195871695e-01 9.570353354962e-01 9.702440556046e-01 9.367581554518e-01 8.938016251879e-01 8.781058822103e-01 8.946769384505e-01 9.187172627049e-01 9.249910895883e-01 9.060808728472e-01 8.717415902121e-01 8.410992832440e-01 8.340492533953e-01 8.604477157879e-01 9.105883153654e-01 9.580708813201e-01 9.753992452304e-01 9.536707289673e-01
 2.208044584879e+00 2.157204711883e+00 2.090448292859e+00 2.086069327782e+00 2.120468047980e+00 2.091835541029e+00 1.945549216896e+00 1.854247412482e+00 1.933421594415e+00 2.069860049941e+00 2.099022978153e+00 2.016233901503e+00 1.981357134260e+00 2.108787249707e+00 2.279613018605e+00 2.312096652715e+00 2.180554559316e+00 2.053458192418e+00 2.115165419917e+00 2.292370096191e+00 2.366501925175e+00 2.256302386754e+00 2.095420789737e+00 2.094887581093e+00 2.247611878101e+00 2.341271580517e+00 2.255670511283e+00 2.083763811596e+00 2.033673513998e+00 2.149307957162e+00 2.245258635044e+00 2.184111383493e+00 2.030636839575e+00 1.978049100959e+00 2.085527682371e+00 2.183293854501e+00 2.124258861355e+00 1.952015285108e+00 1.862181738884e+00 1.960015997859e+00 2.101242770596e+00 2.118852494630e+00 2.009907383626e+00 1.911889885341e+00 1.932859970008e+00 2.005713273754e+00 2.095616387288e+00 2.187229772336e+00 2.208697956022e+00 2.079883336645e+00 1.978085532320e+00 2.046860536636e+00 2.185746383252e+00 2.221054888447e+00 2.135576159386e+00 2.082741150860e+00 2.191460873336e+00 2.364074399280e+00 2.413019486379e+00 2.283212943797e+00 2.114936113630e+00 2.123088732971e+00 2.307844272394e+00 2.450237786851e+00 2.399263248374e+00 2.202872138015e+00 2.067750488626e+00 2.136060953650e+00 2.285288867173e+00 2.323580882427e+00 2.220008045841e+00 2.117778893091e+00 2.162111152046e+00 2.290846593866e+00 2.329109913203e+00 2.214729106773e+00 2.065660676074e+00 2.059319750455e+00 2.187046385877e+00 2.265853134235e+00 2.187870687437e+00 2.032828450649e+00 1.990179564680e+00 2.111481989723e+00 2.232494209620e+00 2.213594892979e+00 2.093058662677e+00 2.041972477980e+00 2.152466757300e+00 2.351180185848e+00 2.483574925178e+00 2.473681678168e+00 2.308405423288e+00 2.020405716790e+00 1.849719846428e+00 1.918790542624e+00 2.112753532774e+00 2.205766416469e+00 2.130879021628e+00 1.997553109326e+00 1.962745194396e+00 2.039169966591e+00 2.099933672814e+00 2.062059013821e+00 1.966970714964e+00 1.921780110797e+00 1.968153840300e+00 2.034376253319e+00 2.037195549914e+00 1.971981892844e+00 1.910268723313e+00 1.921416235177e+00 1.987483704488e+00 2.025152580215e+00 1.981260509243e+00 1.889310182479e+00 1.847326019582e+00 1.909189370654e+00 2.005342432919e+00 2.028157183540e+00 1.954456807303e+00 1.878747807349e+00 1.918330290938e+00 2.047701468323e+00 2.121781932367e+00 2.050167572844e+00 1.888957381233e+00 1.803236788021e+00 1.875185978128e+00 1.982675968018e+00 1.984058657418e+00 1.888081271273e+00 1.839694304129e+00 1.933457221533e+00 2.066392756843e+00 2.176942780157e+00 2.235841402162e+00 2.178021611198e+00 2.057441932125e+00 1.990057911406e+00 2.060825557847e+00 2.157073524652e+00 2.138391441645e+00 2.000947062521e+00 1.882059003151e+00 1.911448966663e+00 2.031257450497e+00 2.081806578678e+00 1.991326171273e+00 1.830071321879e+00 1.743290673148e+00 1.782368657417e+00 1.836269611456e+00 1.789878546583e+00 1.653026908866e+00 1.555825369516e+00 1.601963928225e+00 1.712335000025e+00 1.738370300997e+00 1.639154687813e+00 1.524915899063e+00 1.551058746076e+00 1.694133960342e+00 1.778961315692e+00 1.702908913135e+00 1.531635989683e+00 1.457633921611e+00 1.564804789828e+00 1.689905889943e+00 1.673869856446e+00 1.540740073241e+00 1.481244569147e+00 1.613665827866e+00 1.782411987191e+00 1.798383742528e+00 1.654224670555e+00 1.544719938512e+00 1.659290342920e+00 1.880006699393e+00 2.014598774291e+00 2.003627940508e+00 1.782871105453e+00 1.527723890252e+00 1.594216674338e+00 1.862954176326e+00 1.958159758824e+00 1.757397656702e+00 1.468071542898e+00 1.489680084582e+00 1.782823957376e+00 1.944770223906e+00 1.804395431877e+00 1.511707810676e+00 1.448180640013e+00 1.696653545792e+00 1.894648956430e+00 1.831029058794e+00 1.598479343999e+00 1.503729723581e+00 1.669612045917e+00 1.828518635476e+00 1.774106370527e+00 1.573579992553e+00 1.502399450674e+00 1.673711657634e+00 1.840168995078e+00 1.795399479537e+00 1.579965097434e+00 1.450488458964e+00 1.576136161028e+00 1.753341966123e+00 1.754466549536e+00 1.579268992036e+00 1.438972785261e+00 1.519205853569e+00 1.683460715866e+00 1.711375618037e+00 1.568179636941e+00 1.420170409875e+00 1.462763809108e+00 1.630374305010e+00 1.711824599785e+00 1.717701397288e+00 1.688401648832e+00 1.627571253283e+00 1.563846588127e+00 1.490223214436e+00 1.425141323441e+00 1.470147796264e+00 1.570795928794e+00 1.593283484218e+00 1.498147264725e+00 1.391615558814e+00 1.408673874233e+00 1.502690943732e+00 1.510912324156e+00 1.373682990227e+00 1.213516059225e+00 1.233004563305e+00 1.401360246612e+00 1.502139439930e+00 1.428999344311e+00 1.249301964151e+00 1.138970584536e+00 1.173164661252e+00 1.220539440676e+00 1.173725726236e+00 1.078923897016e+00 1.058273502554e+00 1.116251999628e+00 1.132707518244e+00 1.053425243428e+00 9.678826981301e-01 1.008028740620e+00 1.132375022447e+00 1.197554512648e+00 1.154723451665e+00 1.077102822113e+00 1.062943590653e+00 1.093942186705e+00 1.078589420669e+00 1.005047515661e+00 9.710552305770e-01 1.040729573096e+00 1.122502345759e+00 1.108980046662e+00 1.009449608520e+00 9.527091586020e-01 1.094303951826e+00 1.199468621216e+00 1.191484549943e+00 1.128476083833e+00 1.122036857270e+00 1.175866070877e+00 1.179308771205e+00 1.072722747280e+00 9.417085469797e-01 9.570369670918e-01 1.103119331571e+00 1.193122192353e+00 1.133173201920e+00 9.975600001062e-01 9.794769423179e-01 1.126368467979e+00 1.258373392524e+00 1.251561218549e+00 1.141787481132e+00 1.081111783097e+00 1.151161973121e+00 1.238669470207e+00 1.230314615914e+00 1.159371606185e+00 1.166520930300e+00 1.292318568727e+00 1.399754924299e+00 1.373560878744e+00 1.246715009457e+00 1.191561205049e+00 1.313214802708e+00 1.470556222429e+00 1.493948053556e+00 1.356959785698e+00 1.189399931161e+00 1.170496008777e+00 1.278841404354e+00 1.339397218765e+00 1.280393544332e+00 1.190763611334e+00 1.217481239877e+00 1.388310070840e+00 1.547386452500e+00 1.554098379715e+00 1.396856299701e+00 1.202644928142e+00 1.166117458308e+00 1.284546627933e+00 1.339074439113e+00 1.240665984509e+00 1.087295963361e+00 1.070690223139e+00 1.194310044886e+00 1.275685115176e+00 1.234065467953e+00 1.162495350403e+00 1.205184981165e+00 1.329158358153e+00 1.379598757417e+00 1.297229871795e+00 1.183132961749e+00 1.198178092705e+00 1.322520267599e+00 1.393484555418e+00 1.342281980463e+00 1.255080375151e+00 1.265485232539e+00 1.352464449269e+00 1.377124615640e+00 1.289392928441e+00 1.199698126428e+00 1.254508966108e+00 1.393358678534e+00 1.436652195804e+00 1.316301684248e+00 1.146401843936e+00 1.144865135510e+00 1.314432582470e+00 1.437894153951e+00 1.397490871144e+00 1.256186632035e+00 1.195079661854e+00 1.291181129525e+00 1.406511304310e+00 1.419222733710e+00 1.348776880232e+00 1.301109036209e+00 1.322024647684e+00 1.373753148733e+00 1.388752732958e+00 1.377277986619e+00 1.334376729991e+00 1.320686652200e+00 1.355801484529e+00 1.448321900699e+00 1.509695854387e+00 1.467886697584e+00 1.353158430566e+00 1.297416049936e+00 1.393992037848e+00 1.552760878085e+00 1.626419246858e+00 1.561778327677e+00 1.432103550518e+00 1.385030163950e+00 1.476179469053e+00 1.595969236549e+00 1.634712924405e+00 1.594252925002e+00 1.562421927593e+00 1.597975903882e+00 1.651752707305e+00 1.651241283764e+00 1.614148704061e+00 1.641097260543e+00 1.771602944456e+00 1.904633071555e+00 1.924587686173e+00 1.829958009649e+00 1.750702254161e+00 1.813347174278e+00 1.955606729691e+00 2.012350726576e+00 1.915568953938e+00 1.758386091974e+00 1.708431240853e+00 1.785917176609e+00 1.832790852588e+00 1.748357625222e+00 1.622403790443e+00 1.652795993310e+00 1.837763759131e+00 1.979059505861e+00 1.969104543535e+00 1.851407359382e+00 1.751042830031e+00 1.746816548952e+00 1.784156741802e+00 1.793617715646e+00 1.734414278036e+00 1.644857608894e+00 1.610761151930e+00 1.659451472939e+00 1.715092587438e+00 1.694113753264e+00 1.598577323732e+00 1.522881256182e+00 1.554773534218e+00 1.651669529369e+00 1.695762674543e+00 1.631501269551e+00 1.516445611310e+00 1.472650385441e+00 1.541350064643e+00 1.624111615695e+00 1.620117887065e+00 1.532513847730e+00 1.459393712820e+00 1.480662397953e+00 1.545091081475e+00 1.546105932722e+00 1.458228252270e+00 1.371521824380e+00 1.394762184873e+00 1.492921960569e+00 1.531455565383e+00 1.447993548088e+00 1.325932335874e+00 1.333140821808e+00 1.487848802256e+00 1.615037162159e+00 1.578245741267e+00 1.396979003875e+00 1.257275814314e+00 1.342939825216e+00 1.541946229080e+00 1.631828109549e+00 1.537136211213e+00 1.381071356950e+00 1.400040808554e+00 1.596756402857e+00 1.755905191365e+00 1.727341159239e+00 1.515942232405e+00 1.294686596337e+00 1.318689101652e+00 1.570222871117e+00 1.791011370054e+00 1.819459897833e+00 1.651245234316e+00 1.425577513306e+00 1.362217774486e+00 1.515307891107e+00 1.697726047674e+00 1.750600552245e+00 1.651743362771e+00 1.496070569379e+00 1.425335600249e+00 1.483737551182e+00 1.572518736720e+00 1.592552523486e+00 1.534887459194e+00 1.466131668263e+00 1.454106612853e+00 1.491537473152e+00 1.519180525697e+00 1.509073136088e+00 1.494389798630e+00 1.523660511375e+00 1.589440664191e+00 1.628476625494e+00 1.591684117728e+00 1.496880272193e+00 1.427123496726e+00 1.455213794716e+00 1.550316208129e+00 1.615465156498e+00 1.591463456531e+00 1.500173237749e+00 1.425629280340e+00 1.434862758879e+00 1.499504026034e+00 1.540203804075e+00 1.522081908454e+00 1.484581908561e+00 1.496056066042e+00 1.566275476411e+00 1.627440027912e+00 1.611370584885e+00 1.516093811000e+00 1.416880140717e+00 1.406899297796e+00 1.486263823253e+00 1.559998426882e+00 1.549942111365e+00 1.458811830062e+00 1.363803529675e+00 1.345789008403e+00 1.393075783002e+00 1.421730129877e+00 1.382119457283e+00 1.309584461469e+00 1.291105192285e+00 1.356827613300e+00 1.429207170668e+00 1.416341126822e+00 1.302633467446e+00 1.175787565231e+00 1.170011544141e+00 1.292176641647e+00 1.402564770217e+00 1.388845592627e+00 1.248912254026e+00 1.102454945978e+00 1.116017911306e+00 1.276572298367e+00 1.409994726704e+00 1.402086292743e+00 1.263880858033e+00 1.127732991036e+00 1.153723762193e+00 1.310208496040e+00 1.424550544767e+00 1.392670509260e+00 1.233453530297e+00 1.081101295917e+00 1.090030149486e+00 1.222536682532e+00 1.310974133499e+00 1.264450410568e+00 1.115024548027e+00 9.983942012365e-01 1.034814094503e+00 1.154381447589e+00 1.210475287466e+00 1.145264432488e+00 1.014623204799e+00 9.510637177557e-01 1.018740103279e+00 1.116537322654e+00 1.129299776499e+00 1.036490774970e+00 9.187611871771e-01 8.981967090557e-01 9.817426922070e-01 1.051052199265e+00 1.023620883419e+00 9.181692447574e-01 8.459147803820e-01 9.038249721773e-01 1.028315636851e+00 1.095787393149e+00 1.054949485230e+00 9.479424941055e-01 8.861287846212e-01 9.414483616236e-01 1.046248873201e+00 1.097809146792e+00 1.060143501289e+00 9.712972308031e-01 9.086104741474e-01 9.134542071876e-01 9.466794719711e-01 9.521682693057e-01 9.206930678659e-01 8.880886616209e-01 8.884094076773e-01 9.097825881312e-01 9.132571300593e-01 8.810331425861e-01 8.332840900539e-01 8.058077705132e-01 8.088727764938e-01 8.185098867796e-01 8.116600205079e-01 7.895947645957e-01 7.654220366097e-01 7.378285384346e-01 6.895893749162e-01 6.179240189889e-01 5.625754036319e-01 5.796189827633e-01 6.520847527297e-01 7.004332661016e-01 6.695069980521e-01 5.653806978582e-01 4.713632371600e-01 5.004119454488e-01 6.096178684164e-01 6.737524511168e-01 6.354857200134e-01 5.156757188612e-01 4.174082185911e-01 4.550419990316e-01 5.523988844055e-01 5.859084747443e-01 5.227830865401e-01 4.203133095537e-01 4.109104051531e-01 5.154733810256e-01 6.040907660128e-01 6.023840273820e-01 5.213503826359e-01 4.513286460845e-01 4.905915212116e-01 5.850009420109e-01 6.285969369617e-01 5.878108579449e-01 5.084047741110e-01 4.878282467959e-01 5.510891617879e-01 6.095717607929e-01 6.003987969853e-01 5.438068582256e-01 5.322154590740e-01 6.179591345323e-01 7.249894603800e-01 7.705867939693e-01 7.419957698813e-01 6.990962764945e-01 7.223359705932e-01 8.041034265960e-01 8.614751048323e-01 8.443622129149e-01 7.817545225262e-01 7.663842006423e-01 8.462745531709e-01 9.461159183252e-01 9.717177900833e-01 8.974460094537e-01 7.861159625642e-01 7.596946400347e-01 8.515456354248e-01 9.521307449860e-01 9.698025953312e-01 9.044857836099e-01 8.389253880370e-01 8.604354549640e-01 9.381045112374e-01 9.682784209594e-01 8.983724524916e-01 7.712450147028e-01 7.147462239005e-01 7.979167361914e-01 9.111281977214e-01 9.376074927651e-01 8.565196295483e-01 7.463332998499e-01 7.341209992195e-01 8.264955351151e-01 9.005326427574e-01 8.810564988515e-01 8.015058379795e-01 7.836987787818e-01 8.917325411840e-01 1.023169465197e+00 1.057783829606e+00 9.581120689864e-01 7.880683688985e-01 7.093998940239e-01 8.124455309981e-01 9.582774828194e-01 1.012187556415e+00 9.504383146345e-01 8.442997246187e-01 8.091885598754e-01 8.712832447721e-01 9.351871199446e-01 9.255664278677e-01 8.555248797053e-01 8.113299524169e-01 8.594770031295e-01 9.500464380097e-01 9.906761814705e-01 9.414507220449e-01 8.319602829928e-01 7.425205036819e-01 7.390849531091e-01 7.980903786922e-01 8.569314924146e-01 8.901344601901e-01 9.052412973786e-01 9.097297470571e-01 8.988731544284e-01 8.756994697445e-01 8.700064995915e-01 9.152993369760e-01 9.994791447300e-01 1.070289896478e+00 1.088082061679e+00 1.058557869336e+00 1.027765817679e+00 1.037502463507e+00 1.077754388531e+00 1.107482952262e+00 1.113207593644e+00 1.126887140604e+00 1.183164715358e+00 1.264131340239e+00 1.314180680186e+00 1.302411966519e+00 1.260109084806e+00 1.261325775152e+00 1.338855093931e+00 1.434974837311e+00 1.470631320590e+00 1.425235139975e+00 1.357415906046e+00 1.355527553867e+00 1.430684003802e+00 1.498254200941e+00 1.483486118049e+00 1.400120742562e+00 1.351130949536e+00 1.424319635804e+00 1.564842230696e+00 1.643618539016e+00 1.592785312137e+00 1.458042767792e+00 1.382472548026e+00 1.469779634415e+00 1.638002222267e+00 1.737573530604e+00 1.702915562504e+00 1.582153291028e+00 1.498215593396e+00 1.531250388203e+00 1.623805491156e+00 1.672919769877e+00 1.651000077114e+00 1.619949905386e+00 1.654857235875e+00 1.744187938339e+00 1.803154338602e+00 1.774182985908e+00 1.685441885430e+00 1.633621502902e+00 1.686492301400e+00 1.797362882653e+00 1.867133621159e+00 1.846692966020e+00 1.764738680696e+00 1.691810635253e+00 1.669554292005e+00 1.674300346372e+00 1.664743502694e+00 1.640664620078e+00 1.637462352363e+00 1.669326467295e+00 1.699411905971e+00 1.682390636274e+00 1.621529166067e+00 1.576688668612e+00 1.602857528658e+00 1.676450051290e+00 1.721009995454e+00 1.693247831317e+00 1.624597327711e+00 1.591602649863e+00 1.628399991647e+00 1.681633596462e+00 1.680504949493e+00 1.618393320345e+00 1.562970134737e+00 1.583061148447e+00 1.655825121634e+00 1.694968131795e+00 1.657100469297e+00 1.593608833297e+00 1.605911018589e+00 1.715119006631e+00 1.819895950556e+00 1.814191697092e+00 1.688202447599e+00 1.553242973684e+00 1.561030684639e+00 1.707917075855e+00 1.832244964055e+00 1.810048203012e+00 1.650254430363e+00 1.497766565938e+00 1.520261762038e+00 1.681291911988e+00 1.792656666487e+00 1.740345154885e+00 1.562046770792e+00 1.435946122768e+00 1.522277794682e+00 1.728840817392e+00 1.851517060477e+00 1.788954803467e+00 1.582743028787e+00 1.399888432061e+00 1.411735785506e+00 1.570926490387e+00 1.696280495833e+00 1.692450544998e+00 1.588779039402e+00 1.493671933052e+00 1.493431705425e+00 1.560587290356e+00 1.610043419274e+00 1.605637545009e+00 1.582616708809e+00 1.597182868380e+00 1.657193473629e+00 1.715014591885e+00 1.723226489500e+00 1.675554243619e+00 1.605476259800e+00 1.557130094606e+00 1.552879449001e+00 1.584581994711e+00 1.629208667216e+00 1.662970730188e+00 1.665910783090e+00 1.629239895368e+00 1.567737654612e+00 1.520794829818e+00 1.524754617861e+00 1.573681599809e+00 1.622518605174e+00 1.632667902660e+00 1.604555997425e+00 1.570314539109e+00 1.554884904027e+00 1.545106528037e+00 1.508321024587e+00 1.439408424368e+00 1.381126004499e+00 1.384944946630e+00 1.440664084992e+00 1.477683918220e+00 1.439471972021e+00 1.337703339315e+00 1.253360857257e+00 1.264944654483e+00 1.346836691940e+00 1.402291960538e+00 1.374111368920e+00 1.289547955943e+00 1.236098189346e+00 1.269292431889e+00 1.339237904162e+00 1.358511619233e+00 1.296217252372e+00 1.200761075982e+00 1.157095355609e+00 1.190018103250e+00 1.233400753264e+00 1.221786330002e+00 1.159991948711e+00 1.114257941300e+00 1.135024174098e+00 1.185783476502e+00 1.191550148373e+00 1.125537008456e+00 1.037180037116e+00 1.010611229262e+00 1.060055420246e+00 1.105886097191e+00 1.077157578589e+00 9.779459929823e-01 8.849951639370e-01 8.747118408836e-01 9.175171509127e-01 9.224514498432e-01 8.543877146871e-01 7.728411988074e-01 7.826867552043e-01 8.827427240544e-01 9.599631289141e-01 9.347859896459e-01 8.186928981840e-01 7.187246500440e-01 7.552572392840e-01 8.783605400281e-01 9.531594645155e-01 9.198160610451e-01 8.121212312330e-01 7.325833545240e-01 7.538949095229e-01 8.156643856367e-01 8.266223011921e-01 7.736359061918e-01 7.253695558058e-01 7.548977265428e-01 8.292873959898e-01 8.584579618678e-01 8.027494191190e-01 7.057662508977e-01 6.697816717028e-01 7.311557325599e-01 7.976360279556e-01 7.826145742564e-01 6.804413747420e-01 5.708004463600e-01 5.617118097376e-01 6.267277573332e-01 6.464253693313e-01 5.695682033978e-01 4.533935856680e-01 4.536974900728e-01 5.855464840646e-01 6.859333342227e-01 6.602722884293e-01 5.072402011251e-01 3.403534089743e-01 4.048466207095e-01 5.979377368760e-01 7.066901061735e-01 6.677551275543e-01 5.023308102153e-01 3.224777999883e-01 3.432333037199e-01 4.837050784166e-01 5.512646301960e-01 5.100764841429e-01 4.179439223136e-01 3.926327498094e-01 4.588166978149e-01 5.079339705457e-01 4.787504173404e-01 4.005096525091e-01 3.774568659626e-01 4.498385936236e-01 5.140990204753e-01 4.906128026359e-01 3.772418189049e-01 2.675746390504e-01 3.226689199287e-01 4.464204441048e-01 4.985371642823e-01 4.518803997810e-01 3.668816002275e-01 3.726879510647e-01 4.741672162314e-01 5.468676380360e-01 5.325232940594e-01 4.652095262716e-01 4.574745168293e-01 5.549044246171e-01 6.520869109066e-01 6.615449213812e-01 5.815023606460e-01 5.101857606598e-01 5.757566493374e-01 7.202120052655e-01 8.074335215959e-01 7.823933786322e-01 6.875481216097e-01 6.525285746756e-01 7.528875113551e-01 8.837024545889e-01 9.309212084970e-01 8.734953043917e-01 7.874044992108e-01 7.911162244257e-01 8.858159139259e-01 9.502301033980e-01 8.999147079891e-01 7.510602157727e-01 6.361437181277e-01 7.003076409765e-01 8.473898569052e-01 9.110613554915e-01 8.359331567541e-01 6.849521263410e-01 6.286135363219e-01 7.429443331067e-01 8.658678078419e-01 8.666840988066e-01 7.405219986890e-01 6.166603442221e-01 6.794577820884e-01 8.527356833516e-01 9.415216642054e-01 8.619541245202e-01 6.518042527408e-01 5.134484955657e-01 6.648876843633e-01 8.906945411302e-01 9.873057880621e-01 9.116927484169e-01 7.446870345318e-01 6.855330826224e-01 8.273474278010e-01 9.905101261691e-01 1.031953947305e+00 9.404096284483e-01 8.218341147019e-01 8.308004021687e-01 9.578995768924e-01 1.050037579501e+00 1.017875152799e+00 8.879335068874e-01 7.954134952593e-01 8.648781720844e-01 1.015292625133e+00 1.100985305615e+00 1.069015908859e+00 9.672921037770e-01 9.093723683196e-01 9.620150583725e-01 1.059733195616e+00 1.113778358002e+00 1.106226069713e+00 1.082572799570e+00 1.091315378382e+00 1.123847850013e+00 1.133895507181e+00 1.104316711766e+00 1.075428912579e+00 1.105456216583e+00 1.193814402620e+00 1.279840889095e+00 1.314855289928e+00 1.303223305943e+00 1.290271110229e+00 1.312678876525e+00 1.359154630052e+00 1.394240511288e+00 1.407226950482e+00 1.422094002290e+00 1.460664659046e+00 1.504657586323e+00 1.510908348529e+00 1.461092368022e+00 1.392242166062e+00 1.375307984373e+00 1.437572723107e+00 1.523037879275e+00 1.558692401047e+00 1.526507229586e+00 1.477703417679e+00 1.485025000260e+00 1.557486044089e+00 1.627607567696e+00 1.632064723667e+00 1.574731549690e+00 1.527554379314e+00 1.561877638250e+00 1.658743181311e+00 1.728459171364e+00 1.705049463006e+00 1.599324287262e+00 1.497243478683e+00 1.494654505383e+00 1.591210271374e+00 1.695530664290e+00 1.731169696231e+00 1.690837503791e+00 1.627423892831e+00 1.607182685971e+00 1.650362828360e+00 1.721385657169e+00 1.776319624401e+00 1.798471386215e+00 1.795616879312e+00 1.780945455698e+00 1.762172984426e+00 1.745463710929e+00 1.740666260330e+00 1.754006647046e+00 1.776117658334e+00 1.785738084819e+00 1.770094228512e+00 1.740988334339e+00 1.727477978741e+00 1.746065381405e+00 1.779028487704e+00 1.790685409229e+00 1.763402382065e+00 1.716290811861e+00 1.690039161828e+00 1.704953731031e+00 1.735215332150e+00 1.734548202353e+00 1.681325191633e+00 1.599976227647e+00 1.545192356511e+00 1.551850167669e+00 1.597026520435e+00 1.627285206990e+00 1.612180560930e+00 1.566729339524e+00 1.534761881451e+00 1.545947438370e+00 1.585972545754e+00 1.616478434145e+00 1.615590372576e+00 1.593722617412e+00 1.577184611235e+00 1.577784275097e+00 1.580978538341e+00 1.566542666437e+00 1.535438782859e+00 1.512427257492e+00 1.518750090285e+00 1.543232960825e+00 1.550942008694e+00 1.521061421327e+00 1.473084111428e+00 1.455166390940e+00 1.492847630458e+00 1.551864151979e+00 1.571060942609e+00 1.521661968092e+00 1.437257409155e+00 1.395326709662e+00 1.438319782017e+00 1.512807132792e+00 1.526460003477e+00 1.435162779858e+00 1.283625851679e+00 1.196643720369e+00 1.262939823664e+00 1.402915503981e+00 1.473929178578e+00 1.406482242070e+00 1.238998835690e+00 1.113064181299e+00 1.163884048211e+00 1.327981918032e+00 1.443364704581e+00 1.428667656072e+00 1.314384740563e+00 1.218580632307e+00 1.245782835221e+00 1.353556447875e+00 1.419247074937e+00 1.381895315291e+00 1.284450614182e+00 1.242496864439e+00 1.322455579675e+00 1.449131150164e+00 1.507513509924e+00 1.451626847549e+00 1.328340029466e+00 1.249920851257e+00 1.292011023596e+00 1.400742647767e+00 1.472625408020e+00 1.459467184127e+00 1.384872115619e+00 1.310937247512e+00 1.279615843834e+00 1.276678763666e+00 1.265163169076e+00 1.236610902461e+00 1.215618557758e+00 1.220895701036e+00 1.234102276623e+00 1.220269095906e+00 1.170003731083e+00 1.114957722292e+00 1.099150826278e+00 1.126155648120e+00 1.152908297049e+00 1.140785237130e+00 1.093304518681e+00 1.049876683609e+00 1.041338814992e+00 1.049870922684e+00 1.030852459445e+00 9.654459450558e-01 8.857918049936e-01 8.532195613870e-01 8.873504001597e-01 9.357851876650e-01 9.391670533921e-01 8.850651766707e-01 8.133228856441e-01 7.835304117644e-01 8.106534346721e-01 8.496461512779e-01 8.557841497203e-01 8.232067994907e-01 7.773270082439e-01 7.436033872925e-01 7.208025991041e-01 6.905056992108e-01 6.471581734953e-01 6.071674312263e-01 5.860626691160e-01 5.727230657186e-01 5.424723279516e-01 4.923350025506e-01 4.546643783623e-01 4.623527918151e-01 4.920941529575e-01 4.891241704917e-01 4.265028177280e-01 3.329202362446e-01 3.026177587978e-01 3.743747874447e-01 4.454979629767e-01 4.397571490468e-01 3.441185350952e-01 2.141944111432e-01 2.267120755498e-01 3.626848433255e-01 4.540030762614e-01 4.522660428064e-01 3.764333894061e-01 3.151089988097e-01 3.653692668168e-01 4.603992653602e-01 5.001088050658e-01 4.537526765047e-01 3.567100274646e-01 3.152066821817e-01 3.885481496467e-01 4.722909112835e-01 4.829680719062e-01 4.055587618494e-01 2.855378150199e-01 2.475691550781e-01 3.388868414061e-01 4.282108724731e-01 4.533012559578e-01 4.224519878722e-01 3.870963084827e-01 3.971293820317e-01 4.363986349845e-01 4.546557601091e-01 4.316472511738e-01 3.896125315457e-01 3.748611076406e-01 4.052427863028e-01 4.473389309802e-01 4.659571021588e-01 4.516888552443e-01 4.160708640966e-01 3.837876889382e-01 3.873637504823e-01 4.462879585942e-01 5.409134796135e-01 6.260529936600e-01 6.581757732616e-01 6.148620152369e-01 5.153773915185e-01 4.470158615424e-01 5.108206923216e-01 6.453635144281e-01 7.296130984418e-01 7.025054298807e-01 5.684523167102e-01 4.143627929288e-01 4.162271982964e-01 5.564148129322e-01 6.542476584873e-01 6.333716677383e-01 5.118955993034e-01 4.095200614259e-01 4.749467052079e-01 6.093720366145e-01 6.607043910442e-01 5.796028939616e-01 4.107296508101e-01 3.398868845185e-01 4.888475295896e-01 6.388058570486e-01 6.604920783743e-01 5.346030211744e-01 3.374154955998e-01 3.236163253311e-01 5.202330319360e-01 6.637068623218e-01 6.698151133543e-01 5.602165186945e-01 4.583475121183e-01 5.147887488678e-01 6.457238147205e-01 7.022125447404e-01 6.451676606810e-01 5.463726153042e-01 5.553855407297e-01 6.807650844667e-01 7.716652116151e-01 7.360947368206e-01 5.897755692265e-01 4.880888523553e-01 6.087876466081e-01 8.020821728094e-01 8.874405890381e-01 8.125380447701e-01 6.450652886967e-01 5.938426199457e-01 7.622069508439e-01 9.409075998452e-01 9.705278544632e-01 8.211819122844e-01 5.972016994301e-01 5.789686175396e-01 8.099193359292e-01 1.000448364557e+00 1.006924158755e+00 8.230012011867e-01 5.807348373767e-01 5.887902198445e-01 8.388463623402e-01 1.031537703830e+00 1.051922364042e+00 9.252189691309e-01 7.929772935556e-01 8.239342086571e-01 9.691503613437e-01 1.062319385096e+00 1.039624335564e+00 9.591208254290e-01 9.437836716800e-01 1.028577631918e+00 1.107798130614e+00 1.086770749800e+00 9.766338271301e-01 9.035620174182e-01 9.873486641529e-01 1.148832420971e+00 1.233728823912e+00 1.176762893727e+00 1.032773414438e+00 9.599011224941e-01 1.058110992937e+00 1.209454202759e+00 1.263677914206e+00 1.180646837500e+00 1.042174021473e+00 1.003661083075e+00 1.107875667206e+00 1.216579873583e+00 1.209138027055e+00 1.082598723246e+00 9.578468254167e-01 9.911886994795e-01 1.149112320669e+00 1.266560109775e+00 1.254296765901e+00 1.140532562666e+00 1.048104409408e+00 1.085540785512e+00 1.201798660173e+00 1.275340241634e+00 1.260209662463e+00 1.206508622099e+00 1.200328019067e+00 1.255814565744e+00 1.297523533658e+00 1.263136050796e+00 1.177898819253e+00 1.147092901377e+00 1.236883862162e+00 1.369692034818e+00 1.425625194009e+00 1.358577429257e+00 1.228217008612e+00 1.171102554699e+00 1.256610094178e+00 1.383158258011e+00 1.419400154999e+00 1.324516963325e+00 1.168090140216e+00 1.094539011178e+00 1.170575243400e+00 1.286281083465e+00 1.315234905844e+00 1.229304408354e+00 1.105225411942e+00 1.070998805454e+00 1.160197770941e+00 1.269524517886e+00 1.306065950513e+00 1.265631148901e+00 1.218107285902e+00 1.234399818838e+00 1.300473731533e+00 1.340465721653e+00 1.308160939645e+00 1.231019244061e+00 1.191283603989e+00 1.240560360317e+00 1.330858613172e+00 1.375763724984e+00 1.336478242123e+00 1.248639935454e+00 1.200494892810e+00 1.250885145639e+00 1.357319764462e+00 1.433066174495e+00 1.432015004082e+00 1.372769419287e+00 1.320610404750e+00 1.331751041391e+00 1.393818571576e+00 1.443253018407e+00 1.431560233972e+00 1.361727247129e+00 1.285938811428e+00 1.265387940281e+00 1.306505245030e+00 1.353009503621e+00 1.347955415625e+00 1.283174601334e+00 1.207625633133e+00 1.190628949133e+00 1.245586263706e+00 1.309754619815e+00 1.315295272475e+00 1.249291155583e+00 1.166758265390e+00 1.151779415062e+00 1.222275373915e+00 1.301543676792e+00 1.307648553928e+00 1.222781427044e+00 1.109127858871e+00 1.073684606778e+00 1.151543815187e+00 1.254856052733e+00 1.287625317185e+00 1.227512991773e+00 1.134257767617e+00 1.106871590097e+00 1.175887127167e+00 1.263535470666e+00 1.285413971049e+00 1.225007569079e+00 1.139271538331e+00 1.112315322485e+00 1.162288793619e+00 1.219388720649e+00 1.213928416608e+00 1.137684682324e+00 1.045968136848e+00 1.012092790190e+00 1.047170526105e+00 1.091531828584e+00 1.094367664420e+00 1.059343660057e+00 1.030035162881e+00 1.037947182554e+00 1.064337950461e+00 1.068621462787e+00 1.039218341662e+00 1.007442328938e+00 1.013417842875e+00 1.053253562429e+00 1.079946863116e+00 1.055916772333e+00 9.896207633433e-01 9.337124273494e-01 9.378626974804e-01 9.885401073584e-01 1.028577744864e+00 1.023917042105e+00 9.913651781552e-01 9.794917008550e-01 1.014104849026e+00 1.065287120168e+00 1.085511819238e+00 1.060539800463e+00 1.023993290973e+00 1.027806231669e+00 1.081223523362e+00 1.134759969059e+00 1.133539632885e+00 1.065430741759e+00 9.765501296960e-01 9.480741613051e-01 1.012932464149e+00 1.109453085764e+00 1.156621319477e+00 1.120165044431e+00 1.026717300677e+00 9.519132880323e-01 9.634295060392e-01 1.042018300315e+00 1.108967511370e+00 1.109448780686e+00 1.042316592549e+00 9.532476281962e-01 9.033158647528e-01 9.128017440505e-01 9.430737853627e-01 9.494392670754e-01 9.240841222563e-01 8.940745299487e-01 8.893743586689e-01 9.083800726676e-01 9.234894761412e-01 9.166330889761e-01 8.977815131510e-01 8.912380310620e-01 9.039661462716e-01 9.138803502816e-01 8.953021233798e-01 8.480979120483e-01 8.019086048021e-01 7.875693686033e-01 7.970712713261e-01 7.897499228621e-01 7.384280757130e-01 6.603299864917e-01 6.135211202545e-01 6.370218028527e-01 6.892946873687e-01 7.024893546764e-01 6.503082461701e-01 5.650424353186e-01 5.232741705559e-01 5.621774950843e-01 6.183585016176e-01 6.201554951939e-01 5.510604582589e-01 4.554063507234e-01 4.184127045139e-01 4.615953844155e-01 5.032809814199e-01 4.828802307626e-01 4.067386110153e-01 3.473574210304e-01 3.810712099729e-01 4.570365852184e-01 4.904670094005e-01 4.575245441617e-01 3.968893819611e-01 3.870482368956e-01 4.458746125292e-01 5.030266550555e-01 5.089219441918e-01 4.719611032117e-01 4.460175834877e-01 4.716756997351e-01 5.159240853870e-01 5.257973168603e-01 4.942076384452e-01 4.717930075688e-01 5.142381828052e-01 5.928772610112e-01 6.349568270297e-01 6.039791048470e-01 5.267688876872e-01 4.934210883182e-01 5.616639917983e-01 6.556004045134e-01 6.807141071783e-01 6.008674507812e-01 4.457112841758e-01 3.328370922456e-01 3.953085944500e-01 5.122633739696e-01 5.522315191494e-01 4.868692869999e-01 3.627400455522e-01 3.131539395015e-01 4.105260688058e-01 5.229623869591e-01 5.691413909464e-01 5.497501717957e-01 5.144656559532e-01 5.146476249947e-01 5.416188056640e-01 5.482807669562e-01 5.168308759300e-01 4.804843153031e-01 4.882847011161e-01 5.302424345008e-01 5.465946441470e-01 5.007050635469e-01 4.147261441386e-01 3.783817973838e-01 4.496644801653e-01 5.455264630297e-01 5.824150230157e-01 5.417272276173e-01 4.675427614890e-01 4.470115422161e-01 5.060820495141e-01 5.668053170844e-01 5.640537409204e-01 4.923272077962e-01 4.042479235006e-01 3.813811802138e-01 4.231853611350e-01 4.457148415807e-01 4.013792648510e-01 3.076427377791e-01 2.526075010120e-01 3.069229278560e-01 3.799738890660e-01 3.937709007337e-01 3.414971586777e-01 2.786425203963e-01 2.951471894229e-01 3.726037681449e-01 4.253065519668e-01 4.194400722117e-01 3.758878818424e-01 3.532922296966e-01 3.855205489556e-01 4.333565929193e-01 4.539009301279e-01 4.493187189015e-01 4.569935557285e-01 5.001622932647e-01 5.527626963124e-01 5.760569400488e-01 5.609025171886e-01 5.371496885048e-01 5.476511303253e-01 5.947302575440e-01 6.374088728981e-01 6.432962137534e-01 6.180268936986e-01 6.005425771488e-01 6.249279455292e-01 6.790467484143e-01 7.243522567161e-01 7.400186211052e-01 7.360294078486e-01 7.390204463325e-01 7.663978301840e-01 8.134581895463e-01 8.655466143684e-01 9.114298775784e-01 9.420535951504e-01 9.470495006238e-01 9.230693076931e-01 8.893872429354e-01 8.889360007747e-01 9.498710387758e-01 1.042887380757e+00 1.105790443725e+00 1.097021776676e+00 1.026592884697e+00 9.625263062093e-01 9.860330515576e-01 1.094258208174e+00 1.203962372349e+00 1.247383453191e+00 1.217233689045e+00 1.163098758184e+00 1.151494366682e+00 1.198917479094e+00 1.258316164247e+00 1.279975146193e+00 1.257166685749e+00 1.223151148686e+00 1.213640504167e+00 1.228035357081e+00 1.235947184822e+00 1.217459209637e+00 1.185038562386e+00 1.168347040693e+00 1.179250145303e+00 1.199916993470e+00 1.209232759684e+00 1.208150726314e+00 1.213012624671e+00 1.227472809228e+00 1.231750108934e+00 1.207286926998e+00 1.167344604873e+00 1.155778932821e+00 1.198681090103e+00 1.261420180600e+00 1.280470205970e+00 1.225028242496e+00 1.130706582108e+00 1.087917321119e+00 1.152035518581e+00 1.263713848237e+00 1.324377492579e+00 1.290007588156e+00 1.195982705184e+00 1.133864157660e+00 1.163613412504e+00 1.236296245656e+00 1.261689000688e+00 1.204646031520e+00 1.111392681146e+00 1.073253766714e+00 1.122240140816e+00 1.183313538725e+00 1.171335920917e+00 1.074859670683e+00 9.748029019870e-01 9.870987674910e-01 1.108602902121e+00 1.216988192618e+00 1.219682421600e+00 1.112902788412e+00 9.845994431355e-01 9.641413170321e-01 1.066748440858e+00 1.170460769419e+00 1.176373714679e+00 1.075598603612e+00 9.478987139648e-01 9.145714102971e-01 9.983439604897e-01 1.092791017084e+00 1.110216540077e+00 1.049999084963e+00 9.898446071663e-01 1.017051753027e+00 1.118615638450e+00 1.202963336084e+00 1.208528970781e+00 1.148013254013e+00 1.097196835292e+00 1.125936353034e+00 1.211110295991e+00 1.268277145917e+00 1.245102424893e+00 1.162134474897e+00 1.101815783696e+00 1.132373702360e+00 1.219051687835e+00 1.270672380858e+00 1.239012689678e+00 1.156299741364e+00 1.115621910042e+00 1.175808649844e+00 1.279125338475e+00 1.326457187352e+00 1.275561536322e+00 1.170597873717e+00 1.117291248399e+00 1.174411500500e+00 1.269046034856e+00 1.292370925927e+00 1.204303252667e+00 1.061368945886e+00 9.919583477962e-01 1.060779483054e+00 1.168109464352e+00 1.192656537663e+00 1.104493377950e+00 9.798608719107e-01 9.549034331100e-01 1.059495661931e+00 1.169408523703e+00 1.178768763860e+00 1.082488464547e+00 9.752312141861e-01 9.778846548679e-01 1.075566305793e+00 1.138455409208e+00 1.083947092526e+00 9.368715853935e-01 8.303981710260e-01 8.884926367555e-01 1.025186626126e+00 1.082686169215e+00 1.000053294024e+00 8.381343998866e-01 7.722711101697e-01 9.008336203680e-01 1.069989054819e+00 1.124502211341e+00 1.023890032017e+00 8.392200994969e-01 7.416005819680e-01 8.296371001795e-01 9.573992135397e-01 9.761065689794e-01 8.538549895843e-01 6.688464284566e-01 5.944964867146e-01 6.951149791293e-01 8.038285777661e-01 8.032710185315e-01 6.962957171419e-01 5.905436662478e-01 6.243062886649e-01 7.532205324492e-01 8.374056619490e-01 8.168008996013e-01 7.192200555696e-01 6.382226049340e-01 6.535375918367e-01 7.221142198897e-01 7.559313171704e-01 7.265430916049e-01 6.693195087599e-01 6.420703867272e-01 6.577166710881e-01 6.751138480721e-01 6.656905716694e-01 6.484376407216e-01 6.621747249148e-01 7.064797367806e-01 7.366558438443e-01 7.164200346336e-01 6.517544016339e-01 5.902415157918e-01 5.801810701211e-01 6.102855428251e-01 6.302444638299e-01 6.146634896277e-01 5.780810128766e-01 5.503250483740e-01 5.407426874031e-01 5.364298289283e-01 5.373075756081e-01 5.653929335175e-01 6.235800318571e-01 6.721113289012e-01 6.658381247979e-01 5.983952744261e-01 5.291758113103e-01 5.540355639892e-01 6.601230619640e-01 7.367733550092e-01 7.097474495425e-01 5.795064749868e-01 4.482686203141e-01 4.950225228094e-01 6.603095851156e-01 7.630999235670e-01 7.279044070475e-01 5.777482823829e-01 4.629815607598e-01 5.739333991080e-01 7.746839850965e-01 8.835030573500e-01 8.403128716886e-01 6.801760227857e-01 5.448534223312e-01 6.017783471460e-01 7.524159475207e-01 8.227305293961e-01 7.532089729117e-01 5.811876629065e-01 4.423492682447e-01 4.837444784949e-01 5.909968387191e-01 6.123607009230e-01 5.199258653420e-01 3.932399354550e-01 4.014617399741e-01 5.336265230223e-01 6.275567564116e-01 6.192274646079e-01 5.373181212136e-01 4.824417323815e-01 5.276157781714e-01 5.996838430377e-01 6.070853340217e-01 5.373311078849e-01 4.631560415610e-01 4.846371782285e-01 5.681254346125e-01 6.049574294961e-01 5.529881166835e-01 4.665258324196e-01 4.803697510505e-01 6.107329671330e-01 7.228239974822e-01 7.295633266365e-01 6.285431108439e-01 5.108976867027e-01 5.293293436931e-01 6.625426560412e-01 7.559239681553e-01 7.322524037183e-01 6.054528763203e-01 4.811579477540e-01 5.032480038061e-01 6.186750740716e-01 6.817733165873e-01 6.421888125984e-01 5.423802223933e-01 4.944166910905e-01 5.540637531913e-01 6.263048127770e-01 6.246643727783e-01 5.480814092327e-01 4.766629607162e-01 4.998899822147e-01 5.704378176616e-01 5.843401505438e-01 5.073420880903e-01 4.035958927758e-01 4.224395420172e-01 5.562383645608e-01 6.534130024680e-01 6.387981545318e-01 5.288338480077e-01 4.458066072333e-01 5.305270392889e-01 6.844590679397e-01 7.619682743520e-01 7.134218283293e-01 5.764662797914e-01 4.810107006056e-01 5.424954435949e-01 6.535044560719e-01 6.819250868933e-01 5.978771872776e-01 4.681543920590e-01 4.419072719957e-01 5.437932653085e-01 6.224303651069e-01 5.918066594657e-01 4.648823378454e-01 3.644326117239e-01 4.403469114833e-01 5.747290972752e-01 6.228277934818e-01 5.496874406997e-01 4.124578904513e-01 3.714563826603e-01 4.827693823498e-01 5.782967602932e-01 5.624657587999e-01 4.459350226902e-01 3.586768955344e-01 4.563489419676e-01 6.069548829651e-01 6.608160677747e-01 5.766502177287e-01 4.107791939865e-01 3.708934994862e-01 5.467067582330e-01 7.108112429601e-01 7.441195355478e-01 6.356748587112e-01 4.750295460852e-01 4.668510626840e-01 6.307650231179e-01 7.642401801891e-01 7.711655096261e-01 6.650087783615e-01 5.607424044742e-01 6.045248582742e-01 7.404400556201e-01 8.193221674611e-01 7.833912704737e-01 6.780980856753e-01 6.361644188529e-01 7.320392761329e-01 8.558829875259e-01 8.909182734010e-01 8.096078343330e-01 6.781812051635e-01 6.346610835880e-01 7.250749095499e-01 8.238256523637e-01 8.299766080171e-01 7.413164392720e-01 6.513310332537e-01 6.822578725251e-01 8.057038098330e-01 8.965948966606e-01 8.948589919870e-01 8.336483905965e-01 8.154627822788e-01 9.032190495022e-01 1.028673952481e+00 1.092193121357e+00 1.054199755584e+00 9.500243951980e-01 8.715561003922e-01 8.878134873297e-01 9.562803573393e-01 9.885284411089e-01 9.473210815341e-01 8.651513110426e-01 8.160241424698e-01 8.396003784110e-01 8.925256748950e-01 9.147971450958e-01 8.955334747449e-01 8.747475437291e-01 8.970832509883e-01 9.539903098601e-01 9.938504102621e-01 9.789543184600e-01 9.163360480521e-01 8.541671725351e-01 8.430960642426e-01 8.801069150233e-01 9.147722032233e-01 9.071010910385e-01 8.567067721952e-01 7.977461823385e-01 7.708022118567e-01 7.844978662323e-01 8.122419946569e-01 8.280169513054e-01 8.284344871624e-01 8.255831582446e-01 8.270899719559e-01 8.254463394706e-01 8.081348875096e-01 7.759259520119e-01 7.502709756884e-01 7.577995888969e-01 7.992516402095e-01 8.430957278458e-01 8.537552365979e-01 8.185394051909e-01 7.595166910458e-01 7.273995983016e-01 7.592891284606e-01 8.312179523861e-01 8.849744074427e-01 8.815152306882e-01 8.227803956118e-01 7.523765760889e-01 7.293337200428e-01 7.653961788326e-01 8.081677239737e-01 8.041428770545e-01 7.439218088601e-01 6.696508266932e-01 6.471492308329e-01 6.880658706138e-01 7.294603792239e-01 7.139156458993e-01 6.414487562820e-01 5.819204264569e-01 6.243039919197e-01 7.443300251240e-01 8.413653244400e-01 8.526944929869e-01 7.805349862298e-01 6.956607963108e-01 7.028896219918e-01 8.118744708175e-01 9.231662373272e-01 9.561602045189e-01 8.934860014973e-01 7.808100830664e-01 7.124095518502e-01 7.517824036611e-01 8.463367591875e-01 9.101810556914e-01 9.083856188349e-01 8.623495471329e-01 8.282312982287e-01 8.497501500003e-01 9.141297901274e-01 9.751960542186e-01 1.000894011540e+00 9.882105758350e-01 9.555025658568e-01 9.275946170672e-01 9.210654377622e-01 9.358355599022e-01 9.569311581766e-01 9.637331886369e-01 9.415034962047e-01 8.931540152125e-01 8.469743784788e-01 8.446569147683e-01 8.992613622697e-01 9.731235928493e-01 1.014440460866e+00 1.004267096784e+00
 2.195503583730e+00 2.151729846749e+00 2.096274465005e+00 2.110503909350e+00 2.133348179007e+00 2.086904235070e+00 1.955403299737e+00 1.887035201680e+00 1.956569319432e+00 2.058554031016e+00 2.071490977436e+00 2.016503003586e+00 2.028799716798e+00 2.161220492348e+00 2.285931005216e+00 2.267029351986e+00 2.125718851455e+00 2.043993401243e+00 2.152785936066e+00 2.325483070642e+00 2.362393990549e+00 2.227121157047e+00 2.083508657829e+00 2.121725257498e+00 2.281879249410e+00 2.347967727285e+00 2.233002604045e+00 2.062525986888e+00 2.043784109977e+00 2.177369310550e+00 2.260012189475e+00 2.176802093629e+00 2.022762421664e+00 1.997413619774e+00 2.125724706291e+00 2.217323466174e+00 2.141438339146e+00 1.969695767632e+00 1.908595767323e+00 2.032435326927e+00 2.171242807984e+00 2.168985613330e+00 2.046305292665e+00 1.956142101771e+00 1.996494289818e+00 2.075162391927e+00 2.155727964760e+00 2.246202228782e+00 2.233415005533e+00 2.085904258240e+00 2.024651939517e+00 2.136135430855e+00 2.260622353586e+00 2.245218934839e+00 2.130510236422e+00 2.106055648141e+00 2.258357843276e+00 2.429071610952e+00 2.437926240090e+00 2.278270725312e+00 2.132393109666e+00 2.190700913307e+00 2.382184961779e+00 2.482856082360e+00 2.388602710676e+00 2.193166489129e+00 2.102463733832e+00 2.191303273202e+00 2.303741639880e+00 2.289495366340e+00 2.173052540181e+00 2.116373715860e+00 2.211047445440e+00 2.339345429943e+00 2.344015332086e+00 2.213174529815e+00 2.096337567924e+00 2.140123140121e+00 2.278229965543e+00 2.330514499026e+00 2.230554083662e+00 2.090084394475e+00 2.083461701476e+00 2.212454275183e+00 2.307185530913e+00 2.262945066275e+00 2.150426298504e+00 2.135532905574e+00 2.260425529442e+00 2.432179059729e+00 2.545225573880e+00 2.500524823824e+00 2.304491984763e+00 2.018377961672e+00 1.874032760798e+00 1.995576580123e+00 2.194406946027e+00 2.244023649481e+00 2.123667248825e+00 1.995951664772e+00 2.021011976422e+00 2.143878536259e+00 2.197653235091e+00 2.122004561440e+00 2.006269120427e+00 1.983008954762e+00 2.061980365481e+00 2.130885873188e+00 2.110749365786e+00 2.031484775797e+00 1.988171845372e+00 2.028839404639e+00 2.096840066376e+00 2.107111226906e+00 2.038451993298e+00 1.953497334517e+00 1.940566683382e+00 2.010314018967e+00 2.077740359544e+00 2.062885665802e+00 1.977011923607e+00 1.923192105595e+00 1.985962791235e+00 2.107675932292e+00 2.153752906888e+00 2.061618454297e+00 1.904157110934e+00 1.835962448077e+00 1.910482568872e+00 2.003429098305e+00 1.994221111168e+00 1.904835590349e+00 1.869694435627e+00 1.960759300399e+00 2.094075439173e+00 2.201190684905e+00 2.254299756668e+00 2.190474484012e+00 2.055867909155e+00 2.006444919328e+00 2.089333051116e+00 2.161371013687e+00 2.097981362258e+00 1.933611993453e+00 1.831759561608e+00 1.893171460226e+00 2.009297364296e+00 2.023190394285e+00 1.902352015502e+00 1.752195880147e+00 1.707537170814e+00 1.763482278270e+00 1.792576429277e+00 1.719127670792e+00 1.595330636272e+00 1.545431242831e+00 1.607425501817e+00 1.676094411251e+00 1.651057231729e+00 1.550998726538e+00 1.502351112919e+00 1.587862706045e+00 1.714553386936e+00 1.738667543494e+00 1.622433443688e+00 1.474654687091e+00 1.462133085377e+00 1.582343628208e+00 1.663872139523e+00 1.605696234816e+00 1.483535472515e+00 1.484915088313e+00 1.647794229719e+00 1.787811621306e+00 1.760381293570e+00 1.608253265134e+00 1.543774192511e+00 1.695985542098e+00 1.923258368771e+00 2.031152773413e+00 1.986273928031e+00 1.731947503762e+00 1.498404826596e+00 1.614165160923e+00 1.882048480794e+00 1.938341000304e+00 1.702590597385e+00 1.424640400830e+00 1.495860267819e+00 1.793026245566e+00 1.914589705666e+00 1.730758320681e+00 1.438060811579e+00 1.434704182692e+00 1.713225001408e+00 1.882780533231e+00 1.771540408120e+00 1.520035181893e+00 1.469418779511e+00 1.682993183226e+00 1.839137482700e+00 1.749571609917e+00 1.516614918596e+00 1.449555398081e+00 1.641831473710e+00 1.805639176461e+00 1.738960144788e+00 1.505362958012e+00 1.383140223348e+00 1.522469057564e+00 1.686669307137e+00 1.659534617486e+00 1.472436420589e+00 1.364219839689e+00 1.485774743371e+00 1.643775709894e+00 1.627840738509e+00 1.442296241982e+00 1.302170188316e+00 1.402214932671e+00 1.599968392722e+00 1.682896525487e+00 1.676798257229e+00 1.631966176844e+00 1.565064650265e+00 1.511474395382e+00 1.446264497093e+00 1.408660235882e+00 1.486201433705e+00 1.593566588330e+00 1.600093884251e+00 1.488122438113e+00 1.381949217930e+00 1.410165449766e+00 1.503202760410e+00 1.498772267436e+00 1.357859668605e+00 1.222765710055e+00 1.274531981311e+00 1.437508560972e+00 1.502172817270e+00 1.391641447867e+00 1.206076697522e+00 1.135217294872e+00 1.205047728064e+00 1.245401644272e+00 1.166784918050e+00 1.055591378795e+00 1.063078973228e+00 1.161978608562e+00 1.193634464575e+00 1.102673804890e+00 9.996941408284e-01 1.043322708384e+00 1.185998613023e+00 1.261502672795e+00 1.211591386333e+00 1.113370974767e+00 1.081911742825e+00 1.112036507255e+00 1.105128645304e+00 1.035688237196e+00 9.913221028225e-01 1.042112867970e+00 1.113625563996e+00 1.107046989862e+00 1.036666265144e+00 1.042734538336e+00 1.173528804333e+00 1.256873474685e+00 1.233474776528e+00 1.178092426694e+00 1.192270257846e+00 1.251902847632e+00 1.244487816728e+00 1.130058607758e+00 1.011410580444e+00 1.042784660052e+00 1.179753067024e+00 1.245148874623e+00 1.165946599589e+00 1.034906730188e+00 1.038692905565e+00 1.188599544263e+00 1.302867557513e+00 1.276714907881e+00 1.163275452123e+00 1.116162734768e+00 1.193317267857e+00 1.272406713541e+00 1.255817760769e+00 1.192014630837e+00 1.212424686259e+00 1.329178437455e+00 1.405005345027e+00 1.348357050285e+00 1.222316035253e+00 1.208711428691e+00 1.360165107436e+00 1.500583161549e+00 1.480248372391e+00 1.309098617758e+00 1.157477212296e+00 1.198427521503e+00 1.338848967687e+00 1.385986463560e+00 1.296279680581e+00 1.194774427232e+00 1.242872175239e+00 1.434680153151e+00 1.585373733154e+00 1.565364298281e+00 1.383443413366e+00 1.192160787717e+00 1.187667547403e+00 1.331629271524e+00 1.383213212586e+00 1.273740182945e+00 1.121921791907e+00 1.123430553066e+00 1.258610379670e+00 1.338203421446e+00 1.290820723876e+00 1.217210137316e+00 1.257443023590e+00 1.372452529985e+00 1.412742061373e+00 1.329581727873e+00 1.228962323247e+00 1.253528115752e+00 1.364174972644e+00 1.408473800101e+00 1.336250042099e+00 1.246534770707e+00 1.264630449025e+00 1.346869922653e+00 1.353937951899e+00 1.253948820914e+00 1.173387850636e+00 1.243193809834e+00 1.372246410219e+00 1.386626616092e+00 1.246803035148e+00 1.100518579024e+00 1.153768162602e+00 1.337392047769e+00 1.429163737152e+00 1.348940083914e+00 1.202297640546e+00 1.187052047879e+00 1.321811709763e+00 1.427799287330e+00 1.403767375055e+00 1.306126917897e+00 1.264656337244e+00 1.303737106364e+00 1.361955017231e+00 1.365839855036e+00 1.329735759034e+00 1.274105023086e+00 1.266054681309e+00 1.340010247813e+00 1.448722155675e+00 1.485289463641e+00 1.409051031876e+00 1.296683641100e+00 1.293702773066e+00 1.432650153781e+00 1.580056203542e+00 1.614233226533e+00 1.525311017609e+00 1.415331167604e+00 1.414573758106e+00 1.524832551693e+00 1.628956008268e+00 1.650562262040e+00 1.616452155992e+00 1.606867364162e+00 1.648981829268e+00 1.684736014873e+00 1.666105628526e+00 1.636528035713e+00 1.690271927572e+00 1.830968735128e+00 1.945605119369e+00 1.940399261872e+00 1.842124114536e+00 1.788872484937e+00 1.875547144075e+00 2.011637240415e+00 2.046196447326e+00 1.940516616038e+00 1.803217705816e+00 1.779042267346e+00 1.851335888000e+00 1.870947764637e+00 1.773890818389e+00 1.674283033220e+00 1.740031126523e+00 1.917966976040e+00 2.021907980653e+00 1.982270049677e+00 1.873476456654e+00 1.793622356761e+00 1.796664306820e+00 1.828890907155e+00 1.815422845165e+00 1.731501651983e+00 1.638506672953e+00 1.625938284825e+00 1.691696612977e+00 1.735820426732e+00 1.683205310229e+00 1.564214476211e+00 1.498005218051e+00 1.559596006702e+00 1.668851352708e+00 1.700262209976e+00 1.618683148724e+00 1.504751131149e+00 1.479725748326e+00 1.555348748231e+00 1.622321782791e+00 1.601283356813e+00 1.521703601708e+00 1.482236893224e+00 1.524041733066e+00 1.570286430056e+00 1.536197525408e+00 1.436468747850e+00 1.382437662938e+00 1.446385878307e+00 1.542795962070e+00 1.544497548868e+00 1.430827557615e+00 1.325607530871e+00 1.383736017841e+00 1.555415340968e+00 1.652732237372e+00 1.574837193554e+00 1.385457213371e+00 1.293725194372e+00 1.424381315276e+00 1.610764552771e+00 1.657912133100e+00 1.535291742281e+00 1.415346655731e+00 1.493100572362e+00 1.699594599415e+00 1.818208027121e+00 1.735863146511e+00 1.501296341183e+00 1.329104720395e+00 1.434488307361e+00 1.701144144213e+00 1.876069386152e+00 1.839919447288e+00 1.632347110696e+00 1.436856908468e+00 1.462178051076e+00 1.666823441384e+00 1.834828353904e+00 1.840000226929e+00 1.698053823665e+00 1.537230105915e+00 1.505109627854e+00 1.605537643138e+00 1.709568424661e+00 1.724199500794e+00 1.656956171593e+00 1.584602075953e+00 1.573363424166e+00 1.611430577981e+00 1.643059054646e+00 1.647171489557e+00 1.654708366446e+00 1.698008476136e+00 1.756337530461e+00 1.772126719528e+00 1.714334436060e+00 1.618769706505e+00 1.571553211635e+00 1.623541107405e+00 1.722883082390e+00 1.776085597162e+00 1.738699557272e+00 1.643778059376e+00 1.573432716889e+00 1.581165230532e+00 1.634967002629e+00 1.668422933089e+00 1.660052973467e+00 1.647241386043e+00 1.674543586605e+00 1.729964692666e+00 1.752924144877e+00 1.701836390643e+00 1.601928846307e+00 1.537008688819e+00 1.568989680627e+00 1.656396605391e+00 1.702942841672e+00 1.656522028933e+00 1.547930563699e+00 1.466899061333e+00 1.474354285979e+00 1.528228104786e+00 1.543757292490e+00 1.492972904596e+00 1.431207871531e+00 1.438988340932e+00 1.514873180968e+00 1.568108417109e+00 1.522804745261e+00 1.392331450904e+00 1.289044797350e+00 1.328766355372e+00 1.467187762954e+00 1.555647892195e+00 1.504103615881e+00 1.340256775582e+00 1.209057232898e+00 1.257931168817e+00 1.425613188371e+00 1.535963327799e+00 1.497098549249e+00 1.346636329831e+00 1.234000274343e+00 1.290615838265e+00 1.443833944403e+00 1.528314752873e+00 1.465224418170e+00 1.299862434488e+00 1.178440649294e+00 1.216555709709e+00 1.334761116525e+00 1.380789585237e+00 1.295482417104e+00 1.142430765133e+00 1.068571458039e+00 1.142829408227e+00 1.250142946800e+00 1.261031926608e+00 1.152636396829e+00 1.018187400013e+00 1.001714790979e+00 1.111334899922e+00 1.206414426516e+00 1.187407392634e+00 1.066172617703e+00 9.560955651632e-01 9.754590004003e-01 1.079885552220e+00 1.134114621333e+00 1.076946280351e+00 9.622485089114e-01 9.281851727963e-01 1.036427379722e+00 1.173163936672e+00 1.215939621226e+00 1.137233410327e+00 1.012945310536e+00 9.805907734075e-01 1.083806795737e+00 1.210153008379e+00 1.251801233139e+00 1.188332252014e+00 1.079924977484e+00 1.020455653459e+00 1.043456490410e+00 1.089043465887e+00 1.094581988707e+00 1.058064766726e+00 1.025047957940e+00 1.030737017226e+00 1.055470060701e+00 1.054506684394e+00 1.012074556098e+00 9.563190109447e-01 9.301424986466e-01 9.420044018475e-01 9.593755187140e-01 9.524339687928e-01 9.208271958342e-01 8.812416105991e-01 8.396713976116e-01 7.861451746861e-01 7.226333078902e-01 6.866011834178e-01 7.176722673082e-01 7.885769432778e-01 8.261286580251e-01 7.831624559290e-01 6.753753428314e-01 5.934639035180e-01 6.337330976872e-01 7.434636286706e-01 8.052589751882e-01 7.666154378491e-01 6.555061608917e-01 5.715257921816e-01 5.989702113690e-01 6.736620621796e-01 6.920358393983e-01 6.299953910029e-01 5.549277187702e-01 5.743431951793e-01 6.753368894205e-01 7.463756710869e-01 7.253438157278e-01 6.339140350238e-01 5.714472774861e-01 6.216382145978e-01 7.181100430969e-01 7.572440579549e-01 7.092365088850e-01 6.250217015851e-01 5.995839336271e-01 6.531478168948e-01 7.005696227780e-01 6.804882575091e-01 6.163939608044e-01 6.019580281929e-01 6.835882373771e-01 7.817914726365e-01 8.143423166198e-01 7.751456448767e-01 7.356151733594e-01 7.754184500631e-01 8.665510193393e-01 9.146456475308e-01 8.736392556868e-01 7.890489873389e-01 7.787077689507e-01 8.876552275489e-01 1.009175540127e+00 1.035178026243e+00 9.431911448505e-01 8.110458027573e-01 7.844788087572e-01 8.961612089954e-01 1.011987176935e+00 1.031012679201e+00 9.581859441971e-01 8.886799491771e-01 9.170181642025e-01 1.003054383098e+00 1.033175439891e+00 9.549732835630e-01 8.206894769908e-01 7.692763251857e-01 8.628225852674e-01 9.781335313758e-01 9.971545745218e-01 9.073430723222e-01 8.015328474045e-01 8.079476584783e-01 9.101322411405e-01 9.764250421808e-01 9.397598870458e-01 8.511490868793e-01 8.485307428845e-01 9.792855597220e-01 1.116255145551e+00 1.136418447506e+00 1.012476349470e+00 8.290291223717e-01 7.674038110859e-01 8.916035313055e-01 1.034407052611e+00 1.066465026716e+00 9.821737210249e-01 8.781501013053e-01 8.757210117462e-01 9.617063112073e-01 1.016841757250e+00 9.778517395187e-01 8.875818019535e-01 8.629193256684e-01 9.539699701751e-01 1.064786149013e+00 1.091470983675e+00 1.010310793165e+00 8.814958131894e-01 8.124758259358e-01 8.482673620004e-01 9.184890125671e-01 9.560736828608e-01 9.636326408925e-01 9.791219261134e-01 1.012230086179e+00 1.030488775521e+00 1.011226651418e+00 9.849429765506e-01 1.013699166727e+00 1.107225512512e+00 1.199826535521e+00 1.227404699772e+00 1.186389327157e+00 1.137137632744e+00 1.147367436762e+00 1.208861575848e+00 1.252715498246e+00 1.240776274763e+00 1.209940613980e+00 1.235521382321e+00 1.332015571277e+00 1.426023997905e+00 1.445048772337e+00 1.389000096175e+00 1.336012558402e+00 1.369905085514e+00 1.472898210816e+00 1.549698774668e+00 1.540066415519e+00 1.470422418752e+00 1.428291591750e+00 1.465846011793e+00 1.531086593445e+00 1.540959761819e+00 1.482420981498e+00 1.434875201480e+00 1.488814754756e+00 1.617454665661e+00 1.703693352424e+00 1.670622458790e+00 1.549266400094e+00 1.471189635673e+00 1.545824588735e+00 1.709578059363e+00 1.815311853848e+00 1.788938004220e+00 1.671874565190e+00 1.586650452094e+00 1.619291591778e+00 1.715651745839e+00 1.767144376983e+00 1.739539202480e+00 1.696771242318e+00 1.726802310522e+00 1.827332140084e+00 1.906234551788e+00 1.891040430446e+00 1.799216969520e+00 1.729472455071e+00 1.768027596498e+00 1.882825439835e+00 1.967545617359e+00 1.956570442602e+00 1.867924152695e+00 1.776500579380e+00 1.742956465314e+00 1.756581387143e+00 1.766411417330e+00 1.749820145714e+00 1.728077081445e+00 1.726736521334e+00 1.737239360934e+00 1.731072662478e+00 1.703058055701e+00 1.683417921017e+00 1.700038181326e+00 1.736668915534e+00 1.749588107353e+00 1.721594779827e+00 1.685986608882e+00 1.690442933661e+00 1.732642020298e+00 1.756694168090e+00 1.720850717832e+00 1.651888586053e+00 1.629716181372e+00 1.693878876965e+00 1.781482678720e+00 1.801782322323e+00 1.736513682687e+00 1.669129967630e+00 1.709972601683e+00 1.849073833416e+00 1.957492403791e+00 1.933382894854e+00 1.792420043682e+00 1.673995539819e+00 1.721212408036e+00 1.884225779222e+00 1.984526602019e+00 1.916829456514e+00 1.728707191163e+00 1.607077327243e+00 1.700260891462e+00 1.895572535874e+00 1.981317301176e+00 1.866881451312e+00 1.638193390158e+00 1.533047557730e+00 1.696616734109e+00 1.949414089946e+00 2.058101293006e+00 1.939574587735e+00 1.677504371667e+00 1.494507709306e+00 1.564282910726e+00 1.762716042224e+00 1.874113773798e+00 1.821343525776e+00 1.675579574223e+00 1.586963309969e+00 1.632634307818e+00 1.728434596873e+00 1.761956055360e+00 1.716404306219e+00 1.669733596989e+00 1.704097636440e+00 1.802586148510e+00 1.875441369626e+00 1.862785125232e+00 1.780453047621e+00 1.698690994085e+00 1.676312667853e+00 1.705905250701e+00 1.739444526447e+00 1.749310541177e+00 1.744034346485e+00 1.739696059515e+00 1.732837166216e+00 1.709203595462e+00 1.671706472549e+00 1.647555233490e+00 1.660368512130e+00 1.699244539606e+00 1.729229931822e+00 1.728030771056e+00 1.702296799515e+00 1.670909805998e+00 1.638487130202e+00 1.593566479521e+00 1.535747957833e+00 1.493943501877e+00 1.500677776720e+00 1.543183140972e+00 1.564175299295e+00 1.518303977561e+00 1.420066742743e+00 1.345483066172e+00 1.363356922467e+00 1.445092702981e+00 1.497894030073e+00 1.466362599290e+00 1.376477623324e+00 1.313829473903e+00 1.336047503809e+00 1.398658007686e+00 1.415923013246e+00 1.355769357306e+00 1.264602380965e+00 1.222952016977e+00 1.251049289565e+00 1.282931935201e+00 1.256404719009e+00 1.182725557806e+00 1.137881673689e+00 1.174849775388e+00 1.245108995124e+00 1.260914946822e+00 1.189957984409e+00 1.083469800691e+00 1.038226103716e+00 1.084903714930e+00 1.143878848465e+00 1.134144607406e+00 1.051084024030e+00 9.631170884003e-01 9.426634996168e-01 9.716585951962e-01 9.727730322660e-01 9.171607082015e-01 8.631761179352e-01 8.953740610173e-01 9.952068286594e-01 1.059076787875e+00 1.020553247161e+00 9.037710750397e-01 8.240571793666e-01 8.829215432658e-01 1.011079848035e+00 1.078347617517e+00 1.032269185351e+00 9.148033935789e-01 8.342751207377e-01 8.593649828453e-01 9.248577321794e-01 9.402897343269e-01 8.955021020386e-01 8.572989979004e-01 8.872748917427e-01 9.502009049277e-01 9.642224180855e-01 8.987337806784e-01 8.069125263439e-01 7.879645432600e-01 8.576682584118e-01 9.187495966336e-01 8.927843203779e-01 7.860888360135e-01 6.870157995096e-01 6.861550194771e-01 7.378640088305e-01 7.310431854976e-01 6.310920909589e-01 5.256657837263e-01 5.739133128984e-01 7.292373436534e-01 8.188447017259e-01 7.563248478804e-01 5.565777378269e-01 3.847949565755e-01 5.171433535303e-01 7.520415471495e-01 8.685641651696e-01 8.089896401897e-01 6.099447908710e-01 4.184208569701e-01 4.609967860110e-01 6.169304959267e-01 6.820794380415e-01 6.192821862198e-01 5.035583516395e-01 4.832956037337e-01 5.766030107196e-01 6.407450322064e-01 5.967169318800e-01 4.693259718605e-01 3.908692371565e-01 4.699527236459e-01 5.740735036975e-01 5.791290276869e-01 4.642469166010e-01 3.041408332940e-01 2.983188100133e-01 4.329613917875e-01 5.082537134700e-01 4.663430318949e-01 3.497026925549e-01 3.080750308089e-01 4.140590244635e-01 5.120149033264e-01 5.182978158364e-01 4.582380045013e-01 4.456070504176e-01 5.411056862454e-01 6.412832789294e-01 6.512350525282e-01 5.651693216313e-01 4.882088829424e-01 5.663049038294e-01 7.301389486831e-01 8.299958426706e-01 8.084704997654e-01 7.110743646674e-01 6.771298699006e-01 7.885883653811e-01 9.329414613204e-01 9.889031686338e-01 9.334640580345e-01 8.446143278665e-01 8.451871348282e-01 9.408499690306e-01 1.009378752067e+00 9.640723647075e-01 8.232142838115e-01 7.186304357678e-01 7.803948367993e-01 9.160812820936e-01 9.679015113608e-01 8.857042746904e-01 7.450200776756e-01 7.187906982682e-01 8.492502913630e-01 9.673213212050e-01 9.513676745596e-01 8.082325048952e-01 6.868009061215e-01 7.707396918747e-01 9.576009833585e-01 1.045329601966e+00 9.523703648871e-01 7.274433753694e-01 5.897722796015e-01 7.488021907593e-01 9.810359747423e-01 1.078770885365e+00 1.002006746411e+00 8.424449815440e-01 7.960074822469e-01 9.325561065687e-01 1.080009352408e+00 1.106057236467e+00 1.013932227146e+00 9.260769590227e-01 9.751930973855e-01 1.108427016504e+00 1.173814210759e+00 1.099345784843e+00 9.376460528301e-01 8.594206628139e-01 9.773973121697e-01 1.156502998463e+00 1.238819812015e+00 1.181707978834e+00 1.052147061522e+00 9.854914901639e-01 1.050065133760e+00 1.159951637666e+00 1.216481167520e+00 1.206206220288e+00 1.181850426274e+00 1.190486993787e+00 1.214781956816e+00 1.205968881255e+00 1.156990872794e+00 1.125683498282e+00 1.174528373601e+00 1.281013796056e+00 1.363728058912e+00 1.373775088518e+00 1.332683439400e+00 1.309864276813e+00 1.349680286646e+00 1.420893467363e+00 1.465799310773e+00 1.469350153611e+00 1.467298739275e+00 1.496121460205e+00 1.539842696418e+00 1.547195762470e+00 1.495202045764e+00 1.425462833959e+00 1.415127376124e+00 1.485909094909e+00 1.569503196032e+00 1.590397083614e+00 1.542307417312e+00 1.495577935025e+00 1.527883497125e+00 1.624441277714e+00 1.694187554413e+00 1.675288893985e+00 1.595512319802e+00 1.557475112555e+00 1.633122977988e+00 1.764075236797e+00 1.831643911700e+00 1.773969491050e+00 1.630900737793e+00 1.527892711732e+00 1.569170924319e+00 1.708592118346e+00 1.818707913733e+00 1.828608949164e+00 1.760222564671e+00 1.696207445897e+00 1.703623397666e+00 1.769912970529e+00 1.835732812316e+00 1.868160616703e+00 1.879736753044e+00 1.894641022223e+00 1.910461675468e+00 1.901919262022e+00 1.858850397801e+00 1.810392242561e+00 1.802918855496e+00 1.846019714431e+00 1.895072642590e+00 1.898553957451e+00 1.849699943142e+00 1.794920087082e+00 1.790509960409e+00 1.838897951541e+00 1.884577598159e+00 1.876420130808e+00 1.817095296834e+00 1.761004906080e+00 1.760928379549e+00 1.806342979493e+00 1.834279690891e+00 1.796943762248e+00 1.706002236604e+00 1.626678518875e+00 1.619922999968e+00 1.674993041813e+00 1.724926373521e+00 1.721054837208e+00 1.673355322458e+00 1.636221521191e+00 1.652836285965e+00 1.707246322068e+00 1.745996694912e+00 1.736497877170e+00 1.694783312748e+00 1.667303200706e+00 1.681698642538e+00 1.715643424226e+00 1.724325403410e+00 1.689119424187e+00 1.636051473942e+00 1.611009808014e+00 1.629813700736e+00 1.659691430433e+00 1.659114745628e+00 1.623934121845e+00 1.592951858529e+00 1.605688690402e+00 1.650482144231e+00 1.672486120474e+00 1.632777380816e+00 1.551781658113e+00 1.501791745613e+00 1.534045417740e+00 1.606092177380e+00 1.623244249084e+00 1.531349701400e+00 1.368206376584e+00 1.263091783878e+00 1.322530700499e+00 1.472312157730e+00 1.554783291268e+00 1.486332781821e+00 1.301649075380e+00 1.155386510809e+00 1.209129236019e+00 1.396731666005e+00 1.530043518996e+00 1.511887472752e+00 1.372388091385e+00 1.249939859971e+00 1.281639625593e+00 1.421879442891e+00 1.516346302840e+00 1.483415238398e+00 1.362932143473e+00 1.289888063475e+00 1.363927319035e+00 1.512018502994e+00 1.595254507509e+00 1.550614657856e+00 1.421654612660e+00 1.330186614314e+00 1.367139547371e+00 1.480305981372e+00 1.554907397014e+00 1.536338598924e+00 1.453086196141e+00 1.378654384311e+00 1.358528352669e+00 1.366259713345e+00 1.350994312542e+00 1.303375342921e+00 1.262152127981e+00 1.262839497806e+00 1.286665093751e+00 1.282599121447e+00 1.227914513311e+00 1.155152209034e+00 1.123797696861e+00 1.150087795176e+00 1.183691082246e+00 1.170758541397e+00 1.109096921132e+00 1.048467195557e+00 1.037302271662e+00 1.058639298965e+00 1.050346987297e+00 9.786528832011e-01 8.772977236000e-01 8.311432096431e-01 8.795756803835e-01 9.525879547947e-01 9.639220354526e-01 8.901861865416e-01 7.841698551197e-01 7.457277904151e-01 8.100873475456e-01 8.955465614653e-01 9.192497135688e-01 8.623000763871e-01 7.657020205229e-01 7.000802589814e-01 6.995864032092e-01 7.243123493664e-01 7.217966089195e-01 6.794307785456e-01 6.208729733372e-01 5.770410726925e-01 5.565712295388e-01 5.473110659630e-01 5.412831234979e-01 5.396423947456e-01 5.362793866056e-01 5.145049757903e-01 4.672872007356e-01 4.190791973496e-01 4.160829899545e-01 4.605031994210e-01 4.956869384415e-01 4.735323603335e-01 3.915362009384e-01 3.122211139234e-01 3.405958103058e-01 4.443590148748e-01 5.174547536583e-01 5.169823431258e-01 4.627419232121e-01 4.276439084193e-01 4.695557108733e-01 5.414109784750e-01 5.688055455765e-01 5.269421866078e-01 4.514864171413e-01 4.242836943779e-01 4.774346910257e-01 5.377966238454e-01 5.374425170307e-01 4.645560739325e-01 3.653284831361e-01 3.346296356066e-01 3.990723625709e-01 4.713051969614e-01 4.986272040614e-01 4.880761462614e-01 4.778535614406e-01 4.925366642375e-01 5.142478466648e-01 5.128879963651e-01 4.840652141127e-01 4.543667996046e-01 4.541710024562e-01 4.797225179931e-01 5.018100003705e-01 5.026949918976e-01 4.859611634766e-01 4.628717266604e-01 4.407475055607e-01 4.316681300944e-01 4.627717769920e-01 5.452714427474e-01 6.422065882262e-01 6.967520333271e-01 6.707996849524e-01 5.704340444012e-01 4.739330038382e-01 5.078348024589e-01 6.448163781287e-01 7.479792576855e-01 7.403448498717e-01 6.185743404961e-01 4.615883240412e-01 4.359882093567e-01 5.577877343590e-01 6.537156967816e-01 6.384011084137e-01 5.305729311044e-01 4.505667149660e-01 5.201324772573e-01 6.386233503220e-01 6.677245696621e-01 5.653053675206e-01 3.949942214937e-01 3.776355397483e-01 5.594620009145e-01 7.030817435540e-01 6.985561603796e-01 5.410936601290e-01 3.462407633711e-01 4.124884252426e-01 6.424204052053e-01 7.828069236684e-01 7.647178339085e-01 6.281127035151e-01 5.328359258021e-01 6.312035937485e-01 7.892862138261e-01 8.449263823946e-01 7.619385753837e-01 6.291078749787e-01 6.335335744655e-01 7.897148561209e-01 9.103382155812e-01 8.840444532522e-01 7.242952780609e-01 5.933774760228e-01 6.993611471428e-01 9.099001593304e-01 1.013953148673e+00 9.426728163768e-01 7.645361885586e-01 7.001474795668e-01 8.745122863016e-01 1.074246455256e+00 1.115792238526e+00 9.568041478978e-01 7.002954164144e-01 6.458066753846e-01 8.896090676584e-01 1.114723881177e+00 1.144594463448e+00 9.604710562846e-01 6.883433476704e-01 6.459131076737e-01 8.981297982737e-01 1.123621437887e+00 1.174677381479e+00 1.064986597510e+00 9.295147968563e-01 9.383834416476e-01 1.071102796884e+00 1.168341514999e+00 1.155864425514e+00 1.085740891913e+00 1.076777165177e+00 1.163339145554e+00 1.242216557594e+00 1.215100418259e+00 1.089025941312e+00 9.939750284306e-01 1.068735991959e+00 1.243684331024e+00 1.349246212535e+00 1.304014155244e+00 1.151529039383e+00 1.046369826369e+00 1.114954779103e+00 1.265384788401e+00 1.336794605457e+00 1.272518033920e+00 1.139905668235e+00 1.082699051769e+00 1.158023497746e+00 1.250160740908e+00 1.238779920918e+00 1.114502504746e+00 9.919476700334e-01 1.021640358816e+00 1.173440626100e+00 1.286689289752e+00 1.271846683699e+00 1.156414168857e+00 1.062656088732e+00 1.098204801938e+00 1.212153690250e+00 1.283733176749e+00 1.267665758168e+00 1.213971544366e+00 1.206643227679e+00 1.257913733573e+00 1.294467894563e+00 1.259637805330e+00 1.185057734921e+00 1.174680314191e+00 1.278824006065e+00 1.411071089998e+00 1.458708976020e+00 1.387994843988e+00 1.270359514747e+00 1.240029929980e+00 1.341607981080e+00 1.462426005378e+00 1.481438488635e+00 1.372928438862e+00 1.221088649530e+00 1.169811830289e+00 1.258634293299e+00 1.364125481608e+00 1.369965506383e+00 1.264771928505e+00 1.143568387083e+00 1.136179403613e+00 1.247056661113e+00 1.354879961857e+00 1.373186799532e+00 1.313354426954e+00 1.262181025153e+00 1.294298730776e+00 1.379542597664e+00 1.427701026005e+00 1.391261130803e+00 1.304488209463e+00 1.258465161153e+00 1.308485497556e+00 1.402753845489e+00 1.450832704146e+00 1.414223027133e+00 1.331049314121e+00 1.288522556185e+00 1.339625541298e+00 1.440255035340e+00 1.507797860619e+00 1.501496815095e+00 1.444776320234e+00 1.403552881616e+00 1.426804944389e+00 1.493488275029e+00 1.538363258764e+00 1.516610959728e+00 1.437299957418e+00 1.359616010299e+00 1.348108854393e+00 1.403811516792e+00 1.461302467727e+00 1.457828021230e+00 1.384240559730e+00 1.294084403736e+00 1.267016417208e+00 1.324563929863e+00 1.400199942950e+00 1.416617645477e+00 1.354415611717e+00 1.267116240817e+00 1.242543322762e+00 1.305924116894e+00 1.382878532287e+00 1.388154442576e+00 1.302980310093e+00 1.193424719645e+00 1.167927825551e+00 1.253146763856e+00 1.352756271960e+00 1.368823935043e+00 1.284874571662e+00 1.177029436070e+00 1.161994175602e+00 1.260089605737e+00 1.364698244205e+00 1.376927802842e+00 1.283421147014e+00 1.161830920406e+00 1.128437617422e+00 1.205324903591e+00 1.289124073846e+00 1.284068595110e+00 1.178525375554e+00 1.048304448707e+00 1.005873685296e+00 1.072176655952e+00 1.150006889300e+00 1.156412541028e+00 1.090350924430e+00 1.021703180668e+00 1.024901665581e+00 1.088618229295e+00 1.136499098853e+00 1.120485382671e+00 1.058853032804e+00 1.016354097696e+00 1.036340092652e+00 1.086190437106e+00 1.101767200905e+00 1.056662963169e+00 9.833720471932e-01 9.478885474219e-01 9.807121100950e-01 1.039993950663e+00 1.069156742971e+00 1.054097424048e+00 1.027956281020e+00 1.034850207606e+00 1.079225054989e+00 1.122995426595e+00 1.132452636091e+00 1.111636171911e+00 1.096803725223e+00 1.117060496860e+00 1.157547005508e+00 1.174539129102e+00 1.140996397002e+00 1.074599987711e+00 1.032429403312e+00 1.060341471569e+00 1.135546479977e+00 1.191033754115e+00 1.180404381207e+00 1.108815999885e+00 1.031959887861e+00 1.017917535789e+00 1.074698120457e+00 1.140102886289e+00 1.152273510336e+00 1.095991223070e+00 1.006842327044e+00 9.471411694697e-01 9.505437537489e-01 9.868507731106e-01 1.005662203493e+00 9.892261234713e-01 9.596107401940e-01 9.507642248406e-01 9.701459199455e-01 9.940364395897e-01 1.000721734480e+00 9.938426163616e-01 9.928429001350e-01 1.004234239633e+00 1.009204393540e+00 9.857103350577e-01 9.371497433291e-01 8.965427293665e-01 8.937415746818e-01 9.134708869181e-01 9.076171162845e-01 8.464865650999e-01 7.523418191281e-01 6.975104495052e-01 7.328572181891e-01 8.075757294692e-01 8.366781455217e-01 7.838107068742e-01 6.799731202138e-01 6.130736869571e-01 6.448577922383e-01 7.155781457361e-01 7.349809251845e-01 6.724269889167e-01 5.660725363749e-01 5.041599471229e-01 5.311345754393e-01 5.741592114694e-01 5.569041080869e-01 4.727156574080e-01 3.911472879274e-01 4.101244696428e-01 4.952125811710e-01 5.426720784718e-01 5.112772167340e-01 4.306316719279e-01 3.912988000391e-01 4.484053180668e-01 5.282257905432e-01 5.572258306285e-01 5.269064931350e-01 4.833803397065e-01 4.845920236622e-01 5.256149204550e-01 5.541006516743e-01 5.484263890744e-01 5.399273654137e-01 5.726414054721e-01 6.342046550938e-01 6.681376328001e-01 6.400499240891e-01 5.732928910343e-01 5.481043414243e-01 6.131922169465e-01 7.010950170370e-01 7.226322674138e-01 6.414386904230e-01 4.878381094428e-01 3.785984030386e-01 4.368634272787e-01 5.513545238559e-01 5.906371026720e-01 5.222623645452e-01 3.919313406029e-01 3.355843218734e-01 4.341131927556e-01 5.528606196963e-01 6.014668892145e-01 5.756115789345e-01 5.259203658878e-01 5.153339043330e-01 5.459260937580e-01 5.654018520025e-01 5.445855922311e-01 5.059721310948e-01 4.970659353314e-01 5.237811432888e-01 5.381486820866e-01 5.033476114952e-01 4.371509210495e-01 4.155347495870e-01 4.832227554580e-01 5.733529687305e-01 6.134411942141e-01 5.863424167059e-01 5.312961337821e-01 5.183690971811e-01 5.667987866802e-01 6.177693507676e-01 6.177673643363e-01 5.633993279838e-01 4.993812255775e-01 4.814925253887e-01 5.049281343849e-01 5.127621137146e-01 4.716906033699e-01 4.012696199555e-01 3.640963831519e-01 3.941603022465e-01 4.406592676966e-01 4.522839216004e-01 4.280837399665e-01 4.073410273452e-01 4.233745098768e-01 4.567055451245e-01 4.688280409068e-01 4.528882592736e-01 4.400010494527e-01 4.613110204787e-01 5.007180613127e-01 5.187020479448e-01 5.038430297067e-01 4.894088142305e-01 5.201925976811e-01 5.858333340940e-01 6.321349099321e-01 6.251102250343e-01 5.817717700894e-01 5.658628949534e-01 6.202504869797e-01 7.001870232186e-01 7.354163717116e-01 6.986090961509e-01 6.246464920720e-01 5.994009255192e-01 6.692620689484e-01 7.712907710741e-01 8.287693533134e-01 8.189196694804e-01 7.746814113138e-01 7.583496937815e-01 8.022816838027e-01 8.771324118865e-01 9.395265430939e-01 9.735889635090e-01 9.865672666097e-01 9.867198759855e-01 9.735878498153e-01 9.509909996448e-01 9.424179568997e-01 9.771090662023e-01 1.049967762529e+00 1.115758077487e+00 1.130658622754e+00 1.090039493099e+00 1.039694968093e+00 1.045608396689e+00 1.122180938066e+00 1.214312151305e+00 1.264025754344e+00 1.259071495521e+00 1.233224278455e+00 1.230747167928e+00 1.259483576547e+00 1.287457515349e+00 1.286182613824e+00 1.262073477205e+00 1.246707920735e+00 1.257296685029e+00 1.273502332554e+00 1.263026762736e+00 1.220894882871e+00 1.178705164502e+00 1.172771028045e+00 1.199755582919e+00 1.221926679292e+00 1.215544839376e+00 1.197905815919e+00 1.205305386758e+00 1.241831550388e+00 1.266281178823e+00 1.239645618510e+00 1.174014295953e+00 1.137609703707e+00 1.187047422880e+00 1.283943508437e+00 1.335082209838e+00 1.285959954367e+00 1.166316702691e+00 1.088909458781e+00 1.151048785875e+00 1.295963693575e+00 1.393179213542e+00 1.373952677254e+00 1.264801727495e+00 1.170422992931e+00 1.185660142339e+00 1.276200952099e+00 1.331409603386e+00 1.292514668385e+00 1.193307424373e+00 1.131952025620e+00 1.167786340016e+00 1.239174683884e+00 1.247768267532e+00 1.163189443889e+00 1.052775267819e+00 1.039385203080e+00 1.151283242404e+00 1.274964869450e+00 1.302132448243e+00 1.210162898540e+00 1.070208396425e+00 1.012749269987e+00 1.091394306081e+00 1.205672191813e+00 1.243061636882e+00 1.173240438117e+00 1.051990054266e+00 9.859551080631e-01 1.028315690295e+00 1.111512320228e+00 1.148333361607e+00 1.119588972850e+00 1.077076145911e+00 1.091080594435e+00 1.166856751364e+00 1.240533922861e+00 1.257564247637e+00 1.221353778640e+00 1.188935035426e+00 1.216419283659e+00 1.291227908325e+00 1.347269367552e+00 1.336819003522e+00 1.271095620467e+00 1.214869568764e+00 1.228944536070e+00 1.297516295325e+00 1.348468360978e+00 1.334149068349e+00 1.272844501266e+00 1.235754451046e+00 1.275359861819e+00 1.356741241755e+00 1.399524932421e+00 1.361304025059e+00 1.273009477183e+00 1.220070109003e+00 1.256722431591e+00 1.332005510933e+00 1.352222325816e+00 1.275183050578e+00 1.143997404461e+00 1.066634785439e+00 1.107798548488e+00 1.194903288408e+00 1.218891944812e+00 1.145592983764e+00 1.037827327626e+00 1.011185658199e+00 1.095474192602e+00 1.187868957062e+00 1.191278204901e+00 1.098275439166e+00 9.956798300639e-01 9.951901562672e-01 1.084515782585e+00 1.142149018468e+00 1.087307953937e+00 9.413617601154e-01 8.304650677790e-01 8.778198447597e-01 1.007964335564e+00 1.067955868807e+00 9.975374398303e-01 8.559399873545e-01 8.048089118680e-01 9.263012300495e-01 1.081703466814e+00 1.129323943936e+00 1.034469901498e+00 8.712970663894e-01 7.981431014212e-01 8.845270773347e-01 9.938730283963e-01 9.951296442531e-01 8.652991190694e-01 6.896503117040e-01 6.345786546453e-01 7.360424887241e-01 8.319527673944e-01 8.186622186369e-01 7.091397603374e-01 6.180012844575e-01 6.669061229954e-01 7.928756946737e-01 8.651221079085e-01 8.355020795125e-01 7.426292672224e-01 6.818565150656e-01 7.105084432285e-01 7.700379284614e-01 7.831827325922e-01 7.381641598624e-01 6.852064356614e-01 6.801102020047e-01 7.104684806841e-01 7.193591090983e-01 6.850131749194e-01 6.476274155164e-01 6.669451835916e-01 7.345722653150e-01 7.814928091075e-01 7.601578037576e-01 6.808342950500e-01 6.089019435002e-01 6.110358615948e-01 6.658772853719e-01 7.005408505575e-01 6.802376486022e-01 6.249258984691e-01 5.839125217080e-01 5.847212085326e-01 6.078281348740e-01 6.296064366038e-01 6.538223249921e-01 6.888256443268e-01 7.169562638262e-01 7.079343138051e-01 6.594086436164e-01 6.221706655168e-01 6.607683069427e-01 7.520631358716e-01 8.054784361711e-01 7.586864570632e-01 6.211422567452e-01 5.071494885888e-01 5.753685804072e-01 7.420104585811e-01 8.359606970783e-01 7.864429416107e-01 6.232941649404e-01 5.085761043891e-01 6.279284668143e-01 8.336483668956e-01 9.413763634682e-01 8.926848577441e-01 7.303053125534e-01 6.043279383776e-01 6.664607520904e-01 8.081893608633e-01 8.612643487447e-01 7.713372590123e-01 5.879842357548e-01 4.678844961582e-01 5.361183516793e-01 6.393037904913e-01 6.329550138700e-01 5.001300367548e-01 3.479630247845e-01 4.006735076971e-01 5.737899505049e-01 6.689740029391e-01 6.320093573647e-01 5.094472009148e-01 4.479594723006e-01 5.411842673403e-01 6.525346635527e-01 6.639935474768e-01 5.633816520919e-01 4.428051620209e-01 4.628146534140e-01 5.871816261740e-01 6.546182760660e-01 6.025690643590e-01 4.793892336295e-01 4.544265008507e-01 6.006605397770e-01 7.487174563365e-01 7.812930247192e-01 6.832349979517e-01 5.399239488511e-01 5.282150004516e-01 6.675346210346e-01 7.823974649949e-01 7.737047931067e-01 6.453501591878e-01 5.008701853998e-01 5.082838929023e-01 6.366840334891e-01 7.202635338392e-01 6.933534097740e-01 5.897085592998e-01 5.202720312798e-01 5.655697529036e-01 6.456515271803e-01 6.629235932413e-01 6.046423174587e-01 5.360492660993e-01 5.375133874931e-01 5.865239179747e-01 5.982404281426e-01 5.458724790474e-01 4.957540654023e-01 5.463274146685e-01 6.607216332560e-01 7.257190040917e-01 6.877205593268e-01 5.871309703446e-01 5.642359094103e-01 6.930637097500e-01 8.425266731565e-01 8.877957669609e-01 7.945359455786e-01 6.263358991367e-01 5.575824759977e-01 6.797387111042e-01 8.216104703918e-01 8.457498836420e-01 7.310513152127e-01 5.646355539639e-01 5.337676224935e-01 6.680761674320e-01 7.788256983218e-01 7.619449812133e-01 6.299454873114e-01 5.088087221496e-01 5.602028166258e-01 6.995947111587e-01 7.616170439891e-01 6.927098114723e-01 5.468701130792e-01 4.848560685277e-01 5.889201020644e-01 6.998889272294e-01 6.962564915351e-01 5.705473421243e-01 4.351091353424e-01 4.850413349370e-01 6.475378827036e-01 7.336340433230e-01 6.758427239546e-01 5.134342628186e-01 4.226634219144e-01 5.572717527895e-01 7.304679313574e-01 7.887913995636e-01 7.045676218626e-01 5.553700186449e-01 5.250355668012e-01 6.669607015096e-01 8.035078367596e-01 8.251825119994e-01 7.354310947294e-01 6.372622501139e-01 6.652427856008e-01 7.866944847979e-01 8.648993654657e-01 8.370964606978e-01 7.414579425480e-01 6.964717930158e-01 7.728751538454e-01 8.798563465394e-01 9.079047017915e-01 8.310322495922e-01 7.170494365512e-01 6.918982707105e-01 7.805209752582e-01 8.646690705658e-01 8.554977421558e-01 7.605429254901e-01 6.832173773301e-01 7.361613572264e-01 8.678048756542e-01 9.519321902367e-01 9.348090439129e-01 8.574045223269e-01 8.320212444241e-01 9.237566090309e-01 1.054596954820e+00 1.118866406729e+00 1.077857313865e+00 9.709835035775e-01 8.932084827545e-01 9.105995803077e-01 9.759114998998e-01 1.001400297415e+00 9.545345564127e-01 8.740309982455e-01 8.359155105480e-01 8.709411919726e-01 9.268534932832e-01 9.446991158907e-01 9.194991237539e-01 8.975707077301e-01 9.259004115744e-01 9.922856265905e-01 1.041154505393e+00 1.033533878230e+00 9.755635743974e-01 9.128232514427e-01 8.947284844419e-01 9.245546160615e-01 9.604078127112e-01 9.647192426695e-01 9.320902934373e-01 8.849137665574e-01 8.523720539490e-01 8.470995003520e-01 8.609636421034e-01 8.810485067010e-01 9.012167684024e-01 9.185319006796e-01 9.261009113071e-01 9.148081749139e-01 8.831427160433e-01 8.456132818648e-01 8.292281888219e-01 8.519108348451e-01 9.008514436223e-01 9.410108626574e-01 9.422605203905e-01 8.986224885561e-01 8.359059217555e-01 8.030756027607e-01 8.319757022104e-01 8.979862488887e-01 9.460348780670e-01 9.394153455332e-01 8.811946821267e-01 8.138688826407e-01 7.915198883608e-01 8.224285221300e-01 8.571826214870e-01 8.464597387608e-01 7.839482849934e-01 7.131753225435e-01 6.958911555278e-01 7.375128213442e-01 7.761770513851e-01 7.592252132262e-01 6.908889415053e-01 6.399107941546e-01 6.838479767497e-01 7.969405324852e-01 8.879363170708e-01 9.001025831523e-01 8.379634981649e-01 7.658327497234e-01 7.687348274820e-01 8.540517926579e-01 9.436511829009e-01 9.708284319118e-01 9.231475573395e-01 8.408586117916e-01 7.933943002684e-01 8.189820478876e-01 8.833165154264e-01 9.307302031725e-01 9.374477250422e-01 9.165846121401e-01 8.996606405033e-01 9.099309564704e-01 9.458557564390e-01 9.891483474038e-01 1.021082098230e+00 1.029727246789e+00 1.011836284871e+00 9.760382538100e-01 9.448075266194e-01 9.431193348344e-01 9.728673086557e-01 1.003807463136e+00 9.979612054024e-01 9.414107294608e-01 8.634014443749e-01 8.296574131176e-01 8.807493628631e-01 9.734424235335e-01 1.030515574960e+00 1.009354396423e+00
 2.190217186944e+00 2.151536200038e+00 2.102970837218e+00 2.124797289560e+00 2.149271265746e+00 2.087850876080e+00 1.976367567789e+00 1.927507226633e+00 1.978956303002e+00 2.044206498773e+00 2.047201880294e+00 2.026689561272e+00 2.080515160483e+00 2.206513171478e+00 2.281423286503e+00 2.216965668640e+00 2.077076753722e+00 2.044009493254e+00 2.187611021559e+00 2.345067898600e+00 2.344752163694e+00 2.192007080344e+00 2.071205695363e+00 2.141562834897e+00 2.299579216183e+00 2.337638347316e+00 2.202676330357e+00 2.046013068362e+00 2.061431981054e+00 2.206939857072e+00 2.274667231072e+00 2.176436459137e+00 2.031324333418e+00 2.031980320409e+00 2.169341738260e+00 2.247289485711e+00 2.157947699120e+00 1.996176009905e+00 1.964076707433e+00 2.099520867820e+00 2.222042005154e+00 2.197541074083e+00 2.071223835031e+00 2.000750747210e+00 2.058227997785e+00 2.146577372470e+00 2.220885990108e+00 2.289514965277e+00 2.228964987701e+00 2.081171515523e+00 2.073200944436e+00 2.218772120578e+00 2.315396343177e+00 2.245023553029e+00 2.108461875871e+00 2.120444395579e+00 2.308935892225e+00 2.464933872064e+00 2.429652356929e+00 2.249604135365e+00 2.141159046297e+00 2.248731878662e+00 2.433513491832e+00 2.484243474506e+00 2.352312311922e+00 2.176787633914e+00 2.144518585893e+00 2.250171718414e+00 2.318173249829e+00 2.251270357869e+00 2.133333512831e+00 2.133277308263e+00 2.273242963182e+00 2.391131382827e+00 2.359537699580e+00 2.218419962961e+00 2.139518175546e+00 2.225382168720e+00 2.361266894603e+00 2.382551976419e+00 2.265407478601e+00 2.145476832854e+00 2.169141854773e+00 2.293004445239e+00 2.355019712504e+00 2.290684043432e+00 2.199645491092e+00 2.228981404035e+00 2.363159538983e+00 2.514934588520e+00 2.600715341519e+00 2.520152663801e+00 2.295100017013e+00 2.032661006146e+00 1.934179606000e+00 2.099353346910e+00 2.282460153817e+00 2.277781591146e+00 2.118224344684e+00 2.015624690612e+00 2.107868703766e+00 2.263601736435e+00 2.296931950148e+00 2.184184998770e+00 2.063907116786e+00 2.078639458478e+00 2.189745157361e+00 2.251840883812e+00 2.203169197204e+00 2.112443413045e+00 2.091429211748e+00 2.156925523348e+00 2.217534115160e+00 2.195160275667e+00 2.103172443760e+00 2.028631438947e+00 2.041206270968e+00 2.110724879603e+00 2.146888123917e+00 2.100522033335e+00 2.013042330285e+00 1.984558398176e+00 2.061316287874e+00 2.165712636204e+00 2.184347262259e+00 2.083526851711e+00 1.945148163000e+00 1.899324698995e+00 1.968834212144e+00 2.039535420147e+00 2.019150828581e+00 1.939910911393e+00 1.915162720028e+00 1.987896537956e+00 2.129739353024e+00 2.219074673885e+00 2.249244220535e+00 2.174275345417e+00 2.040635396154e+00 2.018660284717e+00 2.109214567313e+00 2.147222039768e+00 2.034459950861e+00 1.850192542934e+00 1.781018783436e+00 1.880961663423e+00 1.988472762717e+00 1.959023940154e+00 1.805838939997e+00 1.672200905677e+00 1.674197257849e+00 1.745620174398e+00 1.749258806411e+00 1.650830250296e+00 1.542098325112e+00 1.532717220071e+00 1.599156370463e+00 1.624584968972e+00 1.558050725755e+00 1.473892571635e+00 1.495572149611e+00 1.621556534896e+00 1.717026706610e+00 1.680754777858e+00 1.537817253128e+00 1.431908699769e+00 1.480111242419e+00 1.599249307549e+00 1.630723931425e+00 1.533857926657e+00 1.431553104092e+00 1.490209540032e+00 1.668059011228e+00 1.772311116009e+00 1.705407905284e+00 1.555964707538e+00 1.539965789524e+00 1.717681335604e+00 1.934174475934e+00 2.027678224334e+00 1.945399496880e+00 1.672814599008e+00 1.478622161858e+00 1.640763644472e+00 1.895974603790e+00 1.910286477666e+00 1.649158886498e+00 1.401475802420e+00 1.522897194533e+00 1.809849521146e+00 1.883852869608e+00 1.661293139179e+00 1.384546594111e+00 1.443869137308e+00 1.733214600125e+00 1.860668478353e+00 1.700335787715e+00 1.442532279154e+00 1.449629946836e+00 1.701642189605e+00 1.840590214539e+00 1.708624762437e+00 1.447121123301e+00 1.396773222391e+00 1.613231883150e+00 1.768663263552e+00 1.675324886319e+00 1.424834360787e+00 1.316907402356e+00 1.471682434182e+00 1.619489827651e+00 1.563261218360e+00 1.370721006634e+00 1.304794182794e+00 1.464299022157e+00 1.607335210955e+00 1.545860216265e+00 1.328209139818e+00 1.218111607312e+00 1.380674779268e+00 1.590784354579e+00 1.658268844582e+00 1.637495671634e+00 1.578749409004e+00 1.514238028750e+00 1.465060583869e+00 1.407156664462e+00 1.401269706228e+00 1.498765626876e+00 1.598581555460e+00 1.583022483495e+00 1.455847697458e+00 1.355380873103e+00 1.398031815974e+00 1.491341787021e+00 1.477983536257e+00 1.340641369701e+00 1.234645548454e+00 1.309955097984e+00 1.457403553324e+00 1.484444715340e+00 1.346308470694e+00 1.174944061281e+00 1.154980981081e+00 1.248029438803e+00 1.265322640661e+00 1.148738804561e+00 1.031008372141e+00 1.082655580177e+00 1.222224446969e+00 1.258603947634e+00 1.146475443276e+00 1.024225569900e+00 1.076674127885e+00 1.239762072471e+00 1.322961381829e+00 1.264794361729e+00 1.152228730061e+00 1.115318862627e+00 1.151315950464e+00 1.149508835064e+00 1.074710980362e+00 1.013748732258e+00 1.049526650735e+00 1.120081876039e+00 1.127437518080e+00 1.082237978689e+00 1.136334368960e+00 1.249664243749e+00 1.304164814065e+00 1.267224555705e+00 1.224773430338e+00 1.261341097654e+00 1.326978261114e+00 1.312612046806e+00 1.198182286489e+00 1.096759177155e+00 1.138370972209e+00 1.259197721409e+00 1.299785853078e+00 1.210127013070e+00 1.097270731592e+00 1.125793584394e+00 1.270369003203e+00 1.359736922797e+00 1.313183221506e+00 1.200656759316e+00 1.170057887589e+00 1.250690162794e+00 1.315981527986e+00 1.286904906186e+00 1.226224479316e+00 1.254873889960e+00 1.360467050974e+00 1.407358006217e+00 1.326194964821e+00 1.206678046620e+00 1.230019566887e+00 1.398145848043e+00 1.516141800273e+00 1.456583771222e+00 1.263120327739e+00 1.139703178580e+00 1.234188596521e+00 1.390896200702e+00 1.418356024266e+00 1.302143100649e+00 1.197598449860e+00 1.267297941803e+00 1.473677982768e+00 1.612213488224e+00 1.568469342526e+00 1.372745369233e+00 1.202241798114e+00 1.223209777960e+00 1.377570537287e+00 1.420771711279e+00 1.301875437850e+00 1.157153820685e+00 1.176636368984e+00 1.315313856406e+00 1.384011135106e+00 1.324783612141e+00 1.248597293512e+00 1.291076908918e+00 1.401928015748e+00 1.434538352469e+00 1.352050961407e+00 1.266242088227e+00 1.301662678411e+00 1.400453815520e+00 1.419378173912e+00 1.326792293586e+00 1.234980874536e+00 1.260362501403e+00 1.337008431578e+00 1.325692708769e+00 1.212154844680e+00 1.138969331355e+00 1.222545208496e+00 1.343886827054e+00 1.335032337955e+00 1.182952281025e+00 1.064089755536e+00 1.161137530394e+00 1.346290637199e+00 1.405354023054e+00 1.294058660149e+00 1.156722672611e+00 1.191198127874e+00 1.349520870514e+00 1.432022148825e+00 1.365577956868e+00 1.245206807227e+00 1.223552389696e+00 1.292932665757e+00 1.349446623911e+00 1.341557131102e+00 1.279495561743e+00 1.220594573507e+00 1.220759683349e+00 1.330501811254e+00 1.446231528931e+00 1.455605159322e+00 1.354564145628e+00 1.262150521812e+00 1.315098445601e+00 1.478063174845e+00 1.600814534278e+00 1.598380620070e+00 1.502181908993e+00 1.429435172122e+00 1.471698741868e+00 1.584897866896e+00 1.665375137707e+00 1.673739736569e+00 1.653584460046e+00 1.665918605904e+00 1.707198153951e+00 1.720802514443e+00 1.686770097562e+00 1.668267013207e+00 1.743533264946e+00 1.883900106696e+00 1.975369295337e+00 1.949023584338e+00 1.855090911896e+00 1.828487498555e+00 1.928649638948e+00 2.048549960795e+00 2.058197089216e+00 1.946187468598e+00 1.829722297421e+00 1.826642956810e+00 1.891566906891e+00 1.889150812871e+00 1.787645251869e+00 1.714055898173e+00 1.800409333388e+00 1.958950637982e+00 2.030679154473e+00 1.974318463387e+00 1.880606409252e+00 1.825399465301e+00 1.837477901673e+00 1.859424045330e+00 1.822778811620e+00 1.722285266694e+00 1.638602238236e+00 1.654221400746e+00 1.733271033813e+00 1.760181612776e+00 1.674931736755e+00 1.537071859608e+00 1.485705376153e+00 1.574353228065e+00 1.688416010171e+00 1.702779847547e+00 1.604516630874e+00 1.493878648984e+00 1.484778998477e+00 1.560441361260e+00 1.608832433649e+00 1.575713803644e+00 1.513964126400e+00 1.511569638471e+00 1.566358177743e+00 1.586272346487e+00 1.515843629400e+00 1.412627668042e+00 1.401683558867e+00 1.504669961764e+00 1.592497617040e+00 1.554203934861e+00 1.412952071144e+00 1.330441552850e+00 1.435235377527e+00 1.613889373201e+00 1.677707575926e+00 1.562950219004e+00 1.375897590404e+00 1.335243961846e+00 1.496948190915e+00 1.660853875776e+00 1.667327036288e+00 1.531231998981e+00 1.451595018730e+00 1.579694995386e+00 1.777980455856e+00 1.847462849998e+00 1.717264859547e+00 1.482473313940e+00 1.382358157619e+00 1.552822119634e+00 1.805586693213e+00 1.918512994002e+00 1.820304443115e+00 1.598963945278e+00 1.471129801721e+00 1.586221893624e+00 1.810381606039e+00 1.937056220225e+00 1.884936734996e+00 1.712021281657e+00 1.575270862598e+00 1.601408623863e+00 1.736040161467e+00 1.835682094064e+00 1.829392193714e+00 1.748711578758e+00 1.680920143695e+00 1.683401672830e+00 1.731172843113e+00 1.769070810611e+00 1.783570526974e+00 1.804772306467e+00 1.853062968640e+00 1.900149011303e+00 1.896318252122e+00 1.827557652191e+00 1.742886668284e+00 1.722029854461e+00 1.790211855958e+00 1.882947685780e+00 1.918013387329e+00 1.868511048205e+00 1.777140761073e+00 1.718624595345e+00 1.728453755900e+00 1.771327432512e+00 1.796368582227e+00 1.796539076998e+00 1.805273745513e+00 1.843996692101e+00 1.883599362987e+00 1.872099809325e+00 1.793371646072e+00 1.696841655308e+00 1.666373526262e+00 1.729018984913e+00 1.813893325531e+00 1.831169605432e+00 1.753614071068e+00 1.635827069854e+00 1.572354388301e+00 1.599935565152e+00 1.654004383718e+00 1.655677488898e+00 1.597430892546e+00 1.547908510266e+00 1.575380628410e+00 1.653398434014e+00 1.687503879514e+00 1.619616480444e+00 1.487541741571e+00 1.414062805100e+00 1.484458112391e+00 1.620872843383e+00 1.681754406888e+00 1.601452924812e+00 1.433432947625e+00 1.331570912077e+00 1.405363289438e+00 1.561080633427e+00 1.638185336047e+00 1.572086734353e+00 1.425104080677e+00 1.348843417010e+00 1.429546846376e+00 1.565274882159e+00 1.611040191820e+00 1.518926800929e+00 1.360979436313e+00 1.282635290908e+00 1.346397348561e+00 1.441373433302e+00 1.439112844623e+00 1.316676538854e+00 1.171278286807e+00 1.148947785728e+00 1.256113705291e+00 1.346759013866e+00 1.313942482781e+00 1.170254966228e+00 1.044519462520e+00 1.076134214395e+00 1.213551002162e+00 1.296924513086e+00 1.247837782205e+00 1.108836731460e+00 1.017801563332e+00 1.072166224352e+00 1.183740515592e+00 1.216476231048e+00 1.133697971139e+00 1.021800491143e+00 1.030116728992e+00 1.174456970451e+00 1.310848882719e+00 1.327678575933e+00 1.221881095422e+00 1.099261906838e+00 1.105018478324e+00 1.241941032154e+00 1.371843257878e+00 1.394724737130e+00 1.308828586587e+00 1.194544582408e+00 1.151571564397e+00 1.193387840370e+00 1.242411248077e+00 1.238508364223e+00 1.192108453988e+00 1.159060591700e+00 1.172285901132e+00 1.201143599253e+00 1.195475008086e+00 1.143703568486e+00 1.083177716989e+00 1.061926339655e+00 1.082863148028e+00 1.104203410556e+00 1.092147888919e+00 1.048810615827e+00 9.974175497501e-01 9.505076247492e-01 9.008811441091e-01 8.491274234876e-01 8.261783105558e-01 8.618458051203e-01 9.287697704840e-01 9.604919670892e-01 9.148370220464e-01 8.118324836951e-01 7.393289444997e-01 7.780661853624e-01 8.798516943447e-01 9.390140876281e-01 9.072090363221e-01 8.144005549858e-01 7.472198345570e-01 7.627695877672e-01 8.083375912815e-01 8.046775957858e-01 7.424130134788e-01 6.958795410067e-01 7.452202295922e-01 8.492976287735e-01 9.052858539572e-01 8.634616022047e-01 7.582217389477e-01 6.978995699860e-01 7.561842506866e-01 8.562974449238e-01 8.938597466736e-01 8.420437417825e-01 7.557632690276e-01 7.260251307619e-01 7.680857826887e-01 8.014968546282e-01 7.693107499208e-01 7.006652814655e-01 6.899969564177e-01 7.724390909068e-01 8.620443964053e-01 8.776568149696e-01 8.209572063268e-01 7.781258921261e-01 8.333606732314e-01 9.396018826740e-01 9.874276909324e-01 9.296051098297e-01 8.219634771069e-01 8.042237862881e-01 9.279747500403e-01 1.064919205624e+00 1.093452932223e+00 9.914398198014e-01 8.476606659962e-01 8.243044383424e-01 9.506149226756e-01 1.074858978500e+00 1.089768383706e+00 1.004662271713e+00 9.274311870029e-01 9.629112481976e-01 1.062467860598e+00 1.100402174818e+00 1.022068435548e+00 8.847879492160e-01 8.323982010461e-01 9.250075767223e-01 1.036733690530e+00 1.049425338697e+00 9.568560947376e-01 8.624261185670e-01 8.888694177799e-01 9.982467808960e-01 1.054754036202e+00 9.988867632020e-01 8.965714022483e-01 9.013673589383e-01 1.050047404532e+00 1.194983675622e+00 1.209000946451e+00 1.072146736187e+00 8.839739272480e-01 8.334363703422e-01 9.631694669201e-01 1.095314635576e+00 1.107875791915e+00 1.011766606377e+00 9.240870722804e-01 9.574630350020e-01 1.058359292988e+00 1.097119502548e+00 1.027088655423e+00 9.218892351890e-01 9.244328557079e-01 1.056106825571e+00 1.179891846096e+00 1.187991543385e+00 1.074496709293e+00 9.310112966665e-01 8.881662043532e-01 9.598280922726e-01 1.034972104754e+00 1.047985591600e+00 1.029674862492e+00 1.048955446608e+00 1.113154571929e+00 1.157648526919e+00 1.137575270347e+00 1.089022926773e+00 1.104867981988e+00 1.215303481013e+00 1.335533736283e+00 1.373702608041e+00 1.316450400862e+00 1.239867983350e+00 1.244356539691e+00 1.329452042052e+00 1.396434350053e+00 1.377998059628e+00 1.307680477960e+00 1.295110395122e+00 1.396306214292e+00 1.527593304874e+00 1.575876935544e+00 1.510962581283e+00 1.410599562055e+00 1.402344551968e+00 1.512897922912e+00 1.631435026293e+00 1.655136132774e+00 1.579483100168e+00 1.492241632445e+00 1.488318967967e+00 1.555040010004e+00 1.598870195557e+00 1.571306117297e+00 1.521969601813e+00 1.543945664448e+00 1.648064740771e+00 1.739011530737e+00 1.730899154721e+00 1.634273517222e+00 1.560568290712e+00 1.618134589628e+00 1.766605055837e+00 1.870681088985e+00 1.851139794989e+00 1.741463433485e+00 1.659959872735e+00 1.694237995599e+00 1.793351859582e+00 1.846015893247e+00 1.812657274139e+00 1.757538129833e+00 1.779126958711e+00 1.885284157619e+00 1.979811499542e+00 1.978145640576e+00 1.888279858595e+00 1.808465970926e+00 1.836718076246e+00 1.952282675854e+00 2.044583253523e+00 2.036171814050e+00 1.938281596041e+00 1.831576862896e+00 1.793177737841e+00 1.820585792741e+00 1.850454371549e+00 1.839669093254e+00 1.799096990215e+00 1.766152022703e+00 1.759254110143e+00 1.765624040041e+00 1.769515618537e+00 1.772793091491e+00 1.781746527374e+00 1.787454648670e+00 1.774711185291e+00 1.749797539389e+00 1.744783436923e+00 1.778839909432e+00 1.821668753899e+00 1.818974765144e+00 1.754427507850e+00 1.683649603045e+00 1.693476549534e+00 1.793455782029e+00 1.890061662020e+00 1.892827311760e+00 1.805092750185e+00 1.736309728929e+00 1.801051057489e+00 1.962324566694e+00 2.071985310033e+00 2.034202432480e+00 1.886083008433e+00 1.786617879694e+00 1.864648247532e+00 2.035012708769e+00 2.111802051938e+00 2.007855580387e+00 1.804462635929e+00 1.718231416092e+00 1.866541941460e+00 2.079581862923e+00 2.137486519078e+00 1.972252383874e+00 1.712140708241e+00 1.638631411579e+00 1.862553964376e+00 2.137595436547e+00 2.220610315808e+00 2.049767739332e+00 1.749700525682e+00 1.589902893107e+00 1.720504079476e+00 1.943187950710e+00 2.027479891575e+00 1.920790153814e+00 1.738069033148e+00 1.669028909443e+00 1.767833700302e+00 1.890166480629e+00 1.904548528778e+00 1.816367639068e+00 1.746284297144e+00 1.800855513513e+00 1.934923030026e+00 2.019466151755e+00 1.986383689295e+00 1.873726124326e+00 1.786210692913e+00 1.792196111751e+00 1.851189226169e+00 1.880933254917e+00 1.853507211430e+00 1.809057275368e+00 1.799651604028e+00 1.824684301142e+00 1.837520691720e+00 1.807916157300e+00 1.757338338385e+00 1.735679955583e+00 1.763704721377e+00 1.809836295700e+00 1.830194620345e+00 1.810657881179e+00 1.767587095187e+00 1.720629949982e+00 1.673458959847e+00 1.625201810506e+00 1.590558420532e+00 1.590387710352e+00 1.616907857299e+00 1.626807897082e+00 1.582002872021e+00 1.494073263159e+00 1.428921578730e+00 1.446338443300e+00 1.520980658053e+00 1.568178672520e+00 1.534969311114e+00 1.444954602862e+00 1.379522566149e+00 1.394921880025e+00 1.450410971763e+00 1.463289770566e+00 1.402032294228e+00 1.312723117597e+00 1.273627329219e+00 1.300989635585e+00 1.326776169147e+00 1.289651083872e+00 1.205524766770e+00 1.159055923542e+00 1.206995840905e+00 1.291915943806e+00 1.315574976428e+00 1.241114915036e+00 1.121647065551e+00 1.064278419915e+00 1.111950360356e+00 1.183192068204e+00 1.187720026725e+00 1.114427851730e+00 1.028299320359e+00 1.003056040671e+00 1.029077894717e+00 1.035908343045e+00 9.958154706993e-01 9.615696792864e-01 1.003338485469e+00 1.098557656251e+00 1.153766728191e+00 1.111777531024e+00 1.004381545718e+00 9.456011006770e-01 1.016415251583e+00 1.140651840091e+00 1.196795938222e+00 1.139468096756e+00 1.017762324984e+00 9.428709674815e-01 9.754070838496e-01 1.044619242082e+00 1.062039025040e+00 1.020417584855e+00 9.854945418330e-01 1.013009825722e+00 1.067850155316e+00 1.073884813294e+00 1.006988608438e+00 9.251000359394e-01 9.191613287608e-01 9.904421251350e-01 1.043445639375e+00 1.008499100321e+00 9.018122012189e-01 8.148763311716e-01 8.199803455774e-01 8.592169918591e-01 8.308464614963e-01 7.171825992684e-01 6.287463632219e-01 7.090556171919e-01 8.738095040506e-01 9.501698675468e-01 8.587751199863e-01 6.343920385188e-01 4.879795145921e-01 6.614768892223e-01 9.107395706206e-01 1.020265432299e+00 9.361282882456e-01 7.140034030896e-01 5.390794029143e-01 6.159495184412e-01 7.784435613056e-01 8.278920004549e-01 7.322860704379e-01 5.896686088027e-01 5.837016556072e-01 7.138764550584e-01 7.978989851834e-01 7.416336716868e-01 5.670988051252e-01 4.251013815270e-01 5.025565700857e-01 6.504630891415e-01 6.907428699520e-01 5.841558390349e-01 3.917663814228e-01 3.049451402166e-01 4.226769591426e-01 5.163736772159e-01 4.836746203223e-01 3.475834677384e-01 2.617502856324e-01 3.747547296156e-01 4.990330017475e-01 5.219779988498e-01 4.581283999469e-01 4.234307137717e-01 5.111005231572e-01 6.214116813372e-01 6.434395279725e-01 5.615774172503e-01 4.774942110424e-01 5.519491345554e-01 7.238059098057e-01 8.342950986635e-01 8.212878702930e-01 7.301308374484e-01 7.026561521029e-01 8.214462366017e-01 9.728400186804e-01 1.033517440593e+00 9.795433060305e-01 8.902452378571e-01 8.908639474689e-01 9.893055330472e-01 1.063139371030e+00 1.024688882191e+00 8.932205733453e-01 7.966170248658e-01 8.522183856419e-01 9.746389862033e-01 1.016019315363e+00 9.324229088414e-01 8.094794233432e-01 8.127777503408e-01 9.535284790041e-01 1.063557245267e+00 1.031834294892e+00 8.774373007836e-01 7.648562767099e-01 8.675882287433e-01 1.062768329153e+00 1.147722776791e+00 1.045380078309e+00 8.157118685607e-01 6.852932879302e-01 8.419660646519e-01 1.069428866198e+00 1.163871669538e+00 1.090466834750e+00 9.506393697389e-01 9.261431835255e-01 1.054511660802e+00 1.175124302068e+00 1.174620576041e+00 1.077047612418e+00 1.023201013528e+00 1.118113303972e+00 1.263980764896e+00 1.306553665783e+00 1.189576641917e+00 9.924262936154e-01 9.227031113104e-01 1.081615839325e+00 1.285820602789e+00 1.366798562571e+00 1.291361910307e+00 1.144167545807e+00 1.076021057428e+00 1.148490239447e+00 1.258846293275e+00 1.306421967996e+00 1.288345061106e+00 1.268553602235e+00 1.289812423122e+00 1.316782962189e+00 1.290703166699e+00 1.212398160895e+00 1.162513870200e+00 1.219870580356e+00 1.345425749327e+00 1.432567450865e+00 1.425232946454e+00 1.356856523949e+00 1.320607099874e+00 1.372399069012e+00 1.463474892781e+00 1.514979882643e+00 1.507899563794e+00 1.490261846967e+00 1.514243542020e+00 1.565010348393e+00 1.579348187386e+00 1.525613956659e+00 1.447931395346e+00 1.433589760371e+00 1.507897659677e+00 1.594192431476e+00 1.610504179040e+00 1.554734691276e+00 1.508949200417e+00 1.554610715055e+00 1.662438303167e+00 1.727825558445e+00 1.691796500892e+00 1.600739700795e+00 1.578800174908e+00 1.690063702361e+00 1.842178833866e+00 1.899817739250e+00 1.809896000896e+00 1.639587419805e+00 1.547808301267e+00 1.634427967487e+00 1.805923747811e+00 1.912136751170e+00 1.894876251852e+00 1.805739944058e+00 1.752542457998e+00 1.792563173475e+00 1.876007850277e+00 1.926457766303e+00 1.928796284692e+00 1.929334102712e+00 1.968403329012e+00 2.021484102488e+00 2.026096737376e+00 1.955279703945e+00 1.856775553636e+00 1.821610406691e+00 1.885438044305e+00 1.979027050301e+00 2.009186169818e+00 1.948188540290e+00 1.853806354137e+00 1.819740389609e+00 1.875390611635e+00 1.951515665133e+00 1.966180586719e+00 1.904778696810e+00 1.828107567840e+00 1.813174141270e+00 1.865100182187e+00 1.910912918726e+00 1.883837067214e+00 1.786527612264e+00 1.691731048013e+00 1.678576897185e+00 1.743692831271e+00 1.808383642750e+00 1.810351806549e+00 1.757299536376e+00 1.713904050879e+00 1.735631450549e+00 1.804913137867e+00 1.854682451068e+00 1.842144539325e+00 1.786026263810e+00 1.748290290805e+00 1.771099372285e+00 1.827795634987e+00 1.854568816927e+00 1.816903304257e+00 1.739924107221e+00 1.687801655948e+00 1.700952504583e+00 1.751077138752e+00 1.778029909961e+00 1.755064195818e+00 1.710558838691e+00 1.695326523120e+00 1.722178235059e+00 1.748151033321e+00 1.725900107109e+00 1.658721802481e+00 1.605637188905e+00 1.621082291984e+00 1.679414247583e+00 1.694349652447e+00 1.607045847172e+00 1.446445972063e+00 1.335304464855e+00 1.384617496947e+00 1.531555121230e+00 1.617246330147e+00 1.550085117075e+00 1.360200035895e+00 1.205736180655e+00 1.259871633225e+00 1.458545489117e+00 1.601271814015e+00 1.580261853872e+00 1.423280220283e+00 1.280293781149e+00 1.312404419362e+00 1.475144344720e+00 1.591929602070e+00 1.565202798314e+00 1.429871768390e+00 1.330752981656e+00 1.393009836740e+00 1.552145601080e+00 1.654008260622e+00 1.622885294739e+00 1.498860532998e+00 1.406497306342e+00 1.441136794994e+00 1.551513543878e+00 1.619668332308e+00 1.590606674086e+00 1.499861495255e+00 1.431002140426e+00 1.428367424031e+00 1.449564715804e+00 1.430063388001e+00 1.360144539984e+00 1.292764847848e+00 1.283100780764e+00 1.315684780672e+00 1.324475574502e+00 1.272672140589e+00 1.190306678354e+00 1.146549778073e+00 1.168450361555e+00 1.202766277068e+00 1.185657565583e+00 1.111760657215e+00 1.040166341220e+00 1.033000904944e+00 1.070101584229e+00 1.072089212820e+00 9.936188845464e-01 8.710759874838e-01 8.113306219535e-01 8.729741517114e-01 9.678316478365e-01 9.864092578952e-01 8.980978621271e-01 7.668353037517e-01 7.263383104029e-01 8.233904063518e-01 9.392942856218e-01 9.665478689770e-01 8.833309859407e-01 7.475322776544e-01 6.711480967888e-01 7.102201175275e-01 7.824943456861e-01 7.970504616265e-01 7.344785492155e-01 6.384094863242e-01 5.819181698464e-01 5.948415605780e-01 6.304421565025e-01 6.393416719294e-01 6.139159121835e-01 5.756909016181e-01 5.473820895998e-01 5.343777221318e-01 5.316859563808e-01 5.370903286930e-01 5.461469477556e-01 5.438910488910e-01 5.150366023218e-01 4.655255955743e-01 4.345209036322e-01 4.620895760258e-01 5.275326081610e-01 5.768250904066e-01 5.824538150271e-01 5.598366039122e-01 5.530057620308e-01 5.855713531526e-01 6.278430456763e-01 6.368142160368e-01 6.016996161318e-01 5.553444622657e-01 5.481911568032e-01 5.847254694964e-01 6.145251607005e-01 5.945934231537e-01 5.249093516846e-01 4.515124447636e-01 4.366627351769e-01 4.810580359103e-01 5.292647815430e-01 5.513494226290e-01 5.584794581649e-01 5.731175427496e-01 5.943835673817e-01 5.994254564635e-01 5.752347617566e-01 5.393709930965e-01 5.279938249314e-01 5.514985384801e-01 5.782894759867e-01 5.764467237795e-01 5.461953210872e-01 5.161999301554e-01 5.092969920634e-01 5.135103032632e-01 5.087331735242e-01 5.098826709010e-01 5.573339689679e-01 6.479248169156e-01 7.220171240678e-01 7.230880468474e-01 6.396486366400e-01 5.318277592756e-01 5.267859251700e-01 6.459223705215e-01 7.587129634298e-01 7.709385214777e-01 6.676245980412e-01 5.162340405264e-01 4.666226056817e-01 5.635611279317e-01 6.558614719463e-01 6.500657993294e-01 5.605110863221e-01 4.975623346468e-01 5.599641939584e-01 6.591374676464e-01 6.707128544956e-01 5.589655084787e-01 4.049504470632e-01 4.323995197973e-01 6.227964809131e-01 7.524053986859e-01 7.244596071231e-01 5.479410882358e-01 3.809600485467e-01 5.128517721725e-01 7.593621135856e-01 8.922349244207e-01 8.526732330718e-01 6.974360909908e-01 6.160332991537e-01 7.500822729307e-01 9.295425705633e-01 9.848389585523e-01 8.815815951442e-01 7.210136566381e-01 7.175770777706e-01 8.957496443540e-01 1.042266850404e+00 1.027996822470e+00 8.626041916389e-01 7.099244067927e-01 7.949967213187e-01 1.013713392758e+00 1.135807457203e+00 1.075699405339e+00 8.984399008638e-01 8.228275492989e-01 9.883822397525e-01 1.197558206122e+00 1.250896247972e+00 1.094449267477e+00 8.284664089444e-01 7.463280563908e-01 9.783139561059e-01 1.219590170146e+00 1.267907216707e+00 1.092695472909e+00 8.153144751343e-01 7.391491769517e-01 9.713594437508e-01 1.209135427225e+00 1.280721666267e+00 1.189203297743e+00 1.063383880273e+00 1.065588995390e+00 1.187023728819e+00 1.280160439541e+00 1.268184291245e+00 1.200655937192e+00 1.195824264512e+00 1.288492363821e+00 1.374563677299e+00 1.350158974120e+00 1.215733210564e+00 1.097942346818e+00 1.150191762907e+00 1.325783268649e+00 1.449494314512e+00 1.424481682243e+00 1.280378341067e+00 1.157523848156e+00 1.190141291825e+00 1.320979690093e+00 1.396558487001e+00 1.349493860019e+00 1.232927332188e+00 1.172276342235e+00 1.223371650282e+00 1.292008684570e+00 1.268625048275e+00 1.143679574111e+00 1.026586396340e+00 1.056560372693e+00 1.201051155440e+00 1.306658832603e+00 1.287839144694e+00 1.173241938806e+00 1.082563929996e+00 1.116789895129e+00 1.224047807537e+00 1.288274951835e+00 1.267686418089e+00 1.212955215698e+00 1.205029722056e+00 1.252634797204e+00 1.284112563173e+00 1.248503193067e+00 1.182467509829e+00 1.186298321322e+00 1.296789850099e+00 1.423861975202e+00 1.464157693799e+00 1.396419806912e+00 1.300577035086e+00 1.300028270089e+00 1.412253870571e+00 1.520708762965e+00 1.520024610523e+00 1.402146400132e+00 1.264495230333e+00 1.241630588920e+00 1.340647510404e+00 1.430404571323e+00 1.409791644313e+00 1.286661324654e+00 1.173234244890e+00 1.193975669637e+00 1.321949353534e+00 1.424436350128e+00 1.424925094120e+00 1.349950946600e+00 1.298965557213e+00 1.344630006037e+00 1.442084406455e+00 1.494254421887e+00 1.457484060614e+00 1.372516386449e+00 1.331285851720e+00 1.382476912957e+00 1.471687580422e+00 1.513945067838e+00 1.478489617407e+00 1.407757530733e+00 1.382061924662e+00 1.438686895359e+00 1.529378248018e+00 1.581014116572e+00 1.563910141743e+00 1.508307831314e+00 1.478529595395e+00 1.513136444401e+00 1.582799468349e+00 1.623246346963e+00 1.594557647480e+00 1.509843586401e+00 1.430389763025e+00 1.421035661180e+00 1.482200843153e+00 1.547166448325e+00 1.550626975082e+00 1.480067140620e+00 1.386211271026e+00 1.349932220361e+00 1.400598394384e+00 1.477781345558e+00 1.502146768044e+00 1.448732903095e+00 1.365267070032e+00 1.335445398919e+00 1.387611384878e+00 1.454528249507e+00 1.453574394986e+00 1.366832575491e+00 1.262488358093e+00 1.247180865308e+00 1.338517433262e+00 1.433893426186e+00 1.434714358582e+00 1.329396864974e+00 1.207725530996e+00 1.202145039582e+00 1.324547928068e+00 1.444472311385e+00 1.451042533831e+00 1.332017137378e+00 1.180088071351e+00 1.139544462516e+00 1.238293704958e+00 1.344581707755e+00 1.341188621427e+00 1.212458862127e+00 1.048460406993e+00 9.961888074441e-01 1.088617530651e+00 1.194917443600e+00 1.205328325080e+00 1.113396495669e+00 1.007467588316e+00 1.002306110581e+00 1.097550513324e+00 1.183294954489e+00 1.181266386390e+00 1.098741114725e+00 1.015447860107e+00 1.014645279522e+00 1.081801699253e+00 1.129193075794e+00 1.101179024007e+00 1.015863824784e+00 9.511377821612e-01 9.728705853211e-01 1.052052529630e+00 1.109497363024e+00 1.105147971984e+00 1.062733953904e+00 1.044690269749e+00 1.087610646373e+00 1.159149222888e+00 1.201412355925e+00 1.189935049547e+00 1.149720207810e+00 1.131372099387e+00 1.158539650685e+00 1.200119831185e+00 1.207867096578e+00 1.166062702882e+00 1.108195663095e+00 1.092417149679e+00 1.139600895595e+00 1.204606836433e+00 1.227029718707e+00 1.185034692938e+00 1.111033795235e+00 1.070766259794e+00 1.100217457907e+00 1.161014595814e+00 1.186681492824e+00 1.145234208836e+00 1.059092297032e+00 9.898310686076e-01 9.852309286177e-01 1.026350806525e+00 1.057116518448e+00 1.047972656703e+00 1.015515241230e+00 1.000125452335e+00 1.021810038949e+00 1.060557126580e+00 1.086360414867e+00 1.091533113666e+00 1.089937889485e+00 1.092558459155e+00 1.090316194492e+00 1.067192621778e+00 1.026463521099e+00 9.967126737585e-01 1.001762934445e+00 1.023577166228e+00 1.014802215672e+00 9.471340098230e-01 8.457009848564e-01 7.884037489986e-01 8.303709383343e-01 9.179016622959e-01 9.580710113869e-01 9.080205057224e-01 7.962816920336e-01 7.132375513056e-01 7.331570892506e-01 8.064723462939e-01 8.351733741799e-01 7.785574775643e-01 6.698154739675e-01 5.959311809132e-01 6.099828638484e-01 6.489414619379e-01 6.302358277072e-01 5.388934520349e-01 4.421632889844e-01 4.497255853131e-01 5.409796279839e-01 6.002655694025e-01 5.726147051925e-01 4.797668254570e-01 4.155366237628e-01 4.641358747110e-01 5.586426147782e-01 6.057284591521e-01 5.825953188249e-01 5.286370135114e-01 5.112259077857e-01 5.482703540577e-01 5.906197458788e-01 6.027835855481e-01 6.002736266564e-01 6.215886990021e-01 6.690615285900e-01 7.007091925590e-01 6.835131337850e-01 6.335008751862e-01 6.145455484208e-01 6.666660924251e-01 7.384348264508e-01 7.518150269663e-01 6.725094067704e-01 5.320805090786e-01 4.405895236213e-01 4.938872130488e-01 5.944561740515e-01 6.237235276810e-01 5.499906550456e-01 4.221725768786e-01 3.764106108213e-01 4.778962711223e-01 5.941029858925e-01 6.354891019085e-01 5.967397556491e-01 5.325371701187e-01 5.178174523667e-01 5.596882447201e-01 5.950699952389e-01 5.834705936896e-01 5.399676653393e-01 5.140345278970e-01 5.288098452360e-01 5.480984085036e-01 5.316334781449e-01 4.865643958576e-01 4.705304953631e-01 5.249607693987e-01 6.076435363805e-01 6.567923209764e-01 6.517058293784e-01 6.185187795040e-01 6.064634324640e-01 6.346336419408e-01 6.701097855627e-01 6.748274814183e-01 6.440071763490e-01 6.051495374347e-01 5.876882595007e-01 5.879444597280e-01 5.779901661032e-01 5.445138059430e-01 5.054682336077e-01 4.907255909787e-01 5.032711139459e-01 5.178257986047e-01 5.199554036692e-01 5.226549313236e-01 5.424431634312e-01 5.675522979080e-01 5.683342365638e-01 5.350059762806e-01 5.003606424132e-01 5.171553291387e-01 5.819333624866e-01 6.326831568046e-01 6.241899729347e-01 5.677324758361e-01 5.364296704476e-01 5.946868805861e-01 6.936640093041e-01 7.443847454839e-01 7.094476016914e-01 6.270028923544e-01 6.042137958692e-01 6.971854967045e-01 8.144995652574e-01 8.535917551892e-01 7.824562771106e-01 6.534691028356e-01 6.036988153698e-01 7.105705582351e-01 8.585169158868e-01 9.322763860404e-01 9.036661155993e-01 8.220371277120e-01 7.850961410253e-01 8.454556295324e-01 9.474440067058e-01 1.018053967711e+00 1.037196589700e+00 1.029869584127e+00 1.027245268030e+00 1.032625176061e+00 1.028775551211e+00 1.013191142505e+00 1.011950813716e+00 1.049633808413e+00 1.110917594841e+00 1.153347655975e+00 1.151738410981e+00 1.122522630628e+00 1.111420290306e+00 1.147621759637e+00 1.211960530096e+00 1.265066090866e+00 1.289771764955e+00 1.298762320238e+00 1.310139864342e+00 1.321460943928e+00 1.314783789520e+00 1.285270847987e+00 1.256484360336e+00 1.259034127407e+00 1.289628731276e+00 1.307839826465e+00 1.279322851201e+00 1.213406794645e+00 1.161906781482e+00 1.168641902466e+00 1.213262220354e+00 1.237273231186e+00 1.213965242673e+00 1.177030712542e+00 1.185601309579e+00 1.245804908245e+00 1.293696316752e+00 1.268868110873e+00 1.178924473087e+00 1.112021458429e+00 1.159508932252e+00 1.285264814744e+00 1.367633468793e+00 1.329728231920e+00 1.193718262248e+00 1.086497726113e+00 1.142550606943e+00 1.312567988456e+00 1.439009242181e+00 1.432639815512e+00 1.313052099128e+00 1.195215476860e+00 1.202772238527e+00 1.313380907340e+00 1.396716443276e+00 1.372818917095e+00 1.264673453209e+00 1.176980429302e+00 1.197615583271e+00 1.281911550559e+00 1.317856769822e+00 1.253198126508e+00 1.136452880693e+00 1.089138658971e+00 1.174782714662e+00 1.304265633344e+00 1.358509501258e+00 1.294550910765e+00 1.161886647556e+00 1.077506599876e+00 1.120718575486e+00 1.228469150957e+00 1.288496602153e+00 1.251479525879e+00 1.148496403774e+00 1.065073525537e+00 1.067895127175e+00 1.130005284853e+00 1.177194739457e+00 1.175004585629e+00 1.149317992680e+00 1.153057497418e+00 1.205284049399e+00 1.269563434657e+00 1.300264446413e+00 1.288935136183e+00 1.270661694421e+00 1.289804278211e+00 1.349225438287e+00 1.405318615225e+00 1.414717245824e+00 1.373741428991e+00 1.323217285680e+00 1.314616318906e+00 1.355599164323e+00 1.401717107911e+00 1.408186823632e+00 1.373903500688e+00 1.342380237306e+00 1.357923361476e+00 1.411606361971e+00 1.449127151831e+00 1.429433393995e+00 1.364055902494e+00 1.311193450260e+00 1.319614257845e+00 1.367299842693e+00 1.384938210064e+00 1.329386418075e+00 1.222860390748e+00 1.142065711173e+00 1.145778141013e+00 1.198216590552e+00 1.216783223178e+00 1.165899848185e+00 1.088085514982e+00 1.067314661201e+00 1.127312738329e+00 1.193673492902e+00 1.187839845311e+00 1.102200839520e+00 1.010564559590e+00 1.007393118528e+00 1.083133916521e+00 1.132568481666e+00 1.081259355931e+00 9.452070474884e-01 8.340693959028e-01 8.611176769929e-01 9.720961066476e-01 1.030943987683e+00 9.803671113281e-01 8.729298397803e-01 8.420039513283e-01 9.460622488931e-01 1.073234352661e+00 1.106152887518e+00 1.019455827379e+00 8.876470501008e-01 8.457701335573e-01 9.289630157711e-01 1.014588747132e+00 9.956522688155e-01 8.613757757083e-01 7.015184401217e-01 6.649169684064e-01 7.596582796548e-01 8.378053779177e-01 8.146332624540e-01 7.148803546990e-01 6.513345852480e-01 7.111515573738e-01 8.193473272424e-01 8.675717463898e-01 8.276573688902e-01 7.529358225888e-01 7.315468293363e-01 7.798582088455e-01 8.225009340174e-01 8.005079958231e-01 7.278910715137e-01 6.794935588695e-01 7.074652024459e-01 7.620993338282e-01 7.671462835599e-01 7.075116206337e-01 6.459105135158e-01 6.680454718081e-01 7.575822377741e-01 8.197836406644e-01 7.979371896976e-01 7.085293956686e-01 6.342872157749e-01 6.533811280060e-01 7.279013607500e-01 7.674315310529e-01 7.350555963148e-01 6.616841581893e-01 6.182170813164e-01 6.417106523856e-01 6.918899782333e-01 7.215946731364e-01 7.281527098058e-01 7.351916618952e-01 7.500116099382e-01 7.532459977582e-01 7.346172863696e-01 7.223681840326e-01 7.568793708456e-01 8.237256414726e-01 8.562307276938e-01 8.030667716724e-01 6.779287805384e-01 5.892221456856e-01 6.596518882560e-01 8.100963495731e-01 8.906436984489e-01 8.357212838024e-01 6.800465484589e-01 5.815623897425e-01 6.937901578649e-01 8.820236552302e-01 9.756833168832e-01 9.208148104053e-01 7.688947872978e-01 6.722489378767e-01 7.460742755150e-01 8.707705451841e-01 8.957747766853e-01 7.780744844752e-01 5.833428727937e-01 4.917448163893e-01 5.921573747920e-01 6.931806728095e-01 6.617800054141e-01 4.932996856087e-01 3.232418596916e-01 4.202532566547e-01 6.191088502949e-01 7.080008435627e-01 6.415710166287e-01 4.812337921446e-01 4.219365362801e-01 5.646297605569e-01 7.038817069657e-01 7.105739805286e-01 5.768413594255e-01 4.139263461395e-01 4.489765033321e-01 6.216138864720e-01 7.161159386472e-01 6.610049437382e-01 5.036114502207e-01 4.416032072148e-01 6.062722031166e-01 7.894274374635e-01 8.444148370212e-01 7.464412689959e-01 5.768129079693e-01 5.313269057266e-01 6.735080910376e-01 8.085838023534e-01 8.147478431946e-01 6.880379037903e-01 5.319805169631e-01 5.295151915377e-01 6.661670015278e-01 7.625822146788e-01 7.415029304423e-01 6.331227344739e-01 5.535063831254e-01 5.994866054061e-01 6.941402837584e-01 7.280197104113e-01 6.787066555604e-01 6.038384085464e-01 5.867213732801e-01 6.274804072104e-01 6.526896079536e-01 6.328189877243e-01 6.179996053481e-01 6.717182230345e-01 7.622757423378e-01 8.039859682450e-01 7.589614132741e-01 6.827334056635e-01 7.054337720462e-01 8.518855112553e-01 9.901184291193e-01 1.008987553466e+00 8.856133045710e-01 7.061160002068e-01 6.686826345863e-01 8.279948344029e-01 9.849693737701e-01 1.002150370927e+00 8.642967542797e-01 6.752213804399e-01 6.453592621530e-01 8.029797652110e-01 9.383201874444e-01 9.337078845678e-01 8.007341026345e-01 6.686094174543e-01 7.024237700660e-01 8.422228276438e-01 9.151520713464e-01 8.510361277328e-01 6.974940720275e-01 6.119636314671e-01 7.000279773587e-01 8.224798056444e-01 8.366399286480e-01 7.167519274659e-01 5.560300320201e-01 5.475173819551e-01 6.944780680260e-01 8.017561652495e-01 7.731102710384e-01 6.310413838064e-01 5.209807945429e-01 6.050213291029e-01 7.667314439324e-01 8.402986223200e-01 7.801643091143e-01 6.499433843955e-01 6.072276612009e-01 7.204357710145e-01 8.495092317073e-01 8.801583330770e-01 8.043784907013e-01 7.099082498381e-01 7.185984712028e-01 8.204577111183e-01 8.965787037911e-01 8.815538641782e-01 8.038963584858e-01 7.615777640474e-01 8.148646018879e-01 8.958884384652e-01 9.117700089698e-01 8.418568388694e-01 7.531358074167e-01 7.504927060504e-01 8.351786887654e-01 9.007676081931e-01 8.751740649765e-01 7.774546645411e-01 7.162601768005e-01 7.862757808577e-01 9.185078593320e-01 9.928588054258e-01 9.643249482990e-01 8.799348863390e-01 8.527210940430e-01 9.413624798441e-01 1.064936008872e+00 1.121441650101e+00 1.077929871411e+00 9.784163675944e-01 9.145617730767e-01 9.380866692666e-01 9.961354621407e-01 1.010151953946e+00 9.586661734446e-01 8.872672428163e-01 8.671089607324e-01 9.129810698451e-01 9.674748544069e-01 9.793508014935e-01 9.516963664448e-01 9.329160239970e-01 9.649361793939e-01 1.031603485428e+00 1.080403376908e+00 1.077119351919e+00 1.028214921468e+00 9.720161068062e-01 9.483559330240e-01 9.635121337735e-01 9.908154418522e-01 1.003012909232e+00 9.914763633796e-01 9.632525242347e-01 9.311119255973e-01 9.077764716108e-01 9.049300676676e-01 9.285999865656e-01 9.708155164195e-01 1.009933629606e+00 1.023122256462e+00 1.001041289338e+00 9.557612197826e-01 9.172285040044e-01 9.143756056859e-01 9.496118573652e-01 9.962275139963e-01 1.021713428953e+00 1.008387445434e+00 9.613593266439e-01 9.080777389358e-01 8.854904712422e-01 9.102285205472e-01 9.594265348739e-01 9.917132459566e-01 9.804525745098e-01 9.306927117806e-01 8.776657698950e-01 8.609557857627e-01 8.824511318906e-01 9.023145853535e-01 8.825338223482e-01 8.217929418276e-01 7.607515849360e-01 7.498306060229e-01 7.877630640338e-01 8.203069829059e-01 8.040090347291e-01 7.460404934494e-01 7.061174196481e-01 7.441286859375e-01 8.387768976689e-01 9.170616089322e-01 9.323016449279e-01 8.894128025058e-01 8.379535593138e-01 8.345428562385e-01 8.836863846648e-01 9.373830168769e-01 9.536356656620e-01 9.283300541979e-01 8.896891787973e-01 8.716581596424e-01 8.839168235896e-01 9.100289485416e-01 9.327716174491e-01 9.487930126955e-01 9.617357060195e-01 9.716399799382e-01 9.762492135946e-01 9.802609183219e-01 9.956560987436e-01 1.026154671737e+00 1.054818577655e+00 1.055354976526e+00 1.017103295177e+00 9.622234888296e-01 9.369387955166e-01 9.657004077269e-01 1.015413233708e+00 1.028255437887e+00 9.744557990961e-01 8.789838179831e-01 8.193477759382e-01 8.594694471122e-01 9.598886947689e-01 1.028388897426e+00 1.010829652875e+00
 2.193678383209e+00 2.158677587924e+00 2.113475264517e+00 2.129097959356e+00 2.150913457677e+00 2.088549377870e+00 2.002993302400e+00 1.969379085687e+00 1.996995216769e+00 2.026351009506e+00 2.025901225613e+00 2.042564667237e+00 2.129550093733e+00 2.241462985547e+00 2.269468732029e+00 2.170876085383e+00 2.043796892344e+00 2.055467710371e+00 2.216735880780e+00 2.349454792468e+00 2.315622628819e+00 2.155854431853e+00 2.061681860819e+00 2.153765589233e+00 2.299622540083e+00 2.311747018013e+00 2.170070408088e+00 2.041055433198e+00 2.090186834878e+00 2.238499929580e+00 2.288461121238e+00 2.181953557432e+00 2.054268996172e+00 2.078077872744e+00 2.213273541316e+00 2.271241167192e+00 2.171534406699e+00 2.026358976009e+00 2.020078765376e+00 2.154068055785e+00 2.250617979704e+00 2.205070972419e+00 2.086399938662e+00 2.044698375565e+00 2.109903605591e+00 2.214915949098e+00 2.282140557438e+00 2.310165323661e+00 2.201674350646e+00 2.068224441974e+00 2.120734352860e+00 2.289549658506e+00 2.347898907462e+00 2.222673127440e+00 2.074783024627e+00 2.129270014189e+00 2.343069105379e+00 2.471396259052e+00 2.389653963874e+00 2.200720598372e+00 2.143246549517e+00 2.295144474044e+00 2.460047607628e+00 2.455661913888e+00 2.295641604679e+00 2.160417233089e+00 2.195411085052e+00 2.311328704437e+00 2.330616260912e+00 2.217106867467e+00 2.112942662403e+00 2.175695757962e+00 2.349318840135e+00 2.445728333562e+00 2.377353216287e+00 2.233846054625e+00 2.195530813612e+00 2.311235167823e+00 2.431785382682e+00 2.418931331853e+00 2.290536198693e+00 2.195524844235e+00 2.241328429785e+00 2.347998736270e+00 2.373755460170e+00 2.297675304490e+00 2.240514071236e+00 2.315138223635e+00 2.454713966630e+00 2.594379233140e+00 2.654610566053e+00 2.551071574040e+00 2.302306707636e+00 2.062596107567e+00 2.027789271981e+00 2.224875796690e+00 2.375543841743e+00 2.311583784938e+00 2.124131504853e+00 2.063809737667e+00 2.219405750194e+00 2.389149029225e+00 2.390693766491e+00 2.246964644818e+00 2.142159065364e+00 2.207061937769e+00 2.343713004003e+00 2.387525610405e+00 2.305873651926e+00 2.208030904563e+00 2.212857096758e+00 2.297529001458e+00 2.342209755522e+00 2.283701282474e+00 2.171409381240e+00 2.110537218445e+00 2.143931336589e+00 2.205539476506e+00 2.209581715169e+00 2.140277842649e+00 2.063092765478e+00 2.061965354308e+00 2.142562215606e+00 2.220589140621e+00 2.213441056320e+00 2.116678716116e+00 2.011313247123e+00 1.989768506623e+00 2.046056967767e+00 2.087179702684e+00 2.055096065869e+00 1.990155693094e+00 1.977865516192e+00 2.033029675955e+00 2.158392489893e+00 2.228381121185e+00 2.226071188228e+00 2.128740337075e+00 2.008830112974e+00 2.023456550455e+00 2.119577653550e+00 2.117832394086e+00 1.954100777355e+00 1.758707432623e+00 1.737231338876e+00 1.879623963711e+00 1.974691288496e+00 1.898442932903e+00 1.712970939510e+00 1.600254352442e+00 1.648917770835e+00 1.731439381102e+00 1.708533999102e+00 1.586623118536e+00 1.492241031459e+00 1.514292595254e+00 1.576470158748e+00 1.561541111581e+00 1.466605159979e+00 1.413319149652e+00 1.499972572694e+00 1.644684675795e+00 1.698557802764e+00 1.607803624401e+00 1.456528947252e+00 1.408265132956e+00 1.507970467055e+00 1.611491951283e+00 1.590054499150e+00 1.461915347297e+00 1.388273132503e+00 1.495247172704e+00 1.671575282139e+00 1.734450189441e+00 1.633742676731e+00 1.497778431135e+00 1.530704078381e+00 1.723238543034e+00 1.911070330270e+00 1.992133316029e+00 1.887263963156e+00 1.611349234664e+00 1.471064022485e+00 1.670037459002e+00 1.899822214444e+00 1.870825151847e+00 1.597399920361e+00 1.400094847460e+00 1.568043843934e+00 1.830875207430e+00 1.851571887843e+00 1.596691022872e+00 1.352211398856e+00 1.471593093957e+00 1.754066019728e+00 1.829566773245e+00 1.621958178698e+00 1.372427612869e+00 1.444434924725e+00 1.719653021003e+00 1.827154391409e+00 1.648390115633e+00 1.367713949629e+00 1.351326432217e+00 1.593139765899e+00 1.732117690285e+00 1.606540860583e+00 1.341985104193e+00 1.258991658765e+00 1.432328658689e+00 1.560935664677e+00 1.475099797346e+00 1.283189815468e+00 1.265708277417e+00 1.455381493138e+00 1.576057570775e+00 1.471254412869e+00 1.237199836483e+00 1.179368305904e+00 1.398026658375e+00 1.602482994696e+00 1.638340940057e+00 1.600979431031e+00 1.532042871989e+00 1.480799239173e+00 1.425995847384e+00 1.382334206077e+00 1.398586505262e+00 1.498630666263e+00 1.579060943584e+00 1.539550731568e+00 1.403002070664e+00 1.316646409018e+00 1.377695540574e+00 1.471892411916e+00 1.451757310135e+00 1.321562559530e+00 1.243027863468e+00 1.332537517828e+00 1.459818033815e+00 1.454667821928e+00 1.305000597259e+00 1.168397627907e+00 1.200051317100e+00 1.299230523647e+00 1.281911768031e+00 1.128410470771e+00 1.017773033101e+00 1.119349412319e+00 1.286313549741e+00 1.312220420599e+00 1.171758718699e+00 1.036148141825e+00 1.109190659020e+00 1.294326392546e+00 1.380233328727e+00 1.311839349735e+00 1.192799171094e+00 1.164410746675e+00 1.212527027301e+00 1.211120183405e+00 1.122590060620e+00 1.042893482817e+00 1.071107056146e+00 1.148705011147e+00 1.169376651768e+00 1.130885921423e+00 1.177485003139e+00 1.302902073162e+00 1.338616088538e+00 1.295937568858e+00 1.272394992422e+00 1.330365390504e+00 1.399073588554e+00 1.378820349422e+00 1.268996774275e+00 1.186136264648e+00 1.232999604802e+00 1.334668483815e+00 1.354248741865e+00 1.265950994751e+00 1.183783966814e+00 1.236076865092e+00 1.366571229490e+00 1.424513034780e+00 1.357215629515e+00 1.250679166337e+00 1.239374321400e+00 1.320410986109e+00 1.366970135343e+00 1.320772730219e+00 1.259064140821e+00 1.293052116821e+00 1.388960252142e+00 1.412906319276e+00 1.315182251962e+00 1.206396489780e+00 1.257981255163e+00 1.430335283035e+00 1.523773720109e+00 1.433224434144e+00 1.231152548290e+00 1.141452123757e+00 1.272487816678e+00 1.428389781320e+00 1.432969915254e+00 1.299212876780e+00 1.204086124885e+00 1.295532515312e+00 1.506476463646e+00 1.627990893119e+00 1.563358900221e+00 1.363731256520e+00 1.221985731358e+00 1.272771056112e+00 1.423095284259e+00 1.450329485363e+00 1.321826725058e+00 1.187693935574e+00 1.223782198585e+00 1.358736056273e+00 1.408481877552e+00 1.332069362961e+00 1.253675037397e+00 1.303755113703e+00 1.415045313479e+00 1.441617363707e+00 1.360028434816e+00 1.289476118237e+00 1.337336840506e+00 1.427045334269e+00 1.422982737237e+00 1.311796137982e+00 1.219823949415e+00 1.254257126363e+00 1.326680188233e+00 1.298023905835e+00 1.170866393661e+00 1.103716847128e+00 1.199641118267e+00 1.314979382259e+00 1.287963505235e+00 1.129060133154e+00 1.036668447550e+00 1.164170966093e+00 1.341823216771e+00 1.370464445686e+00 1.238457405563e+00 1.122010715304e+00 1.200934982027e+00 1.365601360742e+00 1.414221567016e+00 1.304845731232e+00 1.170937774088e+00 1.181733528577e+00 1.285933511833e+00 1.348807799318e+00 1.324985768363e+00 1.241056194119e+00 1.166183860713e+00 1.189966290608e+00 1.333032806257e+00 1.446200270633e+00 1.427129518381e+00 1.312592751756e+00 1.254673471482e+00 1.356406106934e+00 1.522750140575e+00 1.611482293594e+00 1.580509057457e+00 1.497219756533e+00 1.473627477771e+00 1.546847716815e+00 1.645530518601e+00 1.696346109715e+00 1.697134013048e+00 1.698104473419e+00 1.730967173439e+00 1.765863994901e+00 1.756623111074e+00 1.712283781916e+00 1.707666346252e+00 1.797137255136e+00 1.926711749358e+00 1.991464786612e+00 1.949123154916e+00 1.867240373041e+00 1.866410956421e+00 1.970216622871e+00 2.066032882392e+00 2.049217812763e+00 1.932878945288e+00 1.836457562792e+00 1.849576612747e+00 1.906307568824e+00 1.887732089656e+00 1.787981986363e+00 1.735973139430e+00 1.828168812978e+00 1.958081097361e+00 2.005167543123e+00 1.945716509253e+00 1.875824637990e+00 1.848954444765e+00 1.864931508510e+00 1.873311248650e+00 1.816906952980e+00 1.711199533044e+00 1.649897826079e+00 1.696976393854e+00 1.783142777434e+00 1.787509397734e+00 1.670608236774e+00 1.520945386196e+00 1.490134304331e+00 1.601279653231e+00 1.711238942453e+00 1.703039170809e+00 1.587649117986e+00 1.482450402480e+00 1.488669987940e+00 1.561562829234e+00 1.591289465113e+00 1.550232836098e+00 1.510742334948e+00 1.541749888439e+00 1.600665333287e+00 1.590399359844e+00 1.488242901010e+00 1.393404688895e+00 1.431895604141e+00 1.566014136168e+00 1.636971772336e+00 1.557435602499e+00 1.394397947733e+00 1.340837963680e+00 1.485268731093e+00 1.660438926402e+00 1.688054165794e+00 1.542646235446e+00 1.369459128484e+00 1.379526573247e+00 1.557237477877e+00 1.689547467933e+00 1.657797201255e+00 1.523430932651e+00 1.495864903037e+00 1.659197239668e+00 1.833472849709e+00 1.849034871024e+00 1.681197122610e+00 1.471361770869e+00 1.455879252171e+00 1.667926296251e+00 1.883025293446e+00 1.924790254409e+00 1.774890287585e+00 1.572122643940e+00 1.539345743246e+00 1.725075554320e+00 1.935485857145e+00 2.000839714535e+00 1.891385658266e+00 1.709945724616e+00 1.628046675114e+00 1.717521739976e+00 1.865815306481e+00 1.938297848356e+00 1.899212807012e+00 1.809021729604e+00 1.761061326857e+00 1.790946262246e+00 1.852369118702e+00 1.891993407896e+00 1.907992286747e+00 1.933631606632e+00 1.981464582582e+00 2.018382912082e+00 2.002435607281e+00 1.934127190351e+00 1.869394006331e+00 1.873544276474e+00 1.947461777836e+00 2.023140182825e+00 2.035750818938e+00 1.977856848629e+00 1.899209461311e+00 1.860876976291e+00 1.876405128328e+00 1.907879109526e+00 1.921846491494e+00 1.926672973031e+00 1.951912655852e+00 1.998679274544e+00 2.024919572300e+00 1.987269283753e+00 1.891538744576e+00 1.804696993216e+00 1.802531107869e+00 1.881026136778e+00 1.953881350035e+00 1.943222671835e+00 1.844063698616e+00 1.727598007475e+00 1.683260971779e+00 1.722611316593e+00 1.769232880133e+00 1.756303301796e+00 1.694372987281e+00 1.657592350636e+00 1.697741049553e+00 1.770984944998e+00 1.787675930041e+00 1.708799955429e+00 1.589490584533e+00 1.546474863671e+00 1.629792182296e+00 1.747200146453e+00 1.776882631467e+00 1.679872457564e+00 1.529164230824e+00 1.467142373481e+00 1.553538851674e+00 1.680152377300e+00 1.716019365201e+00 1.628956987411e+00 1.502260584162e+00 1.471363112983e+00 1.567467382828e+00 1.673451868957e+00 1.674713053549e+00 1.559043783885e+00 1.422970650395e+00 1.394506787455e+00 1.476360668596e+00 1.540462590703e+00 1.488538578808e+00 1.336830787133e+00 1.214125481695e+00 1.247038360753e+00 1.377354385202e+00 1.446404877765e+00 1.374488871968e+00 1.209009696457e+00 1.105979612230e+00 1.179650445656e+00 1.328185262190e+00 1.392055191388e+00 1.317177507052e+00 1.173551412764e+00 1.109918907620e+00 1.189175166348e+00 1.294429216560e+00 1.301321582526e+00 1.199013155895e+00 1.100226707029e+00 1.147468512984e+00 1.311953106012e+00 1.438382965939e+00 1.431901096296e+00 1.313666658450e+00 1.210522954305e+00 1.253492949765e+00 1.405218676593e+00 1.521985732970e+00 1.520414871545e+00 1.419400946513e+00 1.315057484306e+00 1.298843558255e+00 1.355771008896e+00 1.397927340266e+00 1.376185824176e+00 1.317457632974e+00 1.287040594716e+00 1.310814256905e+00 1.344444846259e+00 1.333824028212e+00 1.274144734199e+00 1.212598955890e+00 1.199365610621e+00 1.228481978152e+00 1.249603135472e+00 1.228539698197e+00 1.173775526909e+00 1.116983604916e+00 1.074744130675e+00 1.036616663310e+00 9.963729024914e-01 9.781563597451e-01 1.009896927192e+00 1.071200948148e+00 1.102375836890e+00 1.062868510816e+00 9.710372501395e-01 9.049640008370e-01 9.331940077806e-01 1.019752315522e+00 1.074524189646e+00 1.053417921075e+00 9.836074929143e-01 9.341361518343e-01 9.396395550971e-01 9.559416182178e-01 9.271410588722e-01 8.617115325842e-01 8.388399337085e-01 9.138027658539e-01 1.023707053242e+00 1.069091935751e+00 1.009886968831e+00 8.918701890000e-01 8.300994845024e-01 8.914665818086e-01 9.932626252274e-01 1.030208725813e+00 9.773998416004e-01 8.919004663856e-01 8.593901592047e-01 8.899538509402e-01 9.081736918758e-01 8.636333050116e-01 7.926900044650e-01 7.900488932844e-01 8.776498036185e-01 9.616538427232e-01 9.614881866571e-01 8.859311061368e-01 8.356608223053e-01 9.024360005558e-01 1.024884114816e+00 1.079078756858e+00 1.013860784808e+00 8.890838609568e-01 8.563692290657e-01 9.788499597714e-01 1.121029556406e+00 1.150630909970e+00 1.044294314377e+00 8.984670429200e-01 8.826742205889e-01 1.018223623836e+00 1.143413286653e+00 1.148050810911e+00 1.045560071834e+00 9.570906382509e-01 1.000570738945e+00 1.118562902769e+00 1.170986953399e+00 1.098935041694e+00 9.611486695510e-01 9.019634819393e-01 9.844329628212e-01 1.088279244903e+00 1.096077364867e+00 1.005681123488e+00 9.267370097963e-01 9.721920103425e-01 1.086693239344e+00 1.133329371031e+00 1.058550076440e+00 9.394131134596e-01 9.437011088303e-01 1.104554577337e+00 1.258623240013e+00 1.273738554706e+00 1.134580322881e+00 9.493854339877e-01 9.043062736078e-01 1.027501704139e+00 1.143929443857e+00 1.141036750762e+00 1.044874735825e+00 9.854092652161e-01 1.052869379539e+00 1.159774530730e+00 1.177050892939e+00 1.076906343420e+00 9.632382101807e-01 9.972934897918e-01 1.163892366212e+00 1.293923725986e+00 1.280770198073e+00 1.136367124399e+00 9.826290303105e-01 9.674625161885e-01 1.068984673772e+00 1.144293208002e+00 1.132553931799e+00 1.091189099704e+00 1.117629317805e+00 1.211644447452e+00 1.275846159316e+00 1.248337404362e+00 1.175259908206e+00 1.182959448371e+00 1.319261980972e+00 1.473122714462e+00 1.522754242948e+00 1.444878087578e+00 1.331230054063e+00 1.320982899499e+00 1.429825363192e+00 1.528334642375e+00 1.516677789263e+00 1.418625747026e+00 1.367118221180e+00 1.461044608796e+00 1.617814635320e+00 1.689600574015e+00 1.619247497509e+00 1.482261119596e+00 1.441152489565e+00 1.563155767078e+00 1.721590666882e+00 1.772917511541e+00 1.686208312535e+00 1.551025419527e+00 1.504702089710e+00 1.578051969623e+00 1.663629466885e+00 1.670678702844e+00 1.616760887947e+00 1.596943947958e+00 1.664773427535e+00 1.756251913304e+00 1.777196798468e+00 1.712544679183e+00 1.648165457403e+00 1.687027489970e+00 1.813316174170e+00 1.909937673185e+00 1.895366141210e+00 1.794021334762e+00 1.717364014153e+00 1.752926637147e+00 1.854042037303e+00 1.908745487087e+00 1.872261056111e+00 1.806442386041e+00 1.816579843662e+00 1.921322233159e+00 2.024865237462e+00 2.034283484927e+00 1.949697814592e+00 1.867171806496e+00 1.890439879291e+00 2.005626675320e+00 2.099988878678e+00 2.088763452838e+00 1.979787053290e+00 1.860175961707e+00 1.820876384770e+00 1.863747514894e+00 1.912384448398e+00 1.906903090907e+00 1.851365189276e+00 1.793579393487e+00 1.774084780981e+00 1.792414233347e+00 1.822295101166e+00 1.843075439805e+00 1.847078208218e+00 1.832289626682e+00 1.804535092360e+00 1.786251622912e+00 1.804882232645e+00 1.856928621955e+00 1.895590564117e+00 1.871536388637e+00 1.788087175349e+00 1.720859343006e+00 1.756729822639e+00 1.880014290003e+00 1.978925801968e+00 1.967042231740e+00 1.864370547957e+00 1.797676616166e+00 1.880251964021e+00 2.054569530810e+00 2.162303124660e+00 2.114847021115e+00 1.965694845298e+00 1.884699800713e+00 1.984464475538e+00 2.156051567947e+00 2.213116249840e+00 2.084796817884e+00 1.878137541388e+00 1.824300155643e+00 2.007533332511e+00 2.223540720374e+00 2.254973086981e+00 2.054925785825e+00 1.785461485020e+00 1.748866521856e+00 2.010474465378e+00 2.284373982722e+00 2.332650500685e+00 2.117173251661e+00 1.801790036114e+00 1.687742236641e+00 1.875164179213e+00 2.105217453025e+00 2.150861025026e+00 1.988753286009e+00 1.778566303474e+00 1.743350132855e+00 1.898374853255e+00 2.041918030094e+00 2.033687356781e+00 1.903506339834e+00 1.812775217373e+00 1.888293020985e+00 2.053938686086e+00 2.146254089240e+00 2.093325212644e+00 1.955012637968e+00 1.866756548406e+00 1.900905603143e+00 1.983904199116e+00 2.006231199640e+00 1.942544464649e+00 1.861658559398e+00 1.848599786617e+00 1.903172779924e+00 1.947337419593e+00 1.924263338986e+00 1.852973049930e+00 1.804115979050e+00 1.822727178046e+00 1.878709789253e+00 1.911089161910e+00 1.892903958020e+00 1.842660143034e+00 1.791704697546e+00 1.749974541473e+00 1.709000075280e+00 1.670407085976e+00 1.652370649392e+00 1.660224459850e+00 1.665262749253e+00 1.631208620852e+00 1.559562339596e+00 1.501950026074e+00 1.511816941262e+00 1.573242405545e+00 1.612946592036e+00 1.580302912294e+00 1.495212306444e+00 1.433283224998e+00 1.447070199614e+00 1.497670084371e+00 1.505414848059e+00 1.440166214763e+00 1.349234945433e+00 1.311625125895e+00 1.341696440484e+00 1.367931973058e+00 1.326995459851e+00 1.236316557590e+00 1.186221597390e+00 1.238214897740e+00 1.331270754683e+00 1.360366283074e+00 1.285318361418e+00 1.160702379792e+00 1.099684647371e+00 1.150520414458e+00 1.229072530776e+00 1.239580595316e+00 1.168892952893e+00 1.083969393340e+00 1.062566449774e+00 1.097295723825e+00 1.116268621239e+00 1.088610285242e+00 1.062235097926e+00 1.103073594049e+00 1.193502134401e+00 1.247784082581e+00 1.212363440230e+00 1.119978302536e+00 1.076523745162e+00 1.148089554232e+00 1.261819670248e+00 1.306110779030e+00 1.241417077296e+00 1.122000525607e+00 1.058409690710e+00 1.100392658008e+00 1.172218169672e+00 1.188300369430e+00 1.144565145973e+00 1.107702332450e+00 1.132331246711e+00 1.184493396230e+00 1.190709672467e+00 1.129436084847e+00 1.058445506868e+00 1.059519418538e+00 1.127298415984e+00 1.172097630336e+00 1.131718936167e+00 1.028480768819e+00 9.521901577394e-01 9.602353177583e-01 9.899758126594e-01 9.491961609339e-01 8.336165576519e-01 7.622316497713e-01 8.551473010648e-01 1.015733105377e+00 1.077758381328e+00 9.691601123063e-01 7.453481700600e-01 6.377329434428e-01 8.246688597792e-01 1.065792857921e+00 1.156390926420e+00 1.047399196258e+00 8.160181109184e-01 6.776693924860e-01 7.893630932077e-01 9.509835936431e-01 9.762279861463e-01 8.430252138181e-01 6.758433561743e-01 6.905337335354e-01 8.580804200688e-01 9.603232226579e-01 8.927995469747e-01 6.793982760596e-01 4.874957453497e-01 5.608266362752e-01 7.444751874753e-01 8.125476452276e-01 7.094520381167e-01 4.900633872580e-01 3.373277310495e-01 4.292304241297e-01 5.404645245847e-01 5.206816484268e-01 3.769208355158e-01 2.579125562802e-01 3.696665681658e-01 5.148914316777e-01 5.495689114481e-01 4.739387175899e-01 4.018434280768e-01 4.740221117156e-01 6.019547669375e-01 6.476562193423e-01 5.799464151240e-01 4.867673651337e-01 5.370915203525e-01 7.032621970590e-01 8.224724360902e-01 8.235519913474e-01 7.475138910559e-01 7.308447157871e-01 8.518150996056e-01 1.002758584281e+00 1.063521586397e+00 1.010482662505e+00 9.240761738192e-01 9.296097540579e-01 1.033426107208e+00 1.112782929803e+00 1.080389966612e+00 9.561486644525e-01 8.637185752019e-01 9.121357307272e-01 1.023481597583e+00 1.058881590904e+00 9.801795822062e-01 8.786193660081e-01 9.053601333016e-01 1.049092021716e+00 1.148657056708e+00 1.104187774809e+00 9.468629167536e-01 8.509036263103e-01 9.699249696534e-01 1.167212878531e+00 1.246351947110e+00 1.137665256275e+00 9.129574010745e-01 7.979259380826e-01 9.477628475722e-01 1.160048483233e+00 1.243960650178e+00 1.173679561123e+00 1.060213024012e+00 1.065384663484e+00 1.190009004497e+00 1.280749216803e+00 1.245644481562e+00 1.134344569783e+00 1.109315395211e+00 1.248607467944e+00 1.412112593086e+00 1.440143810995e+00 1.288809027680e+00 1.061026438414e+00 9.945902718978e-01 1.179982674949e+00 1.398876228300e+00 1.475798394922e+00 1.387333238282e+00 1.235550847625e+00 1.179423780544e+00 1.261272084044e+00 1.362032183161e+00 1.386394443726e+00 1.349790941518e+00 1.335034240306e+00 1.380677613914e+00 1.424659581827e+00 1.389709316338e+00 1.278563098364e+00 1.194476580397e+00 1.245338110696e+00 1.386629886600e+00 1.484507888761e+00 1.469780448412e+00 1.381508249640e+00 1.332235763731e+00 1.390368559350e+00 1.493798412993e+00 1.546022020392e+00 1.525706976043e+00 1.494336678660e+00 1.520503432773e+00 1.587553159526e+00 1.615332540927e+00 1.559703004140e+00 1.465503747821e+00 1.434750003628e+00 1.507210997552e+00 1.601899757344e+00 1.625338065460e+00 1.570885144376e+00 1.523586592095e+00 1.568693636985e+00 1.674558215738e+00 1.732720449829e+00 1.687233402510e+00 1.596354427924e+00 1.594350069908e+00 1.731367669389e+00 1.891257616783e+00 1.933394479496e+00 1.816356614322e+00 1.631588451236e+00 1.561843673014e+00 1.689366786681e+00 1.878979200938e+00 1.971920306591e+00 1.927978163788e+00 1.827722629264e+00 1.797218756074e+00 1.872635053120e+00 1.966337521911e+00 1.992411809360e+00 1.958297225589e+00 1.947130152941e+00 2.014647123437e+00 2.108882124719e+00 2.129178588030e+00 2.033024557685e+00 1.884121976200e+00 1.817424190725e+00 1.899441586504e+00 2.037291193459e+00 2.097265892743e+00 2.031845954191e+00 1.905142601572e+00 1.840906354112e+00 1.896725802597e+00 1.996580785982e+00 2.033651274854e+00 1.978003692949e+00 1.891456478087e+00 1.864954452914e+00 1.915553680664e+00 1.966965958042e+00 1.942412677555e+00 1.840534682725e+00 1.739811273065e+00 1.729096243577e+00 1.805200408788e+00 1.879115067362e+00 1.880333899421e+00 1.817457720529e+00 1.765421760407e+00 1.791103794238e+00 1.875671403278e+00 1.939995449693e+00 1.931422701839e+00 1.867839615157e+00 1.820328455062e+00 1.843153992737e+00 1.911020008555e+00 1.949331095625e+00 1.912001447161e+00 1.820960428007e+00 1.750499174132e+00 1.759048468061e+00 1.824048905764e+00 1.872008129711e+00 1.857840831910e+00 1.800138285230e+00 1.757957285152e+00 1.767392680821e+00 1.800286036614e+00 1.801982818227e+00 1.755789720429e+00 1.702311649324e+00 1.695509691622e+00 1.730727418258e+00 1.739458867034e+00 1.663003027347e+00 1.518818795470e+00 1.412761291921e+00 1.448674964211e+00 1.580406413879e+00 1.661690177862e+00 1.599094482464e+00 1.416784549587e+00 1.266205753763e+00 1.317045794603e+00 1.513362204588e+00 1.657405957802e+00 1.635868386533e+00 1.471766012958e+00 1.316403534555e+00 1.342686085148e+00 1.513566560019e+00 1.643483522508e+00 1.624165226719e+00 1.484097923507e+00 1.368565904544e+00 1.416360653118e+00 1.575253205654e+00 1.686604795762e+00 1.667603510470e+00 1.555452420983e+00 1.472589255572e+00 1.509697694734e+00 1.613832564607e+00 1.669165749343e+00 1.625126064595e+00 1.526237073518e+00 1.465622502076e+00 1.483603343473e+00 1.520103264432e+00 1.497592870565e+00 1.405624405775e+00 1.309453746534e+00 1.284925300015e+00 1.323896330174e+00 1.347308097297e+00 1.304370453619e+00 1.220319673490e+00 1.168838981427e+00 1.184822279465e+00 1.215669624764e+00 1.192616050265e+00 1.109438175726e+00 1.033193934296e+00 1.035157116863e+00 1.088554621234e+00 1.099193803353e+00 1.014165231825e+00 8.730382578188e-01 8.011147773722e-01 8.738456344004e-01 9.869340999537e-01 1.012720841346e+00 9.163314599608e-01 7.700652802652e-01 7.300710499085e-01 8.470359812957e-01 9.766004838525e-01 9.987046173032e-01 8.936867469768e-01 7.364704232799e-01 6.719348603455e-01 7.528816090712e-01 8.517260388745e-01 8.611301149815e-01 7.684017401403e-01 6.424864100370e-01 5.974323517504e-01 6.599763946238e-01 7.316461851887e-01 7.390351836366e-01 6.815568091515e-01 6.118738297341e-01 5.910291306829e-01 6.214841292084e-01 6.541106026644e-01 6.553277642297e-01 6.275873922540e-01 5.930057455585e-01 5.699408059125e-01 5.618199877272e-01 5.659421729764e-01 5.819176102293e-01 6.070013087497e-01 6.326857922516e-01 6.522347826868e-01 6.684541084212e-01 6.883436880385e-01 7.095384388113e-01 7.183858290225e-01 7.050664768895e-01 6.789798220644e-01 6.662072149924e-01 6.815853620215e-01 7.055105388826e-01 7.031717340530e-01 6.585956089058e-01 5.905633205860e-01 5.439766072827e-01 5.473772648973e-01 5.783571707165e-01 6.020556217863e-01 6.146226871375e-01 6.362018596871e-01 6.730092101691e-01 6.999489215643e-01 6.880769168472e-01 6.386911641169e-01 5.948089950795e-01 6.061602855917e-01 6.596312483512e-01 6.934751356073e-01 6.682880913665e-01 5.971156038601e-01 5.401314293569e-01 5.478425658027e-01 5.892355601662e-01 6.047248987021e-01 5.869308087237e-01 5.886100514039e-01 6.528861749557e-01 7.378715038198e-01 7.689648751792e-01 7.126912901436e-01 6.078425393765e-01 5.680503074119e-01 6.557370836086e-01 7.687361175657e-01 7.989658051712e-01 7.165511949630e-01 5.751420155012e-01 5.069087734758e-01 5.780721197483e-01 6.671061692625e-01 6.744749194780e-01 6.050902614181e-01 5.526954727824e-01 6.002507371520e-01 6.795360658344e-01 6.806152928744e-01 5.726427917277e-01 4.455675041955e-01 4.963613654377e-01 6.780693083185e-01 7.918569068303e-01 7.488964604962e-01 5.704130169304e-01 4.442882366186e-01 6.120478780457e-01 8.616377185215e-01 9.863361228848e-01 9.329643455215e-01 7.708739430812e-01 7.058996471421e-01 8.633428866558e-01 1.056821638007e+00 1.113845882590e+00 1.000345293888e+00 8.239989845064e-01 8.107000311666e-01 9.972783944637e-01 1.161862523460e+00 1.161113500423e+00 9.991463442881e-01 8.355131844580e-01 8.974019053383e-01 1.113744422539e+00 1.250829846425e+00 1.208276852666e+00 1.043135650251e+00 9.599199209790e-01 1.103103406956e+00 1.307601116513e+00 1.370717859442e+00 1.229240573128e+00 9.783081801733e-01 8.848170306457e-01 1.084254159243e+00 1.317976191915e+00 1.375099110476e+00 1.215777681539e+00 9.569370386026e-01 8.717247167198e-01 1.069709063471e+00 1.295307138401e+00 1.371772613199e+00 1.295194957925e+00 1.188588156283e+00 1.199378379551e+00 1.315274940927e+00 1.399547366685e+00 1.379284073264e+00 1.305376126721e+00 1.298830000824e+00 1.397396687201e+00 1.495317847620e+00 1.482052582888e+00 1.349635792722e+00 1.214924204569e+00 1.235934531597e+00 1.396257782492e+00 1.529340319942e+00 1.527296903430e+00 1.405439502547e+00 1.283922324835e+00 1.286759367184e+00 1.385189685844e+00 1.449340652405e+00 1.411876808571e+00 1.315068251517e+00 1.263537643345e+00 1.300287748543e+00 1.345319850631e+00 1.305497612616e+00 1.177716172799e+00 1.068176343504e+00 1.100596928297e+00 1.235880456416e+00 1.330207220684e+00 1.306080754798e+00 1.195650840799e+00 1.114197271536e+00 1.149462482719e+00 1.246346250843e+00 1.297495746021e+00 1.268476544010e+00 1.212429357573e+00 1.206149544860e+00 1.251684556543e+00 1.277318695586e+00 1.237730118704e+00 1.174361089707e+00 1.184454600694e+00 1.295006676969e+00 1.414903784215e+00 1.449961886494e+00 1.390173625658e+00 1.320079636973e+00 1.346708988268e+00 1.463202230064e+00 1.555204772001e+00 1.535446113776e+00 1.414187464417e+00 1.298884041049e+00 1.306456353979e+00 1.411487565238e+00 1.481795337134e+00 1.434706738519e+00 1.298103990338e+00 1.197988518635e+00 1.245205628616e+00 1.383119854699e+00 1.476018349335e+00 1.460820141818e+00 1.378229767113e+00 1.333870019949e+00 1.390469431206e+00 1.490941778311e+00 1.540339018098e+00 1.504983574202e+00 1.432381757775e+00 1.407570482526e+00 1.462269762187e+00 1.539066720049e+00 1.566243741163e+00 1.528311469970e+00 1.474668942175e+00 1.474328246167e+00 1.541911984643e+00 1.622433018283e+00 1.654488001119e+00 1.622928913390e+00 1.566058396199e+00 1.545044824395e+00 1.587234748155e+00 1.657373017876e+00 1.694813687566e+00 1.664708703051e+00 1.580823993657e+00 1.500334279418e+00 1.484962209632e+00 1.540201246090e+00 1.607109939344e+00 1.621557608791e+00 1.565198824049e+00 1.478935704224e+00 1.436212177755e+00 1.472348584747e+00 1.541200736366e+00 1.569041248555e+00 1.526765366600e+00 1.453135017668e+00 1.422418898423e+00 1.462698366312e+00 1.515944389947e+00 1.505790516968e+00 1.415759192935e+00 1.313988276730e+00 1.304303540560e+00 1.398801781538e+00 1.491707347132e+00 1.483522196859e+00 1.364410954696e+00 1.231683565753e+00 1.228974164980e+00 1.365722808636e+00 1.497047054678e+00 1.503177422168e+00 1.370592628555e+00 1.199437139143e+00 1.151974235028e+00 1.263104203161e+00 1.384056899018e+00 1.383072727988e+00 1.240195107245e+00 1.052350928759e+00 9.899833221059e-01 1.098586761907e+00 1.224740071372e+00 1.239620634077e+00 1.130958443537e+00 9.959503743361e-01 9.790102226715e-01 1.093711152665e+00 1.206221658505e+00 1.216698158879e+00 1.123822244598e+00 1.013718552038e+00 9.957395113765e-01 1.072239592117e+00 1.139942770696e+00 1.123156357759e+00 1.031049665730e+00 9.495196260341e-01 9.684241949036e-01 1.065925074274e+00 1.144086974848e+00 1.144768146132e+00 1.086758738744e+00 1.048105900849e+00 1.092659076119e+00 1.190716500616e+00 1.260566379683e+00 1.254183248797e+00 1.188199141145e+00 1.131223133516e+00 1.144571600902e+00 1.211198173589e+00 1.259085065241e+00 1.240239753242e+00 1.168613754129e+00 1.111794663214e+00 1.131173348811e+00 1.207406957583e+00 1.265098520525e+00 1.253572373005e+00 1.183630793396e+00 1.119122374757e+00 1.121641872152e+00 1.178578128801e+00 1.219749835498e+00 1.194737821081e+00 1.111791231576e+00 1.031679842864e+00 1.017213874842e+00 1.062373604656e+00 1.104831371700e+00 1.101730550084e+00 1.064127160826e+00 1.040635927264e+00 1.066198349585e+00 1.123499684254e+00 1.170112044190e+00 1.184525542461e+00 1.176405219527e+00 1.165667395159e+00 1.157433842853e+00 1.141869074001e+00 1.116586340077e+00 1.098552000524e+00 1.104311898144e+00 1.119860550655e+00 1.106044575516e+00 1.038132483319e+00 9.399296074226e-01 8.846596946740e-01 9.252832210130e-01 1.013862536944e+00 1.059470177282e+00 1.015664372471e+00 9.063929337565e-01 8.169066655571e-01 8.231374091700e-01 8.887666097147e-01 9.189422683652e-01 8.674985265650e-01 7.625137708738e-01 6.858419143882e-01 6.905932299765e-01 7.227984429333e-01 7.012404523314e-01 6.073271760920e-01 5.059823477698e-01 5.071271455986e-01 5.990144323706e-01 6.649007854094e-01 6.414839069160e-01 5.445864775880e-01 4.654112662430e-01 5.009998438495e-01 5.991304795917e-01 6.567403222793e-01 6.397757017946e-01 5.816349123060e-01 5.526377672589e-01 5.846895162770e-01 6.334500276514e-01 6.538549860984e-01 6.503882996227e-01 6.597393447778e-01 6.970947264288e-01 7.323949722411e-01 7.320133966462e-01 7.013317580462e-01 6.860590756441e-01 7.193954418446e-01 7.684392652653e-01 7.708609208107e-01 6.971572856786e-01 5.793777530796e-01 5.130710762609e-01 5.606892869107e-01 6.394608011951e-01 6.511075472615e-01 5.701657597997e-01 4.525085127613e-01 4.300955463600e-01 5.371632580022e-01 6.454537040572e-01 6.731741654257e-01 6.180114960638e-01 5.415969875755e-01 5.302873103013e-01 5.888804507898e-01 6.398000826584e-01 6.337064521948e-01 5.823146827155e-01 5.405981703420e-01 5.497314505825e-01 5.832464490490e-01 5.923404987131e-01 5.680781715976e-01 5.495580005553e-01 5.812510432043e-01 6.517582738277e-01 7.126168754552e-01 7.346595751330e-01 7.242459299643e-01 7.093480537792e-01 7.109836491820e-01 7.247195213644e-01 7.335402019964e-01 7.294515829579e-01 7.161949470347e-01 6.976011323301e-01 6.718357246823e-01 6.400849306520e-01 6.154184734951e-01 6.124428322241e-01 6.247773491280e-01 6.280810645749e-01 6.107483146857e-01 5.946522999730e-01 6.163544045187e-01 6.727004889747e-01 7.138078576471e-01 6.963022524960e-01 6.247139996716e-01 5.675007176924e-01 6.053787826890e-01 7.054373355790e-01 7.672757024736e-01 7.370221916272e-01 6.407766811112e-01 5.914736912243e-01 6.798351455152e-01 8.172463783520e-01 8.796334121667e-01 8.221903515544e-01 6.965309161422e-01 6.526749586950e-01 7.756643042001e-01 9.323965424899e-01 9.857049788316e-01 8.937890048280e-01 7.160969668827e-01 6.286457693376e-01 7.551436244545e-01 9.402778637880e-01 1.030776805819e+00 9.903967154688e-01 8.797644827043e-01 8.269450310177e-01 9.037022294829e-01 1.029045637194e+00 1.103442597909e+00 1.103523749771e+00 1.072422040837e+00 1.067800968176e+00 1.097911405579e+00 1.120520390460e+00 1.103873346504e+00 1.065532628085e+00 1.056389970466e+00 1.101564770837e+00 1.168117693439e+00 1.207456677884e+00 1.203778290407e+00 1.181292009186e+00 1.177656876227e+00 1.208298494024e+00 1.259351814446e+00 1.311396841912e+00 1.354814699231e+00 1.382497743912e+00 1.381876136788e+00 1.344993028192e+00 1.287652362792e+00 1.251416724183e+00 1.267760235369e+00 1.314676609161e+00 1.333967229166e+00 1.289075430667e+00 1.201315722338e+00 1.141863816253e+00 1.162586467210e+00 1.225886147747e+00 1.253040415735e+00 1.213365933139e+00 1.154564786071e+00 1.160194341528e+00 1.242318650446e+00 1.315631371191e+00 1.298538262406e+00 1.190435635327e+00 1.090538340896e+00 1.124115160617e+00 1.267800933792e+00 1.377141300816e+00 1.354875615498e+00 1.214101632816e+00 1.086603469547e+00 1.132787779493e+00 1.315749135560e+00 1.460915911907e+00 1.464183114176e+00 1.339885988968e+00 1.209773271222e+00 1.217257212068e+00 1.346919041464e+00 1.452725832414e+00 1.439007826522e+00 1.320405161050e+00 1.206577245700e+00 1.211629175816e+00 1.309687433923e+00 1.376172160085e+00 1.336824441931e+00 1.219545392642e+00 1.136936759296e+00 1.182919246089e+00 1.306226855410e+00 1.385957105892e+00 1.359146697903e+00 1.250934686997e+00 1.155409217958e+00 1.160129402002e+00 1.244217992737e+00 1.313174290592e+00 1.305645464612e+00 1.229085241314e+00 1.144760253919e+00 1.118158963270e+00 1.154284122214e+00 1.201408636393e+00 1.217441100135e+00 1.205662842683e+00 1.202510205785e+00 1.236115322152e+00 1.294211825795e+00 1.340156094937e+00 1.352143427586e+00 1.342606960233e+00 1.346336135803e+00 1.384670926643e+00 1.440189212053e+00 1.474031045519e+00 1.463140184342e+00 1.420659741480e+00 1.387037833443e+00 1.393756796220e+00 1.430385720972e+00 1.458369242067e+00 1.453497728970e+00 1.428434007841e+00 1.418368537590e+00 1.441110031108e+00 1.473834665822e+00 1.478164309257e+00 1.440855397580e+00 1.388241398202e+00 1.362450629306e+00 1.374487239965e+00 1.388784630190e+00 1.363228969211e+00 1.292360870914e+00 1.214611454460e+00 1.177473688792e+00 1.184086658135e+00 1.191655058455e+00 1.167924918583e+00 1.128442679912e+00 1.118520080629e+00 1.153017463698e+00 1.188656364387e+00 1.172906473087e+00 1.100068905017e+00 1.025482917825e+00 1.019223855832e+00 1.075231962800e+00 1.112503609286e+00 1.068094376966e+00 9.511422334747e-01 8.466379600076e-01 8.477565890569e-01 9.270984704032e-01 9.790600291226e-01 9.528355835442e-01 8.883749267438e-01 8.801127920028e-01 9.604926410903e-01 1.049009097190e+00 1.060695295877e+00 9.835626643080e-01 8.891514516846e-01 8.801430560921e-01 9.579749546902e-01 1.017106504936e+00 9.775897669002e-01 8.430518034428e-01 7.045509219336e-01 6.845110032070e-01 7.661458951157e-01 8.227315835862e-01 7.927725199639e-01 7.134349340246e-01 6.852509534590e-01 7.511975425755e-01 8.315002535255e-01 8.472120670595e-01 7.972048944372e-01 7.525061272614e-01 7.813835358165e-01 8.500840343033e-01 8.718475635581e-01 8.077842327688e-01 7.014851353508e-01 6.607124466393e-01 7.291244476629e-01 8.107058292577e-01 8.135159968165e-01 7.309758559308e-01 6.473584741936e-01 6.736062515450e-01 7.830687760924e-01 8.570337025619e-01 8.336364138475e-01 7.378066810424e-01 6.681085108706e-01 7.055516916126e-01 7.926536919056e-01 8.282166476850e-01 7.785422697981e-01 6.893589955052e-01 6.535929054596e-01 7.064765522584e-01 7.783773987361e-01 8.049199842711e-01 7.857939040117e-01 7.655835618957e-01 7.779862456786e-01 8.066401480419e-01 8.196639295680e-01 8.184486713589e-01 8.327249334983e-01 8.695084836098e-01 8.890853553794e-01 8.481949044278e-01 7.541786458927e-01 6.891650789678e-01 7.406242804857e-01 8.577511555191e-01 9.218035243406e-01 8.735728895279e-01 7.477607152706e-01 6.789967001073e-01 7.726761377504e-01 9.230045694644e-01 9.892273069003e-01 9.269751914407e-01 7.965674524425e-01 7.422054478995e-01 8.299263748963e-01 9.329246932922e-01 9.239748273993e-01 7.761152363233e-01 5.749597523011e-01 5.212697772427e-01 6.512852123585e-01 7.476545866931e-01 6.930216507051e-01 4.968784202981e-01 3.254890388332e-01 4.606111781776e-01 6.705327853461e-01 7.474241643927e-01 6.530948075620e-01 4.625302774589e-01 4.154038359468e-01 5.986189573695e-01 7.516743607895e-01 7.456548622990e-01 5.785700991113e-01 3.828223399255e-01 4.536103477005e-01 6.730941175459e-01 7.863855450652e-01 7.236171372291e-01 5.359949841177e-01 4.465535171555e-01 6.325849053756e-01 8.470039009128e-01 9.193351056922e-01 8.183442250565e-01 6.231371916938e-01 5.426232041641e-01 6.831538515235e-01 8.354355800464e-01 8.552592703600e-01 7.329046866963e-01 5.741464776691e-01 5.682783384427e-01 7.084820090719e-01 8.103161438576e-01 7.899898295703e-01 6.789332031696e-01 6.022035606906e-01 6.615703997874e-01 7.720532088605e-01 8.157914460223e-01 7.659417423685e-01 6.807831967147e-01 6.539267989809e-01 7.009817227534e-01 7.480225919163e-01 7.535002453957e-01 7.504406965940e-01 7.914732724467e-01 8.617682545148e-01 8.945942030282e-01 8.586956300054e-01 8.084470925289e-01 8.514516402104e-01 9.948706373458e-01 1.120335526978e+00 1.125781886809e+00 9.949808171101e-01 8.253195728135e-01 8.089152441540e-01 9.757062458440e-01 1.132464504805e+00 1.143791267841e+00 9.973772611943e-01 8.069873136549e-01 7.831322109427e-01 9.476427214030e-01 1.093220008217e+00 1.095447554123e+00 9.643231725754e-01 8.303806275965e-01 8.560097902354e-01 9.957683749682e-01 1.077742016232e+00 1.019620889466e+00 8.607805687789e-01 7.510030130603e-01 8.135289168547e-01 9.394612784844e-01 9.732804531698e-01 8.708898104090e-01 7.065817046551e-01 6.505677817314e-01 7.590798789974e-01 8.704442057160e-01 8.680677888574e-01 7.568575051337e-01 6.539472593892e-01 6.988143344887e-01 8.328380418926e-01 9.080193231789e-01 8.667089345762e-01 7.574583668933e-01 7.102824664715e-01 7.941178703904e-01 9.071471792012e-01 9.406749652610e-01 8.763798260601e-01 7.843974629274e-01 7.705967036496e-01 8.451741426767e-01 9.138373821893e-01 9.127103794214e-01 8.594704199107e-01 8.278155554930e-01 8.612631955223e-01 9.119234857197e-01 9.109389533338e-01 8.485218246209e-01 7.888475964203e-01 8.091213624932e-01 8.879321159977e-01 9.330801509361e-01 8.920635289775e-01 7.964715524111e-01 7.536413246865e-01 8.329837944622e-01 9.557597305818e-01 1.015300815098e+00 9.789340232323e-01 8.995824134366e-01 8.816054089704e-01 9.650112854778e-01 1.069903932994e+00 1.108433621497e+00 1.060216849144e+00 9.757337700737e-01 9.370762093098e-01 9.714284601567e-01 1.019880134653e+00 1.019719928063e+00 9.661972513804e-01 9.114785696509e-01 9.136270236383e-01 9.669344182135e-01 1.014506111718e+00 1.019216888764e+00 9.941953887897e-01 9.847087787905e-01 1.018908342610e+00 1.075696269691e+00 1.112896798664e+00 1.108701353475e+00 1.072696878522e+00 1.031893684785e+00 1.007928137902e+00 1.003933753286e+00 1.011809111400e+00 1.023797429980e+00 1.032532542390e+00 1.027594525557e+00 1.001697617942e+00 9.639718144184e-01 9.442831197908e-01 9.707459180504e-01 1.034940159883e+00 1.095057870313e+00 1.112628590505e+00 1.079297227347e+00 1.021993403663e+00 9.865685969588e-01 1.000113422147e+00 1.045041897212e+00 1.081422719308e+00 1.083050300357e+00 1.050168265377e+00 1.003633817505e+00 9.705975634564e-01 9.672220577948e-01 9.886138210304e-01 1.014527939932e+00 1.023971067470e+00 1.007523736232e+00 9.732967925811e-01 9.431604049531e-01 9.354196313239e-01 9.447567787736e-01 9.451674293164e-01 9.154419986938e-01 8.608732764212e-01 8.146597871030e-01 8.096951817256e-01 8.385378913896e-01 8.600149261098e-01 8.443758895996e-01 8.012698778359e-01 7.756466410769e-01 8.050261429091e-01 8.725743456741e-01 9.292827826788e-01 9.446821064338e-01 9.247554644593e-01 8.999915465250e-01 8.953626023206e-01 9.076189124987e-01 9.172023641866e-01 9.158828555297e-01 9.140377209528e-01 9.227560599101e-01 9.356833445659e-01 9.367622378610e-01 9.238799192180e-01 9.186960127152e-01 9.454295294074e-01 9.972700973752e-01 1.038902219325e+00 1.042814927259e+00 1.016181121291e+00 9.978335843232e-01 1.019664050989e+00 1.065283460934e+00 1.085976157401e+00 1.050730803581e+00 9.763159754092e-01 9.229113498010e-01 9.395613104268e-01 9.993386425353e-01 1.030271717275e+00 9.889280859581e-01 8.932633651890e-01 8.206089273159e-01 8.458044085901e-01 9.409277327423e-01 1.013411460462e+00 1.005934958638e+00
 2.204661777757e+00 2.173820041140e+00 2.135082352214e+00 2.128633842607e+00 2.134727739312e+00 2.084744433963e+00 2.029840028839e+00 2.007321507675e+00 2.008635002640e+00 2.006178364414e+00 2.008663624472e+00 2.061041701475e+00 2.170684160851e+00 2.263722631164e+00 2.252925367138e+00 2.136186532798e+00 2.032338325569e+00 2.078598115486e+00 2.238269841989e+00 2.338745394060e+00 2.278268535809e+00 2.123605745160e+00 2.057488211398e+00 2.158502795607e+00 2.283144258663e+00 2.274394975801e+00 2.142213693030e+00 2.053363015236e+00 2.130807984737e+00 2.269843793974e+00 2.298035895653e+00 2.189482834433e+00 2.086825097852e+00 2.130852196867e+00 2.254579449400e+00 2.287260828892e+00 2.178890366193e+00 2.053452787071e+00 2.068306570456e+00 2.191686636301e+00 2.257850278859e+00 2.195442691180e+00 2.094847247849e+00 2.089331898252e+00 2.161586169423e+00 2.263466491350e+00 2.331741046541e+00 2.308338821721e+00 2.157796494107e+00 2.051366873369e+00 2.164572177492e+00 2.343594774537e+00 2.356217190329e+00 2.180969724840e+00 2.035773196414e+00 2.136677061360e+00 2.362509505696e+00 2.450965716173e+00 2.322490029420e+00 2.137894131775e+00 2.142013308316e+00 2.329551176771e+00 2.462709889297e+00 2.401832480671e+00 2.227255679955e+00 2.151338535919e+00 2.254372417166e+00 2.371190175460e+00 2.341094314318e+00 2.193194649393e+00 2.119749299731e+00 2.244025864884e+00 2.434505075224e+00 2.498844833374e+00 2.396068057538e+00 2.259725427788e+00 2.261807149354e+00 2.392829125746e+00 2.485685708446e+00 2.437405114423e+00 2.305144329934e+00 2.238654910465e+00 2.297915317294e+00 2.377259470165e+00 2.366175179277e+00 2.288876161586e+00 2.274713405901e+00 2.384077985992e+00 2.538390930639e+00 2.667673550502e+00 2.705195957154e+00 2.593908044914e+00 2.333022345846e+00 2.118637051176e+00 2.149495423787e+00 2.364000360771e+00 2.471055055629e+00 2.349655825013e+00 2.149732449051e+00 2.142794428852e+00 2.347830109885e+00 2.511330119693e+00 2.473947751449e+00 2.310965077520e+00 2.242299701130e+00 2.361892237032e+00 2.511596722017e+00 2.525110106924e+00 2.408589056625e+00 2.310628904220e+00 2.344625241251e+00 2.441753189586e+00 2.462307625098e+00 2.365879732667e+00 2.238748447942e+00 2.196185120523e+00 2.246189338244e+00 2.292995430553e+00 2.264747162045e+00 2.181600379735e+00 2.125675067092e+00 2.151967506511e+00 2.226918021039e+00 2.271709094505e+00 2.241947102550e+00 2.161157487587e+00 2.097902277087e+00 2.097838210697e+00 2.132477955650e+00 2.138210130076e+00 2.094630171064e+00 2.048023960116e+00 2.052831791004e+00 2.099653863375e+00 2.183755744875e+00 2.237701071708e+00 2.188038979268e+00 2.064205439155e+00 1.963656537876e+00 2.019621917456e+00 2.119599273263e+00 2.076218488236e+00 1.864102771735e+00 1.669044241049e+00 1.707551546390e+00 1.891126633438e+00 1.969698153288e+00 1.846369287711e+00 1.631907684590e+00 1.544169743139e+00 1.635192522339e+00 1.721965471394e+00 1.671149255347e+00 1.527270964593e+00 1.445419027053e+00 1.489787691513e+00 1.541817743647e+00 1.492322880988e+00 1.383499816410e+00 1.371128288376e+00 1.508724559419e+00 1.651460028048e+00 1.658394053776e+00 1.524406518971e+00 1.386529307512e+00 1.404722094023e+00 1.538956086661e+00 1.613062461315e+00 1.539405700950e+00 1.391494320365e+00 1.355029665103e+00 1.497849016377e+00 1.656905192868e+00 1.674591995185e+00 1.547595243433e+00 1.435468670664e+00 1.513331713435e+00 1.709379258233e+00 1.873769994448e+00 1.930876371713e+00 1.816092578830e+00 1.551759828825e+00 1.473883057914e+00 1.695114007382e+00 1.887972743299e+00 1.817298262417e+00 1.548004283369e+00 1.418609134464e+00 1.624035289359e+00 1.849890930189e+00 1.813628936576e+00 1.535227461234e+00 1.339228198057e+00 1.512268346398e+00 1.773083560615e+00 1.790506115755e+00 1.540676010524e+00 1.315154910571e+00 1.451876063974e+00 1.732072518771e+00 1.795663026871e+00 1.569347153416e+00 1.285066719299e+00 1.321943273015e+00 1.585745084747e+00 1.698189454499e+00 1.535278434420e+00 1.262864738549e+00 1.218861536205e+00 1.412806970998e+00 1.518795670570e+00 1.402970093162e+00 1.217497513357e+00 1.250138977854e+00 1.459461487352e+00 1.552096936103e+00 1.409171426560e+00 1.177616784979e+00 1.187110418899e+00 1.445034091421e+00 1.624223239909e+00 1.631582710172e+00 1.569218771457e+00 1.489874590096e+00 1.447819261679e+00 1.403199144326e+00 1.371521247176e+00 1.393527271545e+00 1.479742203939e+00 1.534174858616e+00 1.473885885488e+00 1.337063441004e+00 1.273236825818e+00 1.353891962611e+00 1.447307062355e+00 1.420683384957e+00 1.298454145253e+00 1.243308307352e+00 1.340300347242e+00 1.448304537676e+00 1.421743631627e+00 1.279313807288e+00 1.191189216661e+00 1.263286404320e+00 1.351800048164e+00 1.294974026475e+00 1.113058298749e+00 1.023496305505e+00 1.168114998694e+00 1.341786388122e+00 1.342408465385e+00 1.172083065990e+00 1.038540396938e+00 1.147767663648e+00 1.353126441170e+00 1.433481771618e+00 1.351615738151e+00 1.234156261041e+00 1.227230021001e+00 1.291184857184e+00 1.284743293770e+00 1.176567979608e+00 1.080637072468e+00 1.111349734174e+00 1.200776824587e+00 1.226784876695e+00 1.190560192661e+00 1.237724919893e+00 1.346934581675e+00 1.365601042502e+00 1.326123835103e+00 1.325955420482e+00 1.400190013632e+00 1.465253698283e+00 1.437076271186e+00 1.333832372716e+00 1.269897179518e+00 1.319898702552e+00 1.403268746959e+00 1.408231232414e+00 1.332596141380e+00 1.287586336181e+00 1.357768870974e+00 1.466167932268e+00 1.488583123702e+00 1.402565254589e+00 1.308182337743e+00 1.318549929026e+00 1.397394000957e+00 1.421555657860e+00 1.355012956350e+00 1.289793562308e+00 1.328213783136e+00 1.417601092065e+00 1.426162702391e+00 1.321185504922e+00 1.226584266547e+00 1.296123544168e+00 1.461559057774e+00 1.530082663386e+00 1.418324970194e+00 1.220647616313e+00 1.162496761133e+00 1.308244383807e+00 1.448268104365e+00 1.430204026924e+00 1.291536957572e+00 1.219082240887e+00 1.331439348081e+00 1.534375593275e+00 1.633537552404e+00 1.550750372357e+00 1.355924289419e+00 1.245767162640e+00 1.327969676557e+00 1.464546246997e+00 1.468887038339e+00 1.328720866488e+00 1.206069032497e+00 1.257181544936e+00 1.383836387999e+00 1.409447634319e+00 1.312554815917e+00 1.233396169359e+00 1.295897952922e+00 1.410507920110e+00 1.431019040993e+00 1.349365839597e+00 1.294316315797e+00 1.356908226310e+00 1.441093920737e+00 1.417239417868e+00 1.289986901828e+00 1.200619928168e+00 1.246858968280e+00 1.317770769098e+00 1.274704370880e+00 1.136048901034e+00 1.074794799433e+00 1.180954510724e+00 1.290469426382e+00 1.248614900766e+00 1.086040535037e+00 1.016070700067e+00 1.161762477970e+00 1.326366999244e+00 1.328395769182e+00 1.184819785559e+00 1.094765017534e+00 1.206653781466e+00 1.363166459814e+00 1.373389675436e+00 1.227070879095e+00 1.094112772448e+00 1.144664921766e+00 1.286904281888e+00 1.354219550216e+00 1.319117887243e+00 1.206753855904e+00 1.117254168929e+00 1.178160597652e+00 1.350028152057e+00 1.451157786725e+00 1.403532384882e+00 1.287246759950e+00 1.272698381940e+00 1.409128854694e+00 1.560309264225e+00 1.610205169594e+00 1.562629655968e+00 1.511559136945e+00 1.540016345947e+00 1.627198749172e+00 1.696394901029e+00 1.715190294419e+00 1.715968168254e+00 1.743687191393e+00 1.793740110408e+00 1.817759064154e+00 1.787882100497e+00 1.740665185516e+00 1.752428674493e+00 1.847835764459e+00 1.956550122430e+00 1.991724534169e+00 1.938793411347e+00 1.875654530064e+00 1.898774213642e+00 1.998474216870e+00 2.065678723025e+00 2.023105818110e+00 1.904400628140e+00 1.825172752869e+00 1.848095820498e+00 1.895615254864e+00 1.866671919385e+00 1.773694919351e+00 1.737757419174e+00 1.824764652586e+00 1.925676037062e+00 1.951659142238e+00 1.903310254557e+00 1.860844030580e+00 1.856638954537e+00 1.874799405351e+00 1.870154600271e+00 1.801318999907e+00 1.703401500380e+00 1.674514470690e+00 1.750981830081e+00 1.836130332561e+00 1.813718151162e+00 1.668456659385e+00 1.516250362202e+00 1.511442502495e+00 1.639406888914e+00 1.736478810436e+00 1.700379679981e+00 1.567579364459e+00 1.471072628546e+00 1.494652403083e+00 1.565240316526e+00 1.577621715643e+00 1.530283324442e+00 1.510927492609e+00 1.566310566138e+00 1.621550696927e+00 1.582321768615e+00 1.458698646992e+00 1.385400990422e+00 1.472794442646e+00 1.624845061459e+00 1.670438806074e+00 1.551104543174e+00 1.375929798208e+00 1.357845395498e+00 1.532581456741e+00 1.693428143349e+00 1.682585030551e+00 1.514052721991e+00 1.366545447470e+00 1.424399474765e+00 1.604174292407e+00 1.697488955268e+00 1.629376666949e+00 1.515922963858e+00 1.546277188732e+00 1.730093123371e+00 1.868393070362e+00 1.829392220752e+00 1.638117477837e+00 1.477638478101e+00 1.546924511534e+00 1.775471977026e+00 1.935585129861e+00 1.904083513050e+00 1.720077427611e+00 1.569731979288e+00 1.640461265770e+00 1.865982619911e+00 2.034505533817e+00 2.027267712115e+00 1.870186825726e+00 1.709734160795e+00 1.705230758927e+00 1.846175169546e+00 1.981746298317e+00 2.007275033010e+00 1.930904150689e+00 1.843503679391e+00 1.833410486495e+00 1.898712061760e+00 1.969581389198e+00 2.001073930932e+00 2.009143849899e+00 2.033818869436e+00 2.081089203698e+00 2.112608287526e+00 2.092802909324e+00 2.033855742097e+00 1.992976613998e+00 2.016908974573e+00 2.086821878549e+00 2.138420254574e+00 2.127963227964e+00 2.067899883564e+00 2.011049064262e+00 1.998704630852e+00 2.021106944451e+00 2.039881422635e+00 2.040159413492e+00 2.045814747272e+00 2.082990903933e+00 2.135728232683e+00 2.152775041795e+00 2.099052347506e+00 1.997471046321e+00 1.923880440158e+00 1.940170511436e+00 2.019695334359e+00 2.073443001414e+00 2.039280977834e+00 1.930707824109e+00 1.825968115673e+00 1.799336688357e+00 1.840214117214e+00 1.871972755108e+00 1.844937815618e+00 1.784179238788e+00 1.760682805456e+00 1.806575688514e+00 1.868568381707e+00 1.869711435752e+00 1.790837877722e+00 1.695549297500e+00 1.679670458503e+00 1.759466215105e+00 1.844405061642e+00 1.842068841543e+00 1.742088787624e+00 1.627764209030e+00 1.609576769122e+00 1.695888963311e+00 1.780560172236e+00 1.771839246911e+00 1.673780794447e+00 1.583322449614e+00 1.600352332238e+00 1.700945947722e+00 1.767729938844e+00 1.723481802391e+00 1.594350829951e+00 1.494174583752e+00 1.515178774799e+00 1.603824557958e+00 1.630968111140e+00 1.533372979591e+00 1.367328761638e+00 1.283483368254e+00 1.367352464115e+00 1.506833064996e+00 1.549407360399e+00 1.446285092198e+00 1.277082147357e+00 1.208697072441e+00 1.312459239392e+00 1.455373254527e+00 1.493729675828e+00 1.399639622380e+00 1.264950634143e+00 1.232044854014e+00 1.323341033623e+00 1.410531471102e+00 1.389809748041e+00 1.276242527503e+00 1.199081466852e+00 1.277370322681e+00 1.446468145655e+00 1.555131139014e+00 1.529780237460e+00 1.414265977670e+00 1.343412366738e+00 1.416381985620e+00 1.565091349918e+00 1.655719444170e+00 1.627710381285e+00 1.521440986601e+00 1.441132197090e+00 1.455789416324e+00 1.520554903875e+00 1.546572937280e+00 1.502279533269e+00 1.433142574129e+00 1.410546237814e+00 1.447347440582e+00 1.484524000795e+00 1.467427350123e+00 1.401139172998e+00 1.342682760155e+00 1.340480418967e+00 1.376650531348e+00 1.393799669751e+00 1.361160739604e+00 1.297133329065e+00 1.242575908031e+00 1.214101614744e+00 1.192025546252e+00 1.160332716755e+00 1.138778214153e+00 1.159844803947e+00 1.214566099153e+00 1.249775633794e+00 1.223240569830e+00 1.146611921322e+00 1.085083101385e+00 1.098227051614e+00 1.164698692096e+00 1.212292670477e+00 1.201791911724e+00 1.154624416476e+00 1.121799520226e+00 1.120589768790e+00 1.112539937692e+00 1.060603342498e+00 9.896274490000e-01 9.817278290834e-01 1.073510398156e+00 1.187831906981e+00 1.226364472005e+00 1.155548283112e+00 1.029320438247e+00 9.656179421803e-01 1.025801963184e+00 1.125938292258e+00 1.161571824052e+00 1.109036507247e+00 1.025729590495e+00 9.914624070352e-01 1.011848140884e+00 1.016316884449e+00 9.614279850375e-01 8.902869555043e-01 8.965628626154e-01 9.905145414152e-01 1.072105761366e+00 1.061077604243e+00 9.712393905835e-01 9.132322741602e-01 9.853904035346e-01 1.119940078278e+00 1.183254855907e+00 1.119865907285e+00 9.891586015634e-01 9.423476685256e-01 1.050185515122e+00 1.184687031226e+00 1.209845000784e+00 1.101420519176e+00 9.610704963694e-01 9.571310680994e-01 1.098228752313e+00 1.218555901154e+00 1.208295048767e+00 1.085205256989e+00 9.836980035511e-01 1.035802376577e+00 1.174654155303e+00 1.244838408538e+00 1.182209696082e+00 1.044680133006e+00 9.750018577916e-01 1.042003677047e+00 1.135644064141e+00 1.139786693775e+00 1.054072866489e+00 9.904325140696e-01 1.051394873468e+00 1.169784461595e+00 1.209039017362e+00 1.119310609377e+00 9.841051431186e-01 9.813433831794e-01 1.146864038146e+00 1.308405211264e+00 1.329045878603e+00 1.195675248899e+00 1.019618235908e+00 9.771717098916e-01 1.087151708751e+00 1.185855132200e+00 1.172456820811e+00 1.086362244209e+00 1.061081036416e+00 1.156726352013e+00 1.262520056171e+00 1.256675211706e+00 1.130458806504e+00 1.015245935716e+00 1.080828794457e+00 1.274319002827e+00 1.404905753375e+00 1.369960222062e+00 1.198022358032e+00 1.038084901059e+00 1.048476856634e+00 1.172577895482e+00 1.244668402855e+00 1.210161411306e+00 1.150190462706e+00 1.185911288467e+00 1.305489268983e+00 1.381692566426e+00 1.340544234777e+00 1.240844342674e+00 1.244127073791e+00 1.412800854609e+00 1.603830604772e+00 1.665546709459e+00 1.565126327790e+00 1.407854349154e+00 1.374264760233e+00 1.504908817805e+00 1.640366823353e+00 1.646716387814e+00 1.534613719926e+00 1.449648860505e+00 1.527222677223e+00 1.696181502779e+00 1.783485823126e+00 1.709653082305e+00 1.548047865464e+00 1.487994489462e+00 1.626925072426e+00 1.821126870404e+00 1.892692350989e+00 1.790692798937e+00 1.607965673096e+00 1.521595923993e+00 1.606369035097e+00 1.737385702748e+00 1.779077988484e+00 1.719087328783e+00 1.653494707192e+00 1.677389276959e+00 1.764646135296e+00 1.814444249596e+00 1.783022018578e+00 1.729319013651e+00 1.749986216138e+00 1.852395936246e+00 1.939666912991e+00 1.929235810056e+00 1.835303709130e+00 1.760958653085e+00 1.794367415254e+00 1.895740075038e+00 1.954080931827e+00 1.918848995908e+00 1.846388780298e+00 1.844234002988e+00 1.941174173548e+00 2.046255727225e+00 2.062395601516e+00 1.983820512594e+00 1.903600820803e+00 1.926799066370e+00 2.042273199703e+00 2.136055236124e+00 2.119555756154e+00 1.999579433187e+00 1.869275079138e+00 1.830386106302e+00 1.886637650256e+00 1.950381307180e+00 1.950024482123e+00 1.886202355035e+00 1.814393819160e+00 1.789394998379e+00 1.817260175414e+00 1.863386270207e+00 1.893976639758e+00 1.895952282395e+00 1.873510756898e+00 1.843991294289e+00 1.835231167282e+00 1.867283539849e+00 1.923847246627e+00 1.954069104376e+00 1.916163330432e+00 1.825860600630e+00 1.766883846846e+00 1.819300148888e+00 1.951440829441e+00 2.046322426650e+00 2.024151520520e+00 1.915566473748e+00 1.854236034835e+00 1.947013728703e+00 2.124506447128e+00 2.227223080634e+00 2.174257110828e+00 2.029361422821e+00 1.964426964436e+00 2.076303115865e+00 2.243934331492e+00 2.286328685675e+00 2.146309497455e+00 1.946587354199e+00 1.917732976353e+00 2.115323634667e+00 2.321844533908e+00 2.330361791609e+00 2.113191823830e+00 1.855486260578e+00 1.855779182315e+00 2.132178410187e+00 2.385391752166e+00 2.393945289010e+00 2.145255250807e+00 1.838703632133e+00 1.785977182127e+00 2.018825421902e+00 2.239811447556e+00 2.239320497150e+00 2.026019330893e+00 1.803016016740e+00 1.814394604038e+00 2.021962939712e+00 2.177479423954e+00 2.142969219124e+00 1.974263366176e+00 1.869471653232e+00 1.967853480233e+00 2.160076279148e+00 2.255196926093e+00 2.182376260560e+00 2.022659761577e+00 1.937472496256e+00 1.997870589090e+00 2.099647899410e+00 2.113304023255e+00 2.017968021929e+00 1.906448008126e+00 1.890498880572e+00 1.968183344774e+00 2.035338134107e+00 2.017191874794e+00 1.933506068300e+00 1.869031934942e+00 1.881984791331e+00 1.940158205312e+00 1.972368670658e+00 1.948750955133e+00 1.895174068688e+00 1.850979851681e+00 1.822244463946e+00 1.785899579035e+00 1.732948390461e+00 1.687587657485e+00 1.675514862342e+00 1.682516654722e+00 1.667345138842e+00 1.614620341977e+00 1.560583022770e+00 1.557152867273e+00 1.602715448865e+00 1.636225336481e+00 1.607564555996e+00 1.531116041022e+00 1.476264615146e+00 1.492074862545e+00 1.540785684731e+00 1.544666099112e+00 1.474323709677e+00 1.378894246540e+00 1.340987875116e+00 1.376083833458e+00 1.408761579805e+00 1.371138911767e+00 1.278804300864e+00 1.224073591379e+00 1.273614161681e+00 1.368627364081e+00 1.401363702902e+00 1.329324943234e+00 1.207523242499e+00 1.150064967140e+00 1.203775916645e+00 1.282821665747e+00 1.291065502314e+00 1.217879790685e+00 1.136231473714e+00 1.127536642495e+00 1.179069284157e+00 1.211160208925e+00 1.188844057287e+00 1.159440646655e+00 1.193634688326e+00 1.282684344688e+00 1.344080162907e+00 1.321732450487e+00 1.243741310006e+00 1.206665384516e+00 1.270367969504e+00 1.371012348645e+00 1.405692823036e+00 1.338424636393e+00 1.226053551468e+00 1.175954157983e+00 1.227302974101e+00 1.300824687813e+00 1.313710227452e+00 1.264989615557e+00 1.224175439920e+00 1.247921585460e+00 1.303331079408e+00 1.316322244073e+00 1.264068413168e+00 1.201293624440e+00 1.203720532356e+00 1.266280548591e+00 1.306053633218e+00 1.264973453723e+00 1.166509862404e+00 1.095922185737e+00 1.102721972112e+00 1.127153142453e+00 1.085438801587e+00 9.794174973420e-01 9.212195808531e-01 1.008611691586e+00 1.152407635585e+00 1.199769808064e+00 1.086609165256e+00 8.838333207705e-01 8.141791667994e-01 9.955457244234e-01 1.212472953625e+00 1.276626884705e+00 1.146632500142e+00 9.207884767340e-01 8.274630703024e-01 9.655492754940e-01 1.118736444976e+00 1.115865861945e+00 9.476888483536e-01 7.651284367507e-01 8.039723322542e-01 1.001540859110e+00 1.115196336093e+00 1.035846451096e+00 7.938572718752e-01 5.751457404279e-01 6.476508814084e-01 8.517871814776e-01 9.333167105991e-01 8.246911031625e-01 5.811754193569e-01 3.912383766387e-01 4.692660228413e-01 5.955730277371e-01 5.857980169779e-01 4.373919730865e-01 2.979465141224e-01 4.003753875447e-01 5.612854543912e-01 6.061879307803e-01 5.184048500801e-01 4.022893472471e-01 4.463905055667e-01 5.938930910554e-01 6.702981026558e-01 6.235082716511e-01 5.217635271346e-01 5.311029847230e-01 6.764440049475e-01 8.015815748251e-01 8.212954764760e-01 7.673550396703e-01 7.636969825215e-01 8.812730999778e-01 1.024484810120e+00 1.080852263447e+00 1.028469222219e+00 9.488384235478e-01 9.645253204734e-01 1.075877905408e+00 1.159588607592e+00 1.130234883396e+00 1.008884628973e+00 9.168699407204e-01 9.595477310369e-01 1.065064698197e+00 1.100805852490e+00 1.032505895325e+00 9.516229107559e-01 9.923477001082e-01 1.131541660980e+00 1.219346151501e+00 1.167192696153e+00 1.017431097519e+00 9.460871643201e-01 1.078188570722e+00 1.270282389330e+00 1.338838708362e+00 1.225006443809e+00 1.013269456448e+00 9.223449872126e-01 1.067058358668e+00 1.257195943574e+00 1.321846890981e+00 1.249176057827e+00 1.161513429588e+00 1.200434503031e+00 1.329706244137e+00 1.396013559020e+00 1.325312005319e+00 1.192966881496e+00 1.185419263751e+00 1.360558910099e+00 1.542267684366e+00 1.563574750187e+00 1.389830950029e+00 1.143066244278e+00 1.079189149537e+00 1.275860819690e+00 1.495550078464e+00 1.561212613380e+00 1.460853755323e+00 1.315240650329e+00 1.285809945773e+00 1.383765123700e+00 1.470967212543e+00 1.460518722251e+00 1.392064818409e+00 1.377177534358e+00 1.454114650915e+00 1.527703281547e+00 1.495452786989e+00 1.355747305016e+00 1.228655984462e+00 1.257938353040e+00 1.407960438194e+00 1.519228299693e+00 1.505526298046e+00 1.406470103184e+00 1.348124313645e+00 1.409235914143e+00 1.518163655168e+00 1.565145052732e+00 1.528514531769e+00 1.484665957783e+00 1.519470384194e+00 1.611062657199e+00 1.657809507137e+00 1.600431635212e+00 1.482603449848e+00 1.423858602019e+00 1.488891736903e+00 1.597051167510e+00 1.638255364085e+00 1.593224783195e+00 1.542001003612e+00 1.573871059870e+00 1.666363409892e+00 1.715818079342e+00 1.668776921133e+00 1.587873875134e+00 1.605839080612e+00 1.756646489824e+00 1.912488504870e+00 1.936460837706e+00 1.800134494769e+00 1.614658503976e+00 1.573978090001e+00 1.732472043384e+00 1.925188356225e+00 1.997070930405e+00 1.929007080002e+00 1.828377751036e+00 1.830619995837e+00 1.941063538854e+00 2.038169352098e+00 2.033794731219e+00 1.959840135137e+00 1.936619476738e+00 2.033626364700e+00 2.168480793756e+00 2.205355360893e+00 2.089441714062e+00 1.896987324558e+00 1.800325221475e+00 1.896236284006e+00 2.071656403030e+00 2.158749476883e+00 2.094712638615e+00 1.946917133561e+00 1.859010075329e+00 1.910977842010e+00 2.025686390782e+00 2.080384237366e+00 2.034501773618e+00 1.947842729147e+00 1.915284277204e+00 1.959275582945e+00 2.005119346941e+00 1.975108393845e+00 1.869309126823e+00 1.770738824706e+00 1.769859115132e+00 1.856792113023e+00 1.934360998689e+00 1.929432830523e+00 1.854026249061e+00 1.792118081186e+00 1.820020213518e+00 1.918363153819e+00 1.998873663990e+00 2.000461550189e+00 1.937012763198e+00 1.881407495671e+00 1.895807976952e+00 1.962043138755e+00 2.004426210321e+00 1.970443050170e+00 1.876841693587e+00 1.799229411539e+00 1.804747304930e+00 1.876873000352e+00 1.936522717676e+00 1.926700512854e+00 1.857643272021e+00 1.793147957945e+00 1.788893725664e+00 1.831931513320e+00 1.861283826895e+00 1.839349591598e+00 1.786354272073e+00 1.753709075705e+00 1.759597100799e+00 1.760370874067e+00 1.701458745413e+00 1.585492883081e+00 1.492654479311e+00 1.511879441742e+00 1.617805092339e+00 1.688718716385e+00 1.635134157734e+00 1.472942277004e+00 1.336476169469e+00 1.379400642120e+00 1.560247774172e+00 1.698436018392e+00 1.680174221590e+00 1.521106832785e+00 1.363147647094e+00 1.376894963364e+00 1.539124750757e+00 1.671016449694e+00 1.659419089076e+00 1.525230686675e+00 1.405846890628e+00 1.440107252753e+00 1.588301624705e+00 1.698465400582e+00 1.687159359418e+00 1.589827821025e+00 1.523487632357e+00 1.567955154781e+00 1.665819061213e+00 1.705843722272e+00 1.644533948044e+00 1.536199401508e+00 1.483036578392e+00 1.520580882063e+00 1.571896952654e+00 1.548048521239e+00 1.437348979101e+00 1.314390537044e+00 1.274080436636e+00 1.318038198450e+00 1.356532655206e+00 1.325734432363e+00 1.245124364378e+00 1.189656764172e+00 1.199859908276e+00 1.226229720831e+00 1.198667181033e+00 1.111189988810e+00 1.036168783688e+00 1.048910519835e+00 1.115367736970e+00 1.131510452935e+00 1.040678439283e+00 8.853239011864e-01 8.038138802028e-01 8.842791057011e-01 1.011112153360e+00 1.044268226940e+00 9.464758863846e-01 7.947733718981e-01 7.543557358117e-01 8.760976115486e-01 1.006023380607e+00 1.019813336318e+00 9.021635665369e-01 7.434522963614e-01 7.052369154485e-01 8.151256939957e-01 9.182387823096e-01 9.081985487732e-01 7.843452624401e-01 6.433640397244e-01 6.322475502733e-01 7.448531112793e-01 8.373051591733e-01 8.316353587399e-01 7.409692045812e-01 6.485689154229e-01 6.468014006920e-01 7.185290799505e-01 7.731743945811e-01 7.628946330239e-01 7.023530444560e-01 6.463089231340e-01 6.404166999213e-01 6.716474606341e-01 6.960540350656e-01 6.936774854256e-01 6.804518104893e-01 6.881282042521e-01 7.299779868868e-01 7.870948708215e-01 8.293047224204e-01 8.374237486159e-01 8.122933968914e-01 7.755832294680e-01 7.595923616461e-01 7.805100199875e-01 8.181692198716e-01 8.338964361031e-01 8.033277808656e-01 7.343301578847e-01 6.664853895813e-01 6.427954119443e-01 6.617588110774e-01 6.836463744723e-01 6.865596743386e-01 6.893284655541e-01 7.223527062104e-01 7.771754534608e-01 8.076958299009e-01 7.788361205272e-01 7.033365960898e-01 6.501267629187e-01 6.849777022425e-01 7.703747081586e-01 8.154196010851e-01 7.709814278383e-01 6.563779117761e-01 5.610209904801e-01 5.778755844171e-01 6.610773551426e-01 7.067863317403e-01 6.834645709486e-01 6.427128327871e-01 6.664323840146e-01 7.507295150062e-01 8.097379883831e-01 7.844800819179e-01 6.912299031455e-01 6.261994148486e-01 6.778728846057e-01 7.837102750823e-01 8.292386524324e-01 7.678233590815e-01 6.377560262139e-01 5.552100660494e-01 6.025435632090e-01 6.898709282209e-01 7.133115126701e-01 6.641291261563e-01 6.170600788613e-01 6.460878950689e-01 7.073461340206e-01 7.062329279691e-01 6.137392184684e-01 5.146080030469e-01 5.671055576685e-01 7.286324400282e-01 8.285238857433e-01 7.822854949060e-01 6.183119304207e-01 5.276186464464e-01 7.005572933886e-01 9.424972901212e-01 1.061965677221e+00 1.006980206786e+00 8.520117079485e-01 8.012880951836e-01 9.650658805849e-01 1.163115365366e+00 1.224712520174e+00 1.114101409939e+00 9.377302504448e-01 9.146062674503e-01 1.093468931279e+00 1.264998792142e+00 1.278039294191e+00 1.129252581357e+00 9.670043344431e-01 1.006290589426e+00 1.209002773457e+00 1.355723218387e+00 1.335740894876e+00 1.193560028554e+00 1.108483421306e+00 1.219047347989e+00 1.403327151178e+00 1.471932926515e+00 1.356714250609e+00 1.143277426446e+00 1.056126711496e+00 1.211251800932e+00 1.412516683437e+00 1.464762221676e+00 1.325283273086e+00 1.105151326151e+00 1.035164937618e+00 1.197027193253e+00 1.389042372095e+00 1.452574316689e+00 1.384425770111e+00 1.302311709123e+00 1.332539973663e+00 1.448759364834e+00 1.522503423303e+00 1.488985821682e+00 1.403037648589e+00 1.389182123538e+00 1.489418459042e+00 1.598268981400e+00 1.600135035343e+00 1.478821746993e+00 1.337630948244e+00 1.327621960921e+00 1.459375120949e+00 1.588887833652e+00 1.606020440716e+00 1.513918825137e+00 1.410216760300e+00 1.396928797803e+00 1.460058843582e+00 1.500294723056e+00 1.462571461141e+00 1.384378434055e+00 1.349716925814e+00 1.381938486640e+00 1.407384498705e+00 1.350614968014e+00 1.220069037306e+00 1.120580123269e+00 1.156888773435e+00 1.280549315200e+00 1.359421295019e+00 1.328152510131e+00 1.225341424048e+00 1.160329303015e+00 1.200962910486e+00 1.285560794359e+00 1.318332571168e+00 1.276557205645e+00 1.218843257515e+00 1.217220355648e+00 1.263190317869e+00 1.282321268670e+00 1.234525963431e+00 1.166682731067e+00 1.175507613016e+00 1.281996440398e+00 1.394493656611e+00 1.426137335705e+00 1.375929042150e+00 1.329572429388e+00 1.376487120878e+00 1.491408885727e+00 1.565991501711e+00 1.530910246641e+00 1.413382623480e+00 1.325835405244e+00 1.361177143677e+00 1.466434559122e+00 1.515048696752e+00 1.444566830970e+00 1.302187188641e+00 1.221665451810e+00 1.291437217011e+00 1.430305861258e+00 1.508691648887e+00 1.480563855254e+00 1.399777405561e+00 1.370318117522e+00 1.436019760625e+00 1.530174530840e+00 1.568733570440e+00 1.534330917403e+00 1.481967396022e+00 1.482936552833e+00 1.544110825445e+00 1.604052055744e+00 1.608874453061e+00 1.564265368625e+00 1.529176616641e+00 1.558373637912e+00 1.640458729406e+00 1.712839250671e+00 1.726117185764e+00 1.680466276685e+00 1.621592841282e+00 1.605502706293e+00 1.648954073617e+00 1.714935932326e+00 1.749938235072e+00 1.724377101002e+00 1.648839488445e+00 1.569905161590e+00 1.542158312156e+00 1.580329967985e+00 1.642058220438e+00 1.668841979689e+00 1.634526073849e+00 1.564570528792e+00 1.518939475066e+00 1.536613221131e+00 1.590193447272e+00 1.617368628680e+00 1.586151627667e+00 1.524219350570e+00 1.494221458507e+00 1.523344409300e+00 1.563669507081e+00 1.545883762846e+00 1.453275659361e+00 1.350196469167e+00 1.337388293867e+00 1.428545608486e+00 1.520316281376e+00 1.511936472193e+00 1.390862364833e+00 1.253100718654e+00 1.245580009933e+00 1.383187594417e+00 1.519745856595e+00 1.530622940360e+00 1.398707538791e+00 1.223100906541e+00 1.169821472737e+00 1.280523004679e+00 1.405395331087e+00 1.406871575129e+00 1.260830807908e+00 1.063652037187e+00 9.931601697019e-01 1.104435397117e+00 1.238490405777e+00 1.257301908820e+00 1.143170911954e+00 9.930879246069e-01 9.638173748366e-01 1.082206237722e+00 1.206493348760e+00 1.225554709191e+00 1.131847268756e+00 1.011075838206e+00 9.827532789545e-01 1.060446010004e+00 1.136282049252e+00 1.125254000749e+00 1.031892634282e+00 9.457438938572e-01 9.681646639563e-01 1.079282587239e+00 1.170180247594e+00 1.172948942597e+00 1.103522106188e+00 1.049770515683e+00 1.095260224732e+00 1.212815792960e+00 1.303047434990e+00 1.300895736451e+00 1.215647245359e+00 1.126385810906e+00 1.124931566961e+00 1.209847365263e+00 1.289475275306e+00 1.289698692450e+00 1.209747904502e+00 1.122644817914e+00 1.121019484105e+00 1.209403552972e+00 1.298706861751e+00 1.312740313937e+00 1.245623454449e+00 1.160803230837e+00 1.141304581613e+00 1.197641919322e+00 1.255522562507e+00 1.246170598313e+00 1.164753582512e+00 1.072062373921e+00 1.046272638436e+00 1.095013091651e+00 1.149150770346e+00 1.151716422966e+00 1.108197591962e+00 1.075898947583e+00 1.105474648135e+00 1.181360774490e+00 1.246664862602e+00 1.266109698081e+00 1.247305390045e+00 1.222141618269e+00 1.212085484648e+00 1.211401332826e+00 1.205812774116e+00 1.196140821493e+00 1.193752140841e+00 1.195652480237e+00 1.176988809712e+00 1.117226226969e+00 1.032939310083e+00 9.827955781383e-01 1.013452238659e+00 1.091017811544e+00 1.136127914375e+00 1.101420725828e+00 1.003476061722e+00 9.160435451567e-01 9.092399326748e-01 9.606263236949e-01 9.869574104197e-01 9.408702238427e-01 8.442835255769e-01 7.699842103367e-01 7.669344115876e-01 7.910548155442e-01 7.681181510740e-01 6.791071519184e-01 5.844481844883e-01 5.833248258478e-01 6.688702858289e-01 7.346465134228e-01 7.153945624080e-01 6.226393328756e-01 5.405261724056e-01 5.623717249324e-01 6.521450771085e-01 7.104370666414e-01 6.964552328497e-01 6.380678431309e-01 6.035963438074e-01 6.301552302389e-01 6.784126227356e-01 6.993343610918e-01 6.909608981782e-01 6.898637465556e-01 7.212463393652e-01 7.637884504526e-01 7.814025882993e-01 7.680430295654e-01 7.536930893790e-01 7.670256450351e-01 7.920681906170e-01 7.839928506587e-01 7.201239994527e-01 6.306637203388e-01 5.900016271052e-01 6.305054785924e-01 6.838111692761e-01 6.739154188692e-01 5.862317908035e-01 4.857559726986e-01 4.925803291295e-01 6.055774683833e-01 7.033992839572e-01 7.151424100691e-01 6.445864564858e-01 5.621386169416e-01 5.617838360851e-01 6.384287211065e-01 7.014012325194e-01 6.965412196658e-01 6.350591903452e-01 5.791304513287e-01 5.876793412481e-01 6.416433226453e-01 6.798573605874e-01 6.756368475272e-01 6.521292426574e-01 6.568197015921e-01 7.091096346265e-01 7.794189488183e-01 8.288275001846e-01 8.406807553249e-01 8.224594608856e-01 7.954902543592e-01 7.818378583610e-01 7.912222130636e-01 8.140652902444e-01 8.272890156095e-01 8.095912125838e-01 7.584313935231e-01 7.009043165370e-01 6.819332569126e-01 7.152149817663e-01 7.581644349018e-01 7.609608871381e-01 7.165876723311e-01 6.754966176706e-01 7.044339801896e-01 7.907476900078e-01 8.519452995956e-01 8.286590302555e-01 7.306979798686e-01 6.515189450571e-01 6.989586562490e-01 8.241525657756e-01 8.965292552139e-01 8.514166477150e-01 7.235394375640e-01 6.585174829076e-01 7.730185122545e-01 9.461268075967e-01 1.023343075758e+00 9.509973376408e-01 7.878496873948e-01 7.164665169632e-01 8.576089186698e-01 1.049437677379e+00 1.121931590776e+00 1.022054185627e+00 8.116117241585e-01 6.873023208856e-01 8.136285168037e-01 1.020653070443e+00 1.122824985679e+00 1.074464304731e+00 9.445409522667e-01 8.848568202902e-01 9.788717943474e-01 1.122443584805e+00 1.195466034386e+00 1.172702024596e+00 1.114796614120e+00 1.107953858215e+00 1.166324480981e+00 1.220605789493e+00 1.210204622395e+00 1.141364446761e+00 1.082200046806e+00 1.099711319876e+00 1.180795435717e+00 1.255718306204e+00 1.277715208749e+00 1.251280606390e+00 1.216571463050e+00 1.214882899429e+00 1.258409480045e+00 1.329504664366e+00 1.399986238082e+00 1.442612969198e+00 1.436567814661e+00 1.379426439525e+00 1.301049296792e+00 1.257306683565e+00 1.281753818869e+00 1.338872859505e+00 1.357344201607e+00 1.298399766089e+00 1.191956587797e+00 1.125847187179e+00 1.160264339133e+00 1.242299699843e+00 1.274940871200e+00 1.221952488551e+00 1.140020407022e+00 1.135967410878e+00 1.234042960586e+00 1.332443252146e+00 1.329689823297e+00 1.213704693009e+00 1.083869899454e+00 1.091011277682e+00 1.236947059299e+00 1.365515696497e+00 1.361657242716e+00 1.227809788808e+00 1.091833064216e+00 1.125358827687e+00 1.307526623805e+00 1.460083808421e+00 1.470252023605e+00 1.348031945779e+00 1.217284129203e+00 1.229909412774e+00 1.372931487244e+00 1.492460087080e+00 1.484294190008e+00 1.356977585845e+00 1.221685213266e+00 1.211881025453e+00 1.320393410826e+00 1.414664366877e+00 1.402222687540e+00 1.291879438526e+00 1.181732723846e+00 1.183074435969e+00 1.287656281943e+00 1.385713349715e+00 1.398294919982e+00 1.325932218619e+00 1.235414385267e+00 1.207544788398e+00 1.256184134399e+00 1.318888089755e+00 1.333624996872e+00 1.287541052549e+00 1.216397358895e+00 1.174240929065e+00 1.185217309417e+00 1.223345337429e+00 1.248305651419e+00 1.246474876039e+00 1.239227161918e+00 1.259404057488e+00 1.314417898226e+00 1.375983451638e+00 1.409060475867e+00 1.404506619228e+00 1.388388727069e+00 1.400383109230e+00 1.452079259016e+00 1.510789238597e+00 1.531966834265e+00 1.499951677680e+00 1.442881654203e+00 1.412839114041e+00 1.436120379792e+00 1.484214382536e+00 1.508357146634e+00 1.489597035114e+00 1.453630707961e+00 1.443957153310e+00 1.472820091914e+00 1.505664636567e+00 1.500425273209e+00 1.449457126073e+00 1.386740982461e+00 1.356415819334e+00 1.364941732925e+00 1.374403265479e+00 1.346298974794e+00 1.278051330135e+00 1.203027698524e+00 1.158932131787e+00 1.151333760325e+00 1.156864354830e+00 1.158395641135e+00 1.160161566586e+00 1.168955806935e+00 1.172718883460e+00 1.149405087772e+00 1.096097374413e+00 1.043844549371e+00 1.033331335664e+00 1.063213940116e+00 1.083555222045e+00 1.048532744699e+00 9.592469753265e-01 8.697443590291e-01 8.449403002793e-01 8.826359005363e-01 9.198378741820e-01 9.179733573335e-01 8.987027384927e-01 9.123768276070e-01 9.674121907554e-01 1.012806521796e+00 9.998371928891e-01 9.336829142059e-01 8.788473279425e-01 8.990540969965e-01 9.675481759839e-01 9.983872404091e-01 9.393994491469e-01 8.097499491857e-01 6.981697457875e-01 6.935722385499e-01 7.578532121712e-01 7.900175225253e-01 7.554875655470e-01 7.037366447236e-01 7.133849912468e-01 7.821448321210e-01 8.306553824272e-01 8.102446375875e-01 7.515327437948e-01 7.440084623322e-01 8.231361008537e-01 9.077887473032e-01 9.080083229952e-01 8.036458842043e-01 6.672050667111e-01 6.420969621375e-01 7.527442163186e-01 8.563215227885e-01 8.548034506257e-01 7.528991800338e-01 6.548653207239e-01 6.900230966315e-01 8.161498277133e-01 8.962401917318e-01 8.685656253631e-01 7.685682084307e-01 7.084128715482e-01 7.637301036686e-01 8.572406512409e-01 8.826905133502e-01 8.130910939483e-01 7.113164753575e-01 6.904298860665e-01 7.729283863511e-01 8.588816659480e-01 8.743343327565e-01 8.267893139703e-01 7.850117483245e-01 8.075500020051e-01 8.691643310211e-01 9.073947846766e-01 9.017140498128e-01 8.832506345382e-01 8.888895855224e-01 9.084698212500e-01 8.995970546747e-01 8.477361439733e-01 7.969315563144e-01 8.111867263850e-01 8.810785357928e-01 9.285976892560e-01 9.017070628227e-01 8.247678176863e-01 7.912267437930e-01 8.597577694209e-01 9.588385221195e-01 9.881543588415e-01 9.193931419859e-01 8.195239203274e-01 8.103453586586e-01 9.070539171150e-01 9.845516789825e-01 9.407092142302e-01 7.671901723794e-01 5.719777005861e-01 5.628140930493e-01 7.123596766076e-01 7.979811219636e-01 7.210695481889e-01 5.076391685715e-01 3.557891403977e-01 5.185724378675e-01 7.269062187582e-01 7.872158263355e-01 6.682719503800e-01 4.597190031684e-01 4.340556572572e-01 6.421288371067e-01 7.955758717336e-01 7.708977790742e-01 5.729618284519e-01 3.603140210819e-01 4.823912637696e-01 7.376832369336e-01 8.594995707420e-01 7.844960195510e-01 5.711808651803e-01 4.674337555895e-01 6.763652189959e-01 9.163706984607e-01 1.001245324974e+00 8.964515800046e-01 6.813027903425e-01 5.712245574440e-01 7.039631569671e-01 8.663853411376e-01 8.957625363749e-01 7.786112779100e-01 6.246864257455e-01 6.225891493214e-01 7.636740611244e-01 8.654513357106e-01 8.433529507017e-01 7.344400776931e-01 6.729927645063e-01 7.525582980337e-01 8.752455881749e-01 9.207530875611e-01 8.633583379465e-01 7.685247000127e-01 7.427157308342e-01 8.061887566498e-01 8.739560200868e-01 8.905786299259e-01 8.801780254537e-01 9.011729825206e-01 9.601094821432e-01 1.001055814168e+00 9.866194301319e-01 9.547552376649e-01 9.926501928037e-01 1.115764331404e+00 1.229435842489e+00 1.238149912876e+00 1.124667567728e+00 9.800634192045e-01 9.682524610030e-01 1.114919009145e+00 1.257432068899e+00 1.266598559752e+00 1.129783708198e+00 9.596345491298e-01 9.439710117477e-01 1.097585630739e+00 1.236644887440e+00 1.238899418584e+00 1.112352632316e+00 9.848098276726e-01 1.009565377375e+00 1.149118347436e+00 1.238560024838e+00 1.188621807945e+00 1.029689286092e+00 8.996341063435e-01 9.301150379596e-01 1.048590678689e+00 1.099166785207e+00 1.020948361150e+00 8.685555528681e-01 7.837156075897e-01 8.456244874704e-01 9.446116215328e-01 9.622866589529e-01 8.869327596638e-01 8.072467471369e-01 8.305301432626e-01 9.313519836711e-01 9.960282601499e-01 9.661415378253e-01 8.760516184933e-01 8.282581451027e-01 8.840038475194e-01 9.745352460820e-01 1.005703309390e+00 9.523662767092e-01 8.658090287115e-01 8.307395147029e-01 8.701963781969e-01 9.212273925287e-01 9.297082154403e-01 9.036336423151e-01 8.905537489670e-01 9.125678687328e-01 9.347071746542e-01 9.147283263809e-01 8.591333790133e-01 8.280034935187e-01 8.676955720608e-01 9.379837481743e-01 9.620660249528e-01 9.085371049164e-01 8.216129523361e-01 7.991499407375e-01 8.793276863304e-01 9.810113771627e-01 1.018118711416e+00 9.756970477278e-01 9.139450024779e-01 9.192752332638e-01 1.000537360679e+00 1.079459296751e+00 1.090889263182e+00 1.035137367037e+00 9.719726526462e-01 9.666559878740e-01 1.013904812486e+00 1.050353777079e+00 1.034212523662e+00 9.819182624556e-01 9.502866715083e-01 9.756648546920e-01 1.030473470055e+00 1.064260487394e+00 1.060017774625e+00 1.043487246731e+00 1.051573792543e+00 1.089760359828e+00 1.129084114453e+00 1.142602868132e+00 1.129622830379e+00 1.108281372951e+00 1.091482966937e+00 1.074997870447e+00 1.051630212071e+00 1.030455973361e+00 1.031265459679e+00 1.055686837035e+00 1.075689092992e+00 1.061010690599e+00 1.013695812242e+00 9.783745259186e-01 1.006015366366e+00 1.089832746319e+00 1.168525246203e+00 1.189010953244e+00 1.144298069472e+00 1.076225616424e+00 1.046465908969e+00 1.077915366687e+00 1.131246257382e+00 1.154029027608e+00 1.127217259942e+00 1.071729364922e+00 1.027969864805e+00 1.021116770961e+00 1.040935140088e+00 1.059793846249e+00 1.060803532298e+00 1.045736117639e+00 1.026741256935e+00 1.014689230022e+00 1.012264930836e+00 1.013738140080e+00 1.008496287269e+00 9.869318035028e-01 9.479809965874e-01 9.041040528809e-01 8.762381022246e-01 8.755661143210e-01 8.894398194949e-01 8.933621418545e-01 8.757296905419e-01 8.498035749713e-01 8.427522477962e-01 8.667131338377e-01 9.046878882229e-01 9.317729239313e-01 9.401760012043e-01 9.410153984585e-01 9.454735925064e-01 9.474866038030e-01 9.315866084709e-01 8.975229523165e-01 8.724259675020e-01 8.883117956859e-01 9.386488702724e-01 9.785646203645e-01 9.715420618873e-01 9.252338959461e-01 8.946340476348e-01 9.335703994752e-01 1.023893035596e+00 1.095912216289e+00 1.101606032462e+00 1.048861294331e+00 9.967168620290e-01 1.005265165331e+00 1.063824094935e+00 1.104189009781e+00 1.076427286187e+00 9.891902995179e-01 9.080951953105e-01 9.030202573903e-01 9.619360317804e-01 1.007019448850e+00 9.845889535539e-01 9.044161587229e-01 8.342801708484e-01 8.448880802405e-01 9.222866510479e-01 9.891139292093e-01 9.947549529210e-01
 2.219301215035e+00 2.192705203743e+00 2.161619598752e+00 2.127530190254e+00 2.112464866860e+00 2.077857295011e+00 2.053449613578e+00 2.037627862139e+00 2.013280063158e+00 1.986221513698e+00 1.997667778402e+00 2.080445241065e+00 2.200616812343e+00 2.271791473938e+00 2.233729218923e+00 2.117516932443e+00 2.045144425277e+00 2.112024661165e+00 2.251548590125e+00 2.314830136644e+00 2.237049955937e+00 2.099955857880e+00 2.060768701957e+00 2.157385821554e+00 2.253879015568e+00 2.232049619080e+00 2.126245796855e+00 2.085347183145e+00 2.180387040862e+00 2.296357900957e+00 2.298429849201e+00 2.193801633835e+00 2.123088801441e+00 2.185272589458e+00 2.290849782328e+00 2.294116497437e+00 2.177269329471e+00 2.071728678174e+00 2.103116297443e+00 2.211445756795e+00 2.247960330541e+00 2.174620360286e+00 2.098238232672e+00 2.129554700281e+00 2.210235854630e+00 2.291464266712e+00 2.351381136685e+00 2.290990957721e+00 2.103788522192e+00 2.034777468148e+00 2.202021309572e+00 2.376716611048e+00 2.339016298926e+00 2.123338470195e+00 1.998056717193e+00 2.146700312479e+00 2.370122213488e+00 2.408305545639e+00 2.235540752134e+00 2.069983857405e+00 2.141995143090e+00 2.353273021179e+00 2.444820699878e+00 2.330161602986e+00 2.157679811454e+00 2.155230074970e+00 2.318162890853e+00 2.424941793902e+00 2.348516112977e+00 2.183314336491e+00 2.155435230837e+00 2.331487933099e+00 2.519278868629e+00 2.542880681212e+00 2.411618878575e+00 2.293660269330e+00 2.333917152220e+00 2.465408803812e+00 2.520040183973e+00 2.437498115194e+00 2.310602674689e+00 2.276017135640e+00 2.340527239827e+00 2.384666911611e+00 2.338684941461e+00 2.271983371933e+00 2.309067824397e+00 2.447197361007e+00 2.606229127769e+00 2.729900468832e+00 2.746153159922e+00 2.627673591316e+00 2.381011049551e+00 2.199012881525e+00 2.289833254617e+00 2.507430671072e+00 2.565423103863e+00 2.394808604962e+00 2.199841814170e+00 2.249166045073e+00 2.483472124384e+00 2.622539693019e+00 2.544527279827e+00 2.378583429939e+00 2.363097609014e+00 2.532395441672e+00 2.678427622517e+00 2.650812564764e+00 2.501516948891e+00 2.413711707223e+00 2.479746417811e+00 2.581242259003e+00 2.569412926222e+00 2.434914626073e+00 2.301345664038e+00 2.283902016158e+00 2.347722261036e+00 2.374147193679e+00 2.313989923858e+00 2.225445906617e+00 2.199026793366e+00 2.250557900824e+00 2.311995843945e+00 2.319731399654e+00 2.271825173692e+00 2.215838236716e+00 2.196398164663e+00 2.210137074023e+00 2.215549808840e+00 2.183342545280e+00 2.130541630871e+00 2.104661186023e+00 2.126385728068e+00 2.171547263653e+00 2.216899425017e+00 2.237752804419e+00 2.150966680364e+00 1.992685802942e+00 1.912269046088e+00 2.009220225448e+00 2.110057406889e+00 2.025806510198e+00 1.772264650642e+00 1.591711109024e+00 1.696941996682e+00 1.913880965579e+00 1.970909491204e+00 1.803051708903e+00 1.567069240231e+00 1.508815854548e+00 1.634535309128e+00 1.717165863632e+00 1.637120224669e+00 1.473640632785e+00 1.403063645617e+00 1.461873458157e+00 1.499936399786e+00 1.422782549356e+00 1.313656230725e+00 1.345369383506e+00 1.515056100227e+00 1.638834315944e+00 1.598441521172e+00 1.436997836036e+00 1.334487158430e+00 1.417472372381e+00 1.564395966713e+00 1.597218243108e+00 1.475706476077e+00 1.323988627913e+00 1.333001736750e+00 1.497721819537e+00 1.625668868587e+00 1.596561487426e+00 1.453376113979e+00 1.375388332227e+00 1.488109795074e+00 1.684804039374e+00 1.823488606332e+00 1.858410342159e+00 1.728062796133e+00 1.495261038316e+00 1.481865416750e+00 1.708868601425e+00 1.856447101783e+00 1.749457747176e+00 1.502857621872e+00 1.451880388559e+00 1.680623900300e+00 1.858441766561e+00 1.764561703407e+00 1.474788509776e+00 1.342573207575e+00 1.559797576954e+00 1.786987255268e+00 1.743606208317e+00 1.460169659523e+00 1.275159605853e+00 1.469729604731e+00 1.736412583526e+00 1.746396003298e+00 1.476033202888e+00 1.210035957127e+00 1.316395508243e+00 1.592600042902e+00 1.667462353899e+00 1.464284621483e+00 1.195540399369e+00 1.206187674339e+00 1.419224946253e+00 1.498018810532e+00 1.352252526062e+00 1.179127114801e+00 1.259518281886e+00 1.477103745609e+00 1.537623864969e+00 1.363392171477e+00 1.152483908835e+00 1.232187618471e+00 1.509717163002e+00 1.652766591913e+00 1.631213395676e+00 1.538921114216e+00 1.449105541497e+00 1.412301774391e+00 1.392690000562e+00 1.366682166343e+00 1.379758313134e+00 1.441741863959e+00 1.469905726451e+00 1.396178579523e+00 1.268780260193e+00 1.231860946082e+00 1.328454056661e+00 1.417538887694e+00 1.384364919858e+00 1.270661309132e+00 1.235608648873e+00 1.336762947739e+00 1.429922443606e+00 1.394468812440e+00 1.274541173339e+00 1.235762850903e+00 1.329899618065e+00 1.395538657405e+00 1.301837746560e+00 1.106753942854e+00 1.049778320927e+00 1.221747061745e+00 1.380771891900e+00 1.345438791097e+00 1.151460461278e+00 1.043839820967e+00 1.201619757467e+00 1.418725409159e+00 1.481868214616e+00 1.382200467396e+00 1.273749340151e+00 1.298201683743e+00 1.378689588774e+00 1.362138250032e+00 1.231900967957e+00 1.126856505768e+00 1.171508720168e+00 1.275093906720e+00 1.295217786975e+00 1.261318797135e+00 1.304399685683e+00 1.386528701393e+00 1.391355675361e+00 1.363464176818e+00 1.387662081654e+00 1.469398913564e+00 1.521804476543e+00 1.482104791249e+00 1.386747910457e+00 1.343213803294e+00 1.397158782726e+00 1.465331474751e+00 1.461983567833e+00 1.405913396850e+00 1.396564810524e+00 1.475782523737e+00 1.556584764016e+00 1.543569516984e+00 1.444492550275e+00 1.369085919125e+00 1.401536846786e+00 1.474905757852e+00 1.474521010617e+00 1.387571825624e+00 1.319963272682e+00 1.364024494341e+00 1.450253726642e+00 1.450823716439e+00 1.347976482432e+00 1.270205710044e+00 1.347302720381e+00 1.495722843532e+00 1.539194861923e+00 1.415631203218e+00 1.233130602618e+00 1.199820205995e+00 1.339762432435e+00 1.452274100660e+00 1.414443744840e+00 1.284963145152e+00 1.245256116757e+00 1.374383577008e+00 1.557787939943e+00 1.630283171626e+00 1.532686165120e+00 1.351896603387e+00 1.270464857107e+00 1.373934039656e+00 1.496022691303e+00 1.473669508420e+00 1.319068855069e+00 1.206843597867e+00 1.271608771195e+00 1.388056914739e+00 1.387581088387e+00 1.269460389704e+00 1.192040405927e+00 1.270410688728e+00 1.388697591671e+00 1.401286605112e+00 1.317856996546e+00 1.279116608509e+00 1.359637840903e+00 1.442292564612e+00 1.402205720205e+00 1.261679605906e+00 1.177530092251e+00 1.237824507086e+00 1.309971487666e+00 1.256673542883e+00 1.111012205363e+00 1.057221235550e+00 1.170979731009e+00 1.273254548982e+00 1.218062419542e+00 1.053325587344e+00 1.001088489870e+00 1.155515586988e+00 1.303994494763e+00 1.283012624429e+00 1.133842764257e+00 1.069430273483e+00 1.201205669862e+00 1.340183639279e+00 1.313455435892e+00 1.142473506476e+00 1.030501103172e+00 1.125351117294e+00 1.287526964862e+00 1.355764996515e+00 1.308867667869e+00 1.173679330280e+00 1.079777802651e+00 1.187983890897e+00 1.380233428375e+00 1.459795249318e+00 1.384396609009e+00 1.277772615354e+00 1.310041732654e+00 1.465448510493e+00 1.587213731908e+00 1.597192426732e+00 1.546206660512e+00 1.541276932169e+00 1.615841751400e+00 1.700073087993e+00 1.730396552370e+00 1.720126008674e+00 1.730179986450e+00 1.787058338203e+00 1.847654590765e+00 1.856115910423e+00 1.809829518543e+00 1.769042141674e+00 1.799567699240e+00 1.892749399701e+00 1.971693597489e+00 1.975569678058e+00 1.917873807320e+00 1.879031262734e+00 1.923404493034e+00 2.013220784326e+00 2.050554644577e+00 1.985522591449e+00 1.866747388580e+00 1.799856634480e+00 1.824276664857e+00 1.860729632107e+00 1.827053512558e+00 1.745696154938e+00 1.720862939663e+00 1.794117299319e+00 1.867239514699e+00 1.885064299607e+00 1.859873952570e+00 1.837994192166e+00 1.848789208117e+00 1.866806795333e+00 1.852946212049e+00 1.781514884021e+00 1.702824151071e+00 1.709939904123e+00 1.808371475559e+00 1.884064898760e+00 1.832891694647e+00 1.665219005081e+00 1.521170099717e+00 1.546657225182e+00 1.685435359330e+00 1.762335699292e+00 1.694584187997e+00 1.545453408438e+00 1.462339195558e+00 1.506890226057e+00 1.577251196950e+00 1.573895536709e+00 1.519175211434e+00 1.512748670958e+00 1.581378363121e+00 1.627849512979e+00 1.565535809781e+00 1.434540935966e+00 1.393444058029e+00 1.521000866558e+00 1.674723693864e+00 1.687649311870e+00 1.533316659623e+00 1.359672236139e+00 1.383106354387e+00 1.576955636654e+00 1.712553995048e+00 1.661326893887e+00 1.477986529147e+00 1.367285347197e+00 1.468160056620e+00 1.638639153011e+00 1.689528758628e+00 1.591199994377e+00 1.509192605934e+00 1.599538885282e+00 1.790923354088e+00 1.885458370585e+00 1.795289047677e+00 1.597794876455e+00 1.506192691953e+00 1.649288712659e+00 1.871800265624e+00 1.966440744930e+00 1.866410709332e+00 1.671507976375e+00 1.601231653623e+00 1.763800974046e+00 1.996564321990e+00 2.103169793312e+00 2.021210102885e+00 1.834901846692e+00 1.725959946234e+00 1.805478206894e+00 1.974251273039e+00 2.072219223031e+00 2.038384558093e+00 1.929682551521e+00 1.863908123117e+00 1.906033127957e+00 2.004379701028e+00 2.072852846952e+00 2.084866780361e+00 2.079684235536e+00 2.104711558806e+00 2.156372885154e+00 2.188288943987e+00 2.170035771152e+00 2.123921055739e+00 2.105426120308e+00 2.142659991222e+00 2.202322950216e+00 2.228033427870e+00 2.198207969107e+00 2.143546145168e+00 2.114696124428e+00 2.128973764799e+00 2.155864924568e+00 2.160285253276e+00 2.146230205766e+00 2.151465822335e+00 2.197937960787e+00 2.255307609735e+00 2.266813123870e+00 2.205864788000e+00 2.107584941634e+00 2.048262690731e+00 2.072928335814e+00 2.141529672970e+00 2.172308994985e+00 2.121355836499e+00 2.015967216473e+00 1.930785690621e+00 1.917318850484e+00 1.949220877571e+00 1.960415275837e+00 1.922031796063e+00 1.868909696496e+00 1.859678930563e+00 1.904676274125e+00 1.948922422397e+00 1.935396383569e+00 1.865137245823e+00 1.801048337665e+00 1.807373292303e+00 1.871413919247e+00 1.915619843743e+00 1.883695637703e+00 1.794300657359e+00 1.728956964201e+00 1.751017370827e+00 1.825500593372e+00 1.861383914155e+00 1.811431719017e+00 1.716514065333e+00 1.674637755446e+00 1.734301876977e+00 1.826709659275e+00 1.848363410497e+00 1.763724016046e+00 1.636288275493e+00 1.583286621590e+00 1.645595792849e+00 1.727260827633e+00 1.713544635250e+00 1.580017350395e+00 1.420305319935e+00 1.387486479218e+00 1.509429886338e+00 1.641970210913e+00 1.654485575252e+00 1.531552662718e+00 1.378772732212e+00 1.351567000508e+00 1.470178947909e+00 1.592356722262e+00 1.601408673162e+00 1.496661430305e+00 1.383241663241e+00 1.379750543921e+00 1.470000867749e+00 1.529722385238e+00 1.482349010937e+00 1.368048235158e+00 1.319763887262e+00 1.419809200828e+00 1.579274695431e+00 1.663133121980e+00 1.623298640738e+00 1.523340178982e+00 1.491435708843e+00 1.585121698635e+00 1.717225924306e+00 1.773799086200e+00 1.721409456703e+00 1.620793328354e+00 1.573696068424e+00 1.616146728893e+00 1.679064920039e+00 1.681964125435e+00 1.615237919491e+00 1.542407502634e+00 1.534301249789e+00 1.584572031581e+00 1.621345736839e+00 1.594703267358e+00 1.522971748877e+00 1.472039164102e+00 1.483819871964e+00 1.525917175476e+00 1.536027382505e+00 1.490515081019e+00 1.420477330863e+00 1.375326835625e+00 1.366901289250e+00 1.361996342879e+00 1.334719872265e+00 1.303663503206e+00 1.309875976853e+00 1.357824085768e+00 1.400196389154e+00 1.390417515206e+00 1.330492672544e+00 1.272728844087e+00 1.270347004120e+00 1.315464071695e+00 1.353382115388e+00 1.350161074218e+00 1.320823304760e+00 1.301079064231e+00 1.296178135370e+00 1.271559049603e+00 1.203175694195e+00 1.126771059231e+00 1.124309166290e+00 1.221259293501e+00 1.334895724491e+00 1.368348336306e+00 1.291925097899e+00 1.163833155297e+00 1.100436087615e+00 1.157349132130e+00 1.252962604578e+00 1.285964035366e+00 1.233553784679e+00 1.151889355025e+00 1.115396918480e+00 1.127245150974e+00 1.121748719513e+00 1.061267792723e+00 9.926875792313e-01 1.006030824345e+00 1.103742333649e+00 1.184270424618e+00 1.168424595663e+00 1.072369258806e+00 1.009582934847e+00 1.080579554065e+00 1.219899163969e+00 1.291974684547e+00 1.238310456695e+00 1.114505540503e+00 1.060626512059e+00 1.145888871875e+00 1.259704552592e+00 1.272537828914e+00 1.162100628217e+00 1.033471930890e+00 1.045703763301e+00 1.190313205815e+00 1.301789889262e+00 1.274187262150e+00 1.130513511498e+00 1.017171782758e+00 1.077690109781e+00 1.235722067128e+00 1.322427927262e+00 1.268912270345e+00 1.131543102979e+00 1.050881446386e+00 1.101490205291e+00 1.184651880803e+00 1.185886705457e+00 1.104557334419e+00 1.051852378354e+00 1.122425921437e+00 1.243569343574e+00 1.279699786973e+00 1.182338138883e+00 1.036498346561e+00 1.023098705477e+00 1.184436028231e+00 1.348625548264e+00 1.375848442912e+00 1.253326944577e+00 1.091133195983e+00 1.051602469215e+00 1.146712339698e+00 1.228296718696e+00 1.209012441656e+00 1.138891505879e+00 1.146536037258e+00 1.262179639924e+00 1.362410467358e+00 1.335485461934e+00 1.190139766759e+00 1.079676446168e+00 1.172467682644e+00 1.383524747312e+00 1.510199506223e+00 1.455019530442e+00 1.260912910081e+00 1.098648474120e+00 1.130009583278e+00 1.268982485982e+00 1.335368751878e+00 1.281058544774e+00 1.206925922866e+00 1.252062775864e+00 1.391549799388e+00 1.473382441535e+00 1.415125730954e+00 1.288055902939e+00 1.287943308376e+00 1.489712495624e+00 1.716988780761e+00 1.790859007198e+00 1.669781374773e+00 1.468971835550e+00 1.407340650295e+00 1.555941759778e+00 1.728679724939e+00 1.758985939762e+00 1.644060377004e+00 1.534536783010e+00 1.592154761937e+00 1.762422367159e+00 1.857597885807e+00 1.781616382270e+00 1.606822818007e+00 1.541928364900e+00 1.701599189994e+00 1.925036417711e+00 2.009237909749e+00 1.890127620375e+00 1.664930182172e+00 1.545011677926e+00 1.644197695138e+00 1.818161233213e+00 1.890127090296e+00 1.823670158515e+00 1.715442302311e+00 1.695331311884e+00 1.775143142252e+00 1.849363245192e+00 1.845985882680e+00 1.799969540516e+00 1.803872297155e+00 1.885619568036e+00 1.966281497699e+00 1.961222096795e+00 1.873097342616e+00 1.796065558365e+00 1.821149192221e+00 1.919296090963e+00 1.982191994539e+00 1.952785275665e+00 1.879196671813e+00 1.866672918563e+00 1.951941566785e+00 2.051982756021e+00 2.069568987583e+00 1.995245401659e+00 1.919212911574e+00 1.945515532207e+00 2.062793882388e+00 2.155979518577e+00 2.134826932591e+00 2.006331855247e+00 1.868138332420e+00 1.829069138435e+00 1.893466313456e+00 1.966435290102e+00 1.970502470656e+00 1.905999012070e+00 1.832800761554e+00 1.810389182421e+00 1.844171200539e+00 1.894842399255e+00 1.926461968611e+00 1.929125022131e+00 1.912245467092e+00 1.894236181602e+00 1.896560146715e+00 1.930467083029e+00 1.978167393641e+00 1.996569327599e+00 1.953379689019e+00 1.868703053561e+00 1.821334474590e+00 1.879254384722e+00 2.006109664288e+00 2.091882306828e+00 2.064970577435e+00 1.959815336925e+00 1.905977403945e+00 2.000166289301e+00 2.171147621559e+00 2.266808338265e+00 2.213591580259e+00 2.078333564107e+00 2.025841488488e+00 2.139111481757e+00 2.296849786416e+00 2.329071117612e+00 2.189413348911e+00 2.005382014899e+00 1.993481328367e+00 2.187417684080e+00 2.374268403006e+00 2.364050860377e+00 2.146153673336e+00 1.916836049072e+00 1.949915971452e+00 2.221925669164e+00 2.440983211856e+00 2.409966912819e+00 2.142620254416e+00 1.866624303478e+00 1.879413164451e+00 2.140389310553e+00 2.338244511702e+00 2.289885642156e+00 2.036766127347e+00 1.820318325961e+00 1.886181195648e+00 2.134659703324e+00 2.289511118436e+00 2.225554588868e+00 2.025441203811e+00 1.917680437400e+00 2.041943117860e+00 2.254335778757e+00 2.345813063038e+00 2.252085569525e+00 2.074725684297e+00 1.995715776907e+00 2.079703671456e+00 2.195593434966e+00 2.201087120124e+00 2.081361961247e+00 1.947586888199e+00 1.929346934040e+00 2.020960866938e+00 2.100622801528e+00 2.085197719325e+00 1.998137126704e+00 1.931404260831e+00 1.943816713107e+00 1.996675344577e+00 2.016210264403e+00 1.979841900320e+00 1.925862784617e+00 1.897576408237e+00 1.887417586144e+00 1.852785103945e+00 1.777671014497e+00 1.699420340364e+00 1.669128673024e+00 1.685123224122e+00 1.693484527966e+00 1.657548467605e+00 1.601140852076e+00 1.581193145877e+00 1.613383003811e+00 1.646337729656e+00 1.626180711369e+00 1.559599632602e+00 1.511082345966e+00 1.529552663886e+00 1.579354444127e+00 1.582698680036e+00 1.508702704787e+00 1.407592748372e+00 1.367575129919e+00 1.408548886087e+00 1.451883155942e+00 1.423309059190e+00 1.333777022541e+00 1.274423321964e+00 1.316889199773e+00 1.409280614663e+00 1.444636390226e+00 1.378734031093e+00 1.265521107818e+00 1.215520048100e+00 1.270113695707e+00 1.343880331278e+00 1.344497624117e+00 1.266965895299e+00 1.191829091549e+00 1.201265947819e+00 1.271379999216e+00 1.312824980821e+00 1.288503251359e+00 1.249727401218e+00 1.277021436581e+00 1.369905232265e+00 1.443681546277e+00 1.435099656020e+00 1.365671318737e+00 1.326301720471e+00 1.378424059707e+00 1.468294671254e+00 1.498148094322e+00 1.432354993321e+00 1.328033924796e+00 1.289288561982e+00 1.348310952664e+00 1.423819147407e+00 1.434378350756e+00 1.381289884681e+00 1.337746328711e+00 1.363910783274e+00 1.427172288071e+00 1.450178595599e+00 1.406242157469e+00 1.346932337461e+00 1.347005588031e+00 1.406396753851e+00 1.447132660867e+00 1.410216513225e+00 1.315102406598e+00 1.242245471154e+00 1.242447709796e+00 1.266017882475e+00 1.235119279254e+00 1.148056652135e+00 1.098414777797e+00 1.166343641457e+00 1.283041801316e+00 1.316222215465e+00 1.210096532333e+00 1.040897593346e+00 1.001860771588e+00 1.165423993053e+00 1.348528399460e+00 1.384252242898e+00 1.241378518320e+00 1.034101786016e+00 9.824731307504e-01 1.132359175746e+00 1.269041858275e+00 1.238184729243e+00 1.044808984467e+00 8.621985415380e-01 9.257232044318e-01 1.140384181905e+00 1.255239799482e+00 1.162625649993e+00 9.030205835051e-01 6.805410698450e-01 7.573701509078e-01 9.664431044874e-01 1.046850894884e+00 9.258493227593e-01 6.657075734714e-01 4.714250715756e-01 5.524325794486e-01 6.852017798415e-01 6.753186777550e-01 5.175077200978e-01 3.663682837792e-01 4.634578172990e-01 6.385493499945e-01 6.943390948891e-01 5.988258861646e-01 4.450873167025e-01 4.487646203614e-01 6.077860133719e-01 7.144978691182e-01 6.909273722436e-01 5.846047459962e-01 5.477803638118e-01 6.579520165650e-01 7.837648388070e-01 8.235233277876e-01 7.948054948602e-01 8.039196038280e-01 9.133532712347e-01 1.042960720821e+00 1.091148685154e+00 1.039224746651e+00 9.697955303716e-01 9.997265208505e-01 1.119572168008e+00 1.205466406751e+00 1.175140948181e+00 1.051832445962e+00 9.572836733102e-01 9.970863810883e-01 1.103178461901e+00 1.145627632597e+00 1.091237157363e+00 1.027059186857e+00 1.071696353692e+00 1.199815747877e+00 1.275724580469e+00 1.222157143445e+00 1.090741212402e+00 1.050264368411e+00 1.191771549333e+00 1.371369687312e+00 1.423470841903e+00 1.303471287796e+00 1.109784775282e+00 1.050559236891e+00 1.196624404804e+00 1.363363569619e+00 1.401657125265e+00 1.317757071132e+00 1.248716229753e+00 1.320401036410e+00 1.462374568711e+00 1.514922877666e+00 1.415627425141e+00 1.260577771519e+00 1.257799627958e+00 1.454882405487e+00 1.649850125550e+00 1.668481279643e+00 1.483220609124e+00 1.231428701340e+00 1.174917986917e+00 1.372824965929e+00 1.580496689725e+00 1.625316626582e+00 1.509260433331e+00 1.374484184599e+00 1.382356611271e+00 1.505173771744e+00 1.582078881368e+00 1.532807597239e+00 1.421820473996e+00 1.397523447149e+00 1.505586291507e+00 1.615392832907e+00 1.595757174958e+00 1.436658451063e+00 1.267475063546e+00 1.265527277030e+00 1.415994735449e+00 1.539232671044e+00 1.530879554615e+00 1.428200119178e+00 1.365974735745e+00 1.429735465691e+00 1.540369973920e+00 1.578467038056e+00 1.523481195689e+00 1.467571020541e+00 1.514754508225e+00 1.635557763690e+00 1.704449457975e+00 1.646183840713e+00 1.501421126512e+00 1.406725920657e+00 1.459268492673e+00 1.583983851896e+00 1.650346304110e+00 1.620508337527e+00 1.564019022393e+00 1.573898066485e+00 1.645120751159e+00 1.685861818006e+00 1.644412424334e+00 1.580360062588e+00 1.615021759039e+00 1.767665207917e+00 1.910283701000e+00 1.916179160915e+00 1.769914338817e+00 1.596223509058e+00 1.586257196462e+00 1.762212886214e+00 1.944202461340e+00 1.989901635992e+00 1.902262190888e+00 1.811549859199e+00 1.852346193701e+00 1.993630835147e+00 2.088067875870e+00 2.051481537678e+00 1.939187292164e+00 1.905041933515e+00 2.028799316472e+00 2.198264197468e+00 2.249724632980e+00 2.121280887538e+00 1.898764169041e+00 1.780580229879e+00 1.885455875120e+00 2.085719972597e+00 2.191373554086e+00 2.131638241669e+00 1.976017907806e+00 1.877069041815e+00 1.925158562746e+00 2.044663824212e+00 2.108075320516e+00 2.071403123251e+00 1.991781048688e+00 1.959773638661e+00 1.995533111857e+00 2.028057042135e+00 1.986222693810e+00 1.876532485304e+00 1.785351573869e+00 1.797738128400e+00 1.892752937412e+00 1.968778896986e+00 1.955278380969e+00 1.868937355132e+00 1.799157262800e+00 1.827148847797e+00 1.934102963833e+00 2.028198747065e+00 2.043478582171e+00 1.987777329023e+00 1.928330401845e+00 1.928820598452e+00 1.981782649374e+00 2.020344310143e+00 1.991815709576e+00 1.906515723702e+00 1.832869920289e+00 1.836762536961e+00 1.907478713268e+00 1.969069794041e+00 1.959952155501e+00 1.883492706033e+00 1.804107625601e+00 1.791341718888e+00 1.846098292782e+00 1.902948948673e+00 1.904994822955e+00 1.852679132841e+00 1.793479756154e+00 1.767728294010e+00 1.760903626836e+00 1.725491185119e+00 1.645824495835e+00 1.570483326205e+00 1.570163068953e+00 1.642692652923e+00 1.699657093735e+00 1.660391554567e+00 1.529181165083e+00 1.413683029592e+00 1.443698580176e+00 1.597647704324e+00 1.724256800130e+00 1.714080005703e+00 1.572534564976e+00 1.422115719419e+00 1.418073027408e+00 1.555285687822e+00 1.677296630788e+00 1.672711831318e+00 1.553964164585e+00 1.443479613493e+00 1.467888263568e+00 1.597552239854e+00 1.696422825426e+00 1.686866527416e+00 1.603934565357e+00 1.557226551288e+00 1.612448874596e+00 1.706169448320e+00 1.732241550114e+00 1.654648459076e+00 1.536383284418e+00 1.487385664545e+00 1.539464192463e+00 1.602311318978e+00 1.578164256325e+00 1.453924312235e+00 1.310579365838e+00 1.258326222053e+00 1.307981716283e+00 1.361154759895e+00 1.342829457740e+00 1.267090982124e+00 1.209092608340e+00 1.214557543390e+00 1.238673642530e+00 1.211514400784e+00 1.126429870213e+00 1.056646879311e+00 1.076930788866e+00 1.149543907360e+00 1.167388318717e+00 1.072710647805e+00 9.092513866534e-01 8.212741713259e-01 9.042918266781e-01 1.039218492556e+00 1.079797431776e+00 9.870467486598e-01 8.384017131864e-01 7.957259049646e-01 9.090624580096e-01 1.030066606532e+00 1.036262414332e+00 9.171796518716e-01 7.736042796801e-01 7.632236679096e-01 8.833227279431e-01 9.745500002523e-01 9.399319202698e-01 7.923916239547e-01 6.551404705796e-01 6.882406382888e-01 8.367262929454e-01 9.346189694576e-01 9.106345424313e-01 7.928581532849e-01 6.907851078977e-01 7.136354928197e-01 8.156032477241e-01 8.792313721226e-01 8.544396595878e-01 7.698813059395e-01 7.068099569914e-01 7.247212193647e-01 7.856987173334e-01 8.172073033469e-01 7.935657220413e-01 7.486559355477e-01 7.478900222237e-01 8.173948927157e-01 9.112885544535e-01 9.696240619967e-01 9.643893025607e-01 9.086861499703e-01 8.506076352667e-01 8.435781895537e-01 8.933636923527e-01 9.505803129184e-01 9.627441600565e-01 9.120704582163e-01 8.240586401457e-01 7.552114069290e-01 7.464111742100e-01 7.748535355086e-01 7.900480857528e-01 7.780226033944e-01 7.737788075047e-01 8.156404879701e-01 8.836513243677e-01 9.157717243032e-01 8.715277202557e-01 7.717557194722e-01 7.078360324994e-01 7.620074324359e-01 8.763307364967e-01 9.346904941071e-01 8.777587549519e-01 7.262107025959e-01 5.900290426298e-01 6.084330162532e-01 7.300053946970e-01 8.079374324463e-01 7.883735598393e-01 7.161849617157e-01 6.965741084012e-01 7.706035065004e-01 8.527744520872e-01 8.581521715812e-01 7.804546090307e-01 6.989937648941e-01 7.160888931630e-01 8.097556779857e-01 8.676662466839e-01 8.261499018480e-01 7.072183873127e-01 6.129386377749e-01 6.384109475306e-01 7.251228267554e-01 7.662081599350e-01 7.362469738834e-01 6.912195496533e-01 7.010729784090e-01 7.476996228174e-01 7.525638219102e-01 6.838127846844e-01 6.078487720570e-01 6.465535307752e-01 7.799182688160e-01 8.690229825202e-01 8.314140550009e-01 6.930973843880e-01 6.224985026206e-01 7.747558978214e-01 9.996107487449e-01 1.119081827923e+00 1.077567068034e+00 9.440130937633e-01 9.024084591046e-01 1.052878349250e+00 1.243671446482e+00 1.312344946487e+00 1.218937441880e+00 1.059299236587e+00 1.028385281013e+00 1.183855982678e+00 1.349281914356e+00 1.375369991425e+00 1.249603749817e+00 1.101063266081e+00 1.119824546457e+00 1.297586291529e+00 1.446496176254e+00 1.452637964775e+00 1.343845954908e+00 1.264946668318e+00 1.337557019029e+00 1.486255249195e+00 1.553335022040e+00 1.472581239377e+00 1.314033290686e+00 1.248081565448e+00 1.356658782844e+00 1.504761161872e+00 1.536632927920e+00 1.417775263750e+00 1.251009076411e+00 1.214514856226e+00 1.346937965833e+00 1.492606193892e+00 1.528212071688e+00 1.461627628296e+00 1.405709627601e+00 1.459860802272e+00 1.578488857051e+00 1.640878257571e+00 1.593551285096e+00 1.496411533840e+00 1.474077176481e+00 1.569931959142e+00 1.682368300672e+00 1.696317681648e+00 1.590786299360e+00 1.455121952802e+00 1.423794749376e+00 1.521628785210e+00 1.634199598801e+00 1.660979696514e+00 1.598497518089e+00 1.522551534433e+00 1.507525171816e+00 1.541015267353e+00 1.551843878116e+00 1.505972152870e+00 1.443177421686e+00 1.428613992559e+00 1.462870685369e+00 1.473239652889e+00 1.401264276947e+00 1.270096291011e+00 1.184179213465e+00 1.226207328206e+00 1.336271106857e+00 1.395429736552e+00 1.354559633702e+00 1.262164656993e+00 1.220437447942e+00 1.271599645535e+00 1.343927351986e+00 1.354174541945e+00 1.295183355284e+00 1.234946247195e+00 1.241112958977e+00 1.290997067348e+00 1.304316907399e+00 1.245276640390e+00 1.166967331227e+00 1.168581931721e+00 1.268513106196e+00 1.374025120391e+00 1.402921578001e+00 1.360470132093e+00 1.331343058920e+00 1.389785658178e+00 1.498787527076e+00 1.557645903735e+00 1.513093592904e+00 1.406116499772e+00 1.347788924917e+00 1.403993838476e+00 1.502587385434e+00 1.528377615947e+00 1.439892488000e+00 1.301805895058e+00 1.247299294108e+00 1.334417356513e+00 1.464719499251e+00 1.523247300468e+00 1.484724185539e+00 1.415349483197e+00 1.409412027311e+00 1.483785076973e+00 1.564288970990e+00 1.584379844055e+00 1.548568995150e+00 1.520326624412e+00 1.552196738975e+00 1.622166364327e+00 1.664205673007e+00 1.643357932293e+00 1.589221747234e+00 1.571577276965e+00 1.629338080418e+00 1.725570024556e+00 1.791698103357e+00 1.790279806965e+00 1.735597028306e+00 1.677787358688e+00 1.664188889378e+00 1.701681153895e+00 1.756633591251e+00 1.787404422557e+00 1.770770441991e+00 1.710846260403e+00 1.637998543677e+00 1.595472903122e+00 1.608271063847e+00 1.657180963943e+00 1.694267427028e+00 1.684758349042e+00 1.635264971439e+00 1.589730447881e+00 1.589234197735e+00 1.625712309371e+00 1.650524757611e+00 1.628925060040e+00 1.576190658784e+00 1.544057411355e+00 1.561599368059e+00 1.592569437298e+00 1.573576013844e+00 1.483510908495e+00 1.377046255105e+00 1.350366100844e+00 1.427713681395e+00 1.517128814080e+00 1.517343880244e+00 1.408138284144e+00 1.274283521975e+00 1.255734554328e+00 1.379558747059e+00 1.513546758398e+00 1.533564349230e+00 1.416698879830e+00 1.252147761302e+00 1.194354427806e+00 1.290335796642e+00 1.406724587586e+00 1.410215171090e+00 1.273111680891e+00 1.084046922114e+00 1.009901644450e+00 1.108815269891e+00 1.236031402373e+00 1.256385913289e+00 1.148186592831e+00 1.000734710346e+00 9.633925006649e-01 1.070017221574e+00 1.189397144897e+00 1.211136607943e+00 1.123868291065e+00 1.007265987359e+00 9.760275625209e-01 1.047678794572e+00 1.120988100794e+00 1.112123606318e+00 1.023735841123e+00 9.433054501781e-01 9.713257543391e-01 1.088278683032e+00 1.184782690390e+00 1.190228304248e+00 1.117280316754e+00 1.054883856654e+00 1.096445563761e+00 1.221349122068e+00 1.323707074144e+00 1.328052011255e+00 1.235781811461e+00 1.126604026137e+00 1.109390643471e+00 1.199566546830e+00 1.297576659177e+00 1.312452441671e+00 1.232386813965e+00 1.130916878748e+00 1.118625114889e+00 1.217176900309e+00 1.328993140576e+00 1.360448894029e+00 1.294630135431e+00 1.195229736624e+00 1.161162655280e+00 1.220556147795e+00 1.294574217790e+00 1.298443045603e+00 1.216622480675e+00 1.110479324689e+00 1.072587203567e+00 1.124264479836e+00 1.189923268455e+00 1.198683814705e+00 1.150263001722e+00 1.109350233955e+00 1.141218871672e+00 1.232020822009e+00 1.311200077977e+00 1.331512195901e+00 1.300348180026e+00 1.262790579074e+00 1.256419940316e+00 1.275895961822e+00 1.290091259189e+00 1.282752437417e+00 1.263703086278e+00 1.246503530844e+00 1.225130399746e+00 1.182403968447e+00 1.120922511689e+00 1.077474590314e+00 1.090921447324e+00 1.147281737221e+00 1.186745497172e+00 1.163424348203e+00 1.083437665252e+00 1.004147606451e+00 9.861826249231e-01 1.020809372198e+00 1.041454987250e+00 1.002416670432e+00 9.175932168844e-01 8.473376785602e-01 8.357069306486e-01 8.510964891226e-01 8.303058079328e-01 7.546457110034e-01 6.752558374906e-01 6.730067588305e-01 7.453268560755e-01 8.049129829928e-01 7.906778315717e-01 7.103480425121e-01 6.361386720535e-01 6.460566285587e-01 7.174112517234e-01 7.661912158057e-01 7.511509774288e-01 6.951546559812e-01 6.601952243967e-01 6.812776076812e-01 7.238011113262e-01 7.402853435525e-01 7.264772767788e-01 7.188354259673e-01 7.481011397917e-01 7.979434395722e-01 8.296766064362e-01 8.282124742686e-01 8.123554966603e-01 8.081297807153e-01 8.128253086696e-01 7.977401043034e-01 7.471537734889e-01 6.861996241467e-01 6.660473999496e-01 6.975992608258e-01 7.259602017123e-01 6.959179746859e-01 6.061662824494e-01 5.294481508983e-01 5.643436143471e-01 6.800748186140e-01 7.661740206454e-01 7.633825041519e-01 6.830405547030e-01 6.034034552116e-01 6.181496945258e-01 7.091017741785e-01 7.793841140860e-01 7.738051168051e-01 7.038840482992e-01 6.370885694244e-01 6.459852713763e-01 7.185414015760e-01 7.831784279258e-01 7.975053441772e-01 7.711793686422e-01 7.512404971899e-01 7.812898619542e-01 8.551740949502e-01 9.281611900597e-01 9.611090173313e-01 9.417513738151e-01 8.881502311343e-01 8.431101061784e-01 8.467257678573e-01 8.936464300057e-01 9.345497760179e-01 9.229158077184e-01 8.512139299042e-01 7.654820218370e-01 7.443317795671e-01 8.082993385318e-01 8.830118911751e-01 8.938488057890e-01 8.312292028849e-01 7.634032266401e-01 7.873769871012e-01 8.944792401676e-01 9.768024129790e-01 9.574262880844e-01 8.450076894835e-01 7.468965932334e-01 7.930545624525e-01 9.338210516300e-01 1.017373331377e+00 9.669487524944e-01 8.202706895140e-01 7.425798064302e-01 8.709101266717e-01 1.069798215357e+00 1.162180754847e+00 1.085049166776e+00 8.998967504700e-01 8.056642704496e-01 9.497393152031e-01 1.163196901150e+00 1.252046101291e+00 1.152904305398e+00 9.288784141305e-01 7.832940183817e-01 8.965999323387e-01 1.106486826303e+00 1.209769359780e+00 1.152731226422e+00 1.011527857261e+00 9.550475523570e-01 1.067599669326e+00 1.224246910017e+00 1.291524493947e+00 1.244365861464e+00 1.159430730724e+00 1.150346900699e+00 1.236638372069e+00 1.322629142681e+00 1.323016970798e+00 1.233913583581e+00 1.132135666962e+00 1.117166932899e+00 1.200719542845e+00 1.299516443564e+00 1.341825913305e+00 1.316999778733e+00 1.264532262004e+00 1.240087823876e+00 1.274057393143e+00 1.352703854980e+00 1.437356175341e+00 1.489220445386e+00 1.482657882672e+00 1.417254216226e+00 1.329128047414e+00 1.281114440373e+00 1.308244605633e+00 1.368737164877e+00 1.384408041347e+00 1.314471218025e+00 1.193344802913e+00 1.120936398566e+00 1.165951304559e+00 1.265012156454e+00 1.306119946231e+00 1.245578080610e+00 1.142070286351e+00 1.120253091163e+00 1.223726088442e+00 1.343397179339e+00 1.360409991930e+00 1.248899197502e+00 1.098711487285e+00 1.071255888036e+00 1.201563867517e+00 1.338375946216e+00 1.352960694200e+00 1.235573081126e+00 1.102565230772e+00 1.122244983777e+00 1.290909764138e+00 1.440504257569e+00 1.455980519010e+00 1.343248829195e+00 1.222192327486e+00 1.240930708033e+00 1.387146111316e+00 1.509965811660e+00 1.504311840380e+00 1.374423120662e+00 1.227735540080e+00 1.204944086821e+00 1.314890874266e+00 1.426781989969e+00 1.438209268756e+00 1.342899870525e+00 1.221179849361e+00 1.184590989839e+00 1.260387601178e+00 1.363791295588e+00 1.409719069434e+00 1.377191684859e+00 1.304846884692e+00 1.256492578069e+00 1.266355311010e+00 1.309540580724e+00 1.336740907272e+00 1.320916861179e+00 1.272536057698e+00 1.227931281739e+00 1.218698090872e+00 1.242422465684e+00 1.268540457040e+00 1.273089303192e+00 1.263775091488e+00 1.274160018089e+00 1.327083912120e+00 1.402704878232e+00 1.454827679125e+00 1.454764021085e+00 1.418981789018e+00 1.401605584750e+00 1.443918096105e+00 1.523134451376e+00 1.574472723244e+00 1.554656069462e+00 1.478652930668e+00 1.413677547594e+00 1.421413289647e+00 1.486853845848e+00 1.537640279317e+00 1.524528693366e+00 1.463497626034e+00 1.421056078441e+00 1.446417174308e+00 1.510253081684e+00 1.539546652520e+00 1.493105495605e+00 1.395242265118e+00 1.319001250400e+00 1.318003928977e+00 1.363004329804e+00 1.379515306446e+00 1.325262746279e+00 1.219619044737e+00 1.127405795700e+00 1.103878606642e+00 1.138632801174e+00 1.178385851537e+00 1.188757151275e+00 1.171701901857e+00 1.145159291539e+00 1.119217625768e+00 1.092513059879e+00 1.066107321958e+00 1.049758849088e+00 1.048071094946e+00 1.046675632181e+00 1.022515421769e+00 9.675835521676e-01 9.008010199935e-01 8.553012945261e-01 8.468763361546e-01 8.610095471640e-01 8.791593564402e-01 9.011666672310e-01 9.333767887987e-01 9.645564439088e-01 9.682113978111e-01 9.312885340498e-01 8.782176389995e-01 8.613969708228e-01 9.028302848626e-01 9.562556741365e-01 9.571324919029e-01 8.806547352075e-01 7.620520520147e-01 6.835642639953e-01 6.946609007163e-01 7.397318203557e-01 7.455805568407e-01 7.072929823046e-01 6.861334260527e-01 7.318799900801e-01 8.021411225370e-01 8.211425907945e-01 7.669423539711e-01 7.022734469096e-01 7.320896909571e-01 8.514036661356e-01 9.440839595894e-01 9.241565471449e-01 7.882377747339e-01 6.350701729231e-01 6.366602310197e-01 7.832365427873e-01 8.982086628368e-01 8.885665759764e-01 7.724638631292e-01 6.718342030234e-01 7.216709047985e-01 8.587523228678e-01 9.372637163747e-01 9.010213510640e-01 7.976196831664e-01 7.502559071843e-01 8.226008403064e-01 9.185618008809e-01 9.308633701951e-01 8.413603973099e-01 7.307929136627e-01 7.281134002550e-01 8.355956670657e-01 9.278102098086e-01 9.275318534627e-01 8.532078290216e-01 7.990162209906e-01 8.426414273690e-01 9.375288593396e-01 9.902266465309e-01 9.669852979516e-01 9.081276658181e-01 8.860042808057e-01 9.209269873474e-01 9.587461527104e-01 9.492483797054e-01 9.002630560783e-01 8.656500190276e-01 8.810637717517e-01 9.170927531055e-01 9.269389222111e-01 9.089446339808e-01 9.063865667547e-01 9.456551972966e-01 9.891688971584e-01 9.801423341032e-01 9.107514145151e-01 8.479221298367e-01 8.764939379146e-01 9.710222703630e-01 1.018924438657e+00 9.433996436440e-01 7.556396560373e-01 5.841629890361e-01 6.180390569483e-01 7.720837700979e-01 8.400456438568e-01 7.437385748900e-01 5.286083168950e-01 4.166506761460e-01 5.928657035604e-01 7.870146702895e-01 8.259606855032e-01 6.866701916139e-01 4.758383064027e-01 4.782087707686e-01 6.946259282254e-01 8.372507325379e-01 7.903371227332e-01 5.673028563207e-01 3.592577141712e-01 5.331043490211e-01 8.087191704151e-01 9.302231468232e-01 8.413787187529e-01 6.102961373046e-01 5.058204360466e-01 7.328955825812e-01 9.894338538733e-01 1.081800287571e+00 9.748657102640e-01 7.509472056775e-01 6.259030561178e-01 7.460783664773e-01 9.076095875019e-01 9.393244515536e-01 8.266088938702e-01 6.841020757038e-01 6.925314303404e-01 8.331030312536e-01 9.306954762193e-01 9.057418755868e-01 8.042992297795e-01 7.664496184025e-01 8.671490719141e-01 9.966370470317e-01 1.037251528841e+00 9.687845515594e-01 8.681017049118e-01 8.527435727198e-01 9.365043013094e-01 1.018292172354e+00 1.031816708300e+00 1.000291266851e+00 9.983398355683e-01 1.056631651339e+00 1.121239697188e+00 1.135464498114e+00 1.112193448970e+00 1.124822557860e+00 1.213363852901e+00 1.316909712213e+00 1.345397915568e+00 1.270160911360e+00 1.158420962302e+00 1.137336526157e+00 1.242718720267e+00 1.358815845063e+00 1.369996597051e+00 1.259390285901e+00 1.124625349044e+00 1.116130287873e+00 1.244880131240e+00 1.363320714526e+00 1.360642249354e+00 1.242741094311e+00 1.128490038835e+00 1.155151550676e+00 1.291146472937e+00 1.385067330936e+00 1.345934084506e+00 1.194919970771e+00 1.053900175383e+00 1.051881064359e+00 1.151771955815e+00 1.211878058961e+00 1.159358955802e+00 1.028662460008e+00 9.323910423525e-01 9.523839059828e-01 1.028279965309e+00 1.058258466045e+00 1.018105971400e+00 9.676569886407e-01 9.823843660714e-01 1.053068606745e+00 1.101447741023e+00 1.078070540379e+00 1.005106989369e+00 9.575675899501e-01 9.847883821895e-01 1.046122607048e+00 1.069554569264e+00 1.028312242959e+00 9.544193052272e-01 9.060273297053e-01 9.073672201036e-01 9.285551409422e-01 9.372085692004e-01 9.367649387581e-01 9.480950918328e-01 9.686532699132e-01 9.689239240119e-01 9.311724331140e-01 8.811350947839e-01 8.741354668993e-01 9.265518444608e-01 9.844841277861e-01 9.869473889072e-01 9.245736469738e-01 8.536094085353e-01 8.539582896021e-01 9.286136813452e-01 9.985746370831e-01 1.004148083380e+00 9.554970141563e-01 9.227887642644e-01 9.646111084587e-01 1.049373649825e+00 1.100009496247e+00 1.078794749326e+00 1.014452512544e+00 9.786596932364e-01 1.011205003812e+00 1.070103696281e+00 1.091117127003e+00 1.056998056601e+00 1.008666476337e+00 1.004293393124e+00 1.051046349522e+00 1.100193914629e+00 1.112068473939e+00 1.095423503989e+00 1.092634760820e+00 1.127850294059e+00 1.175867301362e+00 1.195419900126e+00 1.175349701850e+00 1.143683994652e+00 1.135479532672e+00 1.149007805835e+00 1.148313110490e+00 1.109618303243e+00 1.053865206495e+00 1.032150011273e+00 1.064918315478e+00 1.109053060499e+00 1.108974953202e+00 1.056329065684e+00 1.006263887254e+00 1.031931944552e+00 1.131284300073e+00 1.225689649850e+00 1.248279108269e+00 1.192589704425e+00 1.114070811334e+00 1.089936079143e+00 1.138919955634e+00 1.200893414746e+00 1.211709220645e+00 1.158162162790e+00 1.081001498867e+00 1.041222437029e+00 1.060738813962e+00 1.101954879326e+00 1.117939774443e+00 1.096311140443e+00 1.060870543311e+00 1.045473005639e+00 1.060631469789e+00 1.085751273279e+00 1.093211576494e+00 1.070901652936e+00 1.026676731822e+00 9.806542336943e-01 9.515696754051e-01 9.439183773336e-01 9.457574165804e-01 9.400199593691e-01 9.196003120954e-01 8.946393183519e-01 8.851293531930e-01 9.004719934913e-01 9.266474075054e-01 9.406937054350e-01 9.356484455346e-01 9.287899322121e-01 9.427195663287e-01 9.736581220738e-01 9.883361279621e-01 9.573886036731e-01 8.889945622867e-01 8.376075957029e-01 8.602712756804e-01 9.390265656007e-01 9.983407970928e-01 9.866520221422e-01 9.169700002123e-01 8.683427647222e-01 9.195203474290e-01 1.041231252483e+00 1.136432076737e+00 1.143787780929e+00 1.071529191486e+00 9.916262894440e-01 9.867087808603e-01 1.054060229089e+00 1.111156796302e+00 1.093359741431e+00 1.001288991560e+00 8.988100352964e-01 8.673258357372e-01 9.140325271956e-01 9.659377738400e-01 9.643514822372e-01 9.105916161325e-01 8.561408560628e-01 8.555507643618e-01 9.061063647779e-01 9.577149150496e-01 9.769565345475e-01
 2.232439175692e+00 2.206923274159e+00 2.172492286261e+00 2.127510616157e+00 2.088791817007e+00 2.070129356564e+00 2.072327683590e+00 2.058249086065e+00 2.011078115684e+00 1.969063157199e+00 1.994880756030e+00 2.099873911060e+00 2.217739929288e+00 2.265169533164e+00 2.213012077550e+00 2.116137193722e+00 2.080253580200e+00 2.152967461528e+00 2.257015437055e+00 2.281342024665e+00 2.197463061320e+00 2.089388834318e+00 2.073720315248e+00 2.153705521938e+00 2.217755685746e+00 2.192193871221e+00 2.127004790249e+00 2.134621707987e+00 2.232820736916e+00 2.312397314131e+00 2.284884598658e+00 2.190143904615e+00 2.157225063625e+00 2.236140426105e+00 2.319545444039e+00 2.290986517220e+00 2.165242118464e+00 2.078039820851e+00 2.122260887336e+00 2.215167351727e+00 2.226814442836e+00 2.148831506425e+00 2.095918486196e+00 2.151552387308e+00 2.239079769281e+00 2.310108424795e+00 2.346940499421e+00 2.253168208956e+00 2.043159984902e+00 2.020780334230e+00 2.230181064999e+00 2.385858646992e+00 2.296291078421e+00 2.054420930179e+00 1.968113385631e+00 2.162297722171e+00 2.368792327393e+00 2.349203605580e+00 2.138272242298e+00 2.007666754531e+00 2.148414399156e+00 2.369214454852e+00 2.411784140146e+00 2.250069033479e+00 2.097770725599e+00 2.174835305549e+00 2.381925488305e+00 2.467747285761e+00 2.351439094440e+00 2.188343219684e+00 2.214965811511e+00 2.425984706673e+00 2.591513183786e+00 2.568909939491e+00 2.419124633555e+00 2.332254737297e+00 2.407196458135e+00 2.525409771357e+00 2.533989171115e+00 2.421437545734e+00 2.311102702026e+00 2.311394084772e+00 2.373587300655e+00 2.376866480478e+00 2.299876935745e+00 2.254939000553e+00 2.347163945303e+00 2.508686448697e+00 2.656033907024e+00 2.780342668944e+00 2.779135295107e+00 2.648613433622e+00 2.427138838089e+00 2.293940309562e+00 2.437029705734e+00 2.645882441023e+00 2.654496768516e+00 2.447755145002e+00 2.274314018784e+00 2.374812595896e+00 2.616506660719e+00 2.717345090140e+00 2.602760833824e+00 2.452464909756e+00 2.499759313598e+00 2.705065094485e+00 2.828914796664e+00 2.752180817098e+00 2.577164951806e+00 2.512764543099e+00 2.612437247385e+00 2.708754844153e+00 2.656468992793e+00 2.485737144633e+00 2.357141658335e+00 2.373270946584e+00 2.449259747458e+00 2.451298703679e+00 2.360527432250e+00 2.273949804113e+00 2.281613430769e+00 2.354018890907e+00 2.396056434205e+00 2.366150411056e+00 2.305190088899e+00 2.277805863173e+00 2.295856118523e+00 2.312145480495e+00 2.282925554138e+00 2.215235435658e+00 2.159214065071e+00 2.154820279920e+00 2.183784737559e+00 2.237712835752e+00 2.245813479816e+00 2.230964320963e+00 2.119598563995e+00 1.922734789836e+00 1.864168743167e+00 1.997904506317e+00 2.094374303582e+00 1.971223999261e+00 1.686924232543e+00 1.536268763778e+00 1.706732782115e+00 1.943216937842e+00 1.972778803935e+00 1.765568804263e+00 1.520231868307e+00 1.496787545807e+00 1.647206052154e+00 1.716433095206e+00 1.606070747588e+00 1.426897503730e+00 1.368117560861e+00 1.435111950556e+00 1.456419164580e+00 1.358038734328e+00 1.259361494411e+00 1.331808474770e+00 1.514330029254e+00 1.607023574733e+00 1.523152544625e+00 1.353006965201e+00 1.303657486051e+00 1.439039311478e+00 1.575951775697e+00 1.558738092504e+00 1.397884131455e+00 1.262994338983e+00 1.324521277124e+00 1.496705560191e+00 1.582097770914e+00 1.507154916325e+00 1.361307803384e+00 1.329218518848e+00 1.466186218498e+00 1.654139874960e+00 1.762190123921e+00 1.773698309058e+00 1.631728467089e+00 1.444646010052e+00 1.489662771104e+00 1.706714294559e+00 1.804753224195e+00 1.670382425674e+00 1.464505109690e+00 1.492132321403e+00 1.726807445469e+00 1.848272278734e+00 1.700191136761e+00 1.415433220826e+00 1.359651304239e+00 1.608425016063e+00 1.792145325334e+00 1.688516447563e+00 1.384449006614e+00 1.256681428077e+00 1.496968487228e+00 1.733125583950e+00 1.683144307996e+00 1.377215059170e+00 1.156484786137e+00 1.338857777858e+00 1.612127628492e+00 1.639007622181e+00 1.396562821437e+00 1.149483220035e+00 1.227810979304e+00 1.453358201050e+00 1.499471568163e+00 1.324914586503e+00 1.170584053953e+00 1.293508276827e+00 1.508518926264e+00 1.533912796210e+00 1.335156094824e+00 1.158165964520e+00 1.299485510108e+00 1.577753169367e+00 1.680312787992e+00 1.627136141421e+00 1.505389704325e+00 1.409287975834e+00 1.381649060558e+00 1.383733764816e+00 1.359891069279e+00 1.355497826418e+00 1.390435102047e+00 1.397771131348e+00 1.320059595545e+00 1.209049334131e+00 1.196712338040e+00 1.301465637108e+00 1.382886930025e+00 1.344911014986e+00 1.242066543786e+00 1.225384856182e+00 1.328861260574e+00 1.411739394212e+00 1.377215766775e+00 1.286371668336e+00 1.286205595901e+00 1.384148568197e+00 1.421467040972e+00 1.300482345889e+00 1.111846585666e+00 1.094104771417e+00 1.274589407406e+00 1.401421902729e+00 1.325702066825e+00 1.122628194387e+00 1.067637844055e+00 1.275368067912e+00 1.489202823948e+00 1.521920140038e+00 1.400421501182e+00 1.308034318287e+00 1.370377429385e+00 1.465746486315e+00 1.435333972663e+00 1.284485549908e+00 1.180936945028e+00 1.250041946716e+00 1.368921930898e+00 1.378438507560e+00 1.334234518234e+00 1.370636042246e+00 1.423753098049e+00 1.419881433286e+00 1.409966192237e+00 1.455925761585e+00 1.535076387737e+00 1.566067038914e+00 1.511829598105e+00 1.426590149790e+00 1.406230923154e+00 1.466033450755e+00 1.521910837986e+00 1.513893268209e+00 1.478102893291e+00 1.496992073866e+00 1.576572589007e+00 1.628231735110e+00 1.584958145386e+00 1.482001183651e+00 1.431218435810e+00 1.482339438196e+00 1.545422843627e+00 1.520187889321e+00 1.417383451967e+00 1.353371057000e+00 1.405984362831e+00 1.491176499933e+00 1.489275646647e+00 1.396349628768e+00 1.336732211334e+00 1.411979494692e+00 1.534439369264e+00 1.552237790550e+00 1.424961143636e+00 1.266143684465e+00 1.250780212251e+00 1.369370114379e+00 1.446099423597e+00 1.392527490479e+00 1.285459349048e+00 1.286123868454e+00 1.418901792351e+00 1.576568171280e+00 1.620160503642e+00 1.511444775567e+00 1.353283191676e+00 1.289698331074e+00 1.409887486204e+00 1.515751479027e+00 1.464519874347e+00 1.293134981512e+00 1.189620209669e+00 1.266714306730e+00 1.372529490843e+00 1.346395321003e+00 1.208522927171e+00 1.136120297958e+00 1.232003029684e+00 1.351872442274e+00 1.353324216625e+00 1.266277228810e+00 1.245542742966e+00 1.347534828003e+00 1.432205667097e+00 1.379124195107e+00 1.227895802425e+00 1.150868830972e+00 1.226273332648e+00 1.301698990834e+00 1.242830721089e+00 1.096382902142e+00 1.052994256509e+00 1.171430499209e+00 1.263891611764e+00 1.195578357259e+00 1.029715814798e+00 9.920257292266e-01 1.149099634335e+00 1.279919055136e+00 1.238483764667e+00 1.086308298208e+00 1.042802462031e+00 1.183275333705e+00 1.300547531618e+00 1.242967961582e+00 1.063441050893e+00 9.918031209421e-01 1.127820551020e+00 1.289267966617e+00 1.351870455532e+00 1.285157725500e+00 1.134216412298e+00 1.059617796047e+00 1.220970367611e+00 1.420756026788e+00 1.468609989078e+00 1.366552642101e+00 1.280217803758e+00 1.359330307426e+00 1.520259495039e+00 1.603130953762e+00 1.574631634660e+00 1.531774249600e+00 1.578525224075e+00 1.687184044690e+00 1.755038752384e+00 1.744289563246e+00 1.714075833481e+00 1.743348830709e+00 1.826867800463e+00 1.887338874491e+00 1.874833969313e+00 1.817898499494e+00 1.794130997084e+00 1.845521955611e+00 1.929131268839e+00 1.971544460241e+00 1.944726110583e+00 1.889387083387e+00 1.879200045352e+00 1.940583505424e+00 2.015465459057e+00 2.023935224904e+00 1.942137291224e+00 1.826445897597e+00 1.766068405854e+00 1.782622822343e+00 1.805671776606e+00 1.773036115640e+00 1.708644860150e+00 1.690948896783e+00 1.742363161751e+00 1.806795110796e+00 1.822558099891e+00 1.819054343432e+00 1.813891799223e+00 1.828707878996e+00 1.845051142696e+00 1.827958289493e+00 1.763254697011e+00 1.709775274431e+00 1.748715567366e+00 1.858746897423e+00 1.918682155177e+00 1.840296703332e+00 1.658865490431e+00 1.533593328187e+00 1.591039675928e+00 1.734529821281e+00 1.786279112365e+00 1.685867608086e+00 1.523767995487e+00 1.459792721533e+00 1.528668403774e+00 1.600797214761e+00 1.583088917255e+00 1.518378455157e+00 1.515716282225e+00 1.587299346670e+00 1.623045123885e+00 1.546682964081e+00 1.423060833967e+00 1.418557995292e+00 1.570853256091e+00 1.709790333930e+00 1.685142556736e+00 1.504173011340e+00 1.348725356136e+00 1.417610238106e+00 1.618245404085e+00 1.718477783254e+00 1.625814364279e+00 1.436773552671e+00 1.372364752264e+00 1.509818779184e+00 1.662208792749e+00 1.670779635185e+00 1.553902319903e+00 1.509305253237e+00 1.654372466341e+00 1.841212946648e+00 1.887680671185e+00 1.753197203097e+00 1.567916806898e+00 1.556081547293e+00 1.754864887066e+00 1.953494661746e+00 1.978720017717e+00 1.821030312670e+00 1.641042591782e+00 1.665214030146e+00 1.894563987127e+00 2.106937388333e+00 2.140520656017e+00 1.990569690975e+00 1.799943524518e+00 1.766484801404e+00 1.919386970839e+00 2.088465712508e+00 2.130259208814e+00 2.034461093347e+00 1.908237710193e+00 1.885179799948e+00 1.983951345638e+00 2.101892995935e+00 2.151843668039e+00 2.135701541290e+00 2.119156654147e+00 2.152946312378e+00 2.216608980992e+00 2.252408731115e+00 2.235750941490e+00 2.199973983028e+00 2.198967283505e+00 2.244349994484e+00 2.292213600136e+00 2.295471217973e+00 2.253367008995e+00 2.210998936404e+00 2.211266524136e+00 2.246924313469e+00 2.272959421765e+00 2.262147907985e+00 2.236632526362e+00 2.244076336214e+00 2.299253890786e+00 2.359395919869e+00 2.366474046521e+00 2.303740758280e+00 2.214767305955e+00 2.169576608949e+00 2.195227644810e+00 2.245514564512e+00 2.252778054551e+00 2.192691030559e+00 2.101079204333e+00 2.039100236151e+00 2.032043525786e+00 2.045886122599e+00 2.033641818024e+00 1.989259866707e+00 1.951462564861e+00 1.957629361944e+00 1.995627308493e+00 2.015821987228e+00 1.987233619852e+00 1.931085989715e+00 1.901430861584e+00 1.925190581484e+00 1.966681148011e+00 1.967915032124e+00 1.912078727400e+00 1.844422429433e+00 1.831562760420e+00 1.883772823227e+00 1.936840724400e+00 1.924015135349e+00 1.843924110247e+00 1.769273069463e+00 1.781595468643e+00 1.871081126833e+00 1.942140172149e+00 1.917074209552e+00 1.803975783600e+00 1.697218578504e+00 1.697015013448e+00 1.785876608021e+00 1.846137015735e+00 1.790700448837e+00 1.636428987380e+00 1.505733946238e+00 1.527547131955e+00 1.668724012445e+00 1.778605904555e+00 1.759946927143e+00 1.631620386522e+00 1.513868980166e+00 1.527557996827e+00 1.645153324948e+00 1.734221374418e+00 1.713104037807e+00 1.608348925123e+00 1.526657016174e+00 1.548168904382e+00 1.625234797330e+00 1.650203659035e+00 1.579536652193e+00 1.476626286366e+00 1.463283077124e+00 1.576343118130e+00 1.713906452710e+00 1.766508689414e+00 1.715447375906e+00 1.639880712238e+00 1.648010090309e+00 1.753494935928e+00 1.860533403924e+00 1.880790965182e+00 1.810123992346e+00 1.725543263587e+00 1.714184433298e+00 1.775141103966e+00 1.825426386067e+00 1.801007614718e+00 1.716701762946e+00 1.650512230918e+00 1.663170725854e+00 1.724493447944e+00 1.754711886668e+00 1.714794010413e+00 1.639166446640e+00 1.600326093400e+00 1.628361119444e+00 1.674903929663e+00 1.675530835739e+00 1.617033615443e+00 1.544747232356e+00 1.514426241898e+00 1.528549868564e+00 1.538861357330e+00 1.511763092642e+00 1.467694879453e+00 1.457944418973e+00 1.499960912333e+00 1.550846149683e+00 1.558154392343e+00 1.513769691076e+00 1.459336488760e+00 1.444044042182e+00 1.470471821469e+00 1.498075278498e+00 1.497396552443e+00 1.478031694882e+00 1.465255714990e+00 1.458066010625e+00 1.425221435360e+00 1.349913357065e+00 1.271271749724e+00 1.266617453326e+00 1.356684898197e+00 1.462201071362e+00 1.490259768785e+00 1.413267536472e+00 1.289707426511e+00 1.230092340137e+00 1.283600328099e+00 1.373265568581e+00 1.402830698772e+00 1.349861967998e+00 1.267845578420e+00 1.227056050083e+00 1.231485998497e+00 1.221178739807e+00 1.162102051266e+00 1.099774905559e+00 1.116786334277e+00 1.212634586875e+00 1.290998838545e+00 1.275696401022e+00 1.182442332705e+00 1.119753523762e+00 1.184405600508e+00 1.320355381699e+00 1.399039612563e+00 1.361261395721e+00 1.255590080748e+00 1.202849175746e+00 1.262627383345e+00 1.345732833264e+00 1.339445858844e+00 1.228232948957e+00 1.118478363508e+00 1.150752209978e+00 1.296430436598e+00 1.395276603052e+00 1.349485025773e+00 1.188941714572e+00 1.069016131089e+00 1.137033652463e+00 1.308033455934e+00 1.405412202551e+00 1.357685913147e+00 1.220188004651e+00 1.131166940226e+00 1.168415234803e+00 1.242652977165e+00 1.241314049943e+00 1.161980613099e+00 1.113091311559e+00 1.185503057755e+00 1.307416838415e+00 1.344869054164e+00 1.248754062208e+00 1.101157723831e+00 1.077434865028e+00 1.226241238401e+00 1.386153113655e+00 1.418166371464e+00 1.308789465252e+00 1.163777577788e+00 1.129369740269e+00 1.211421335117e+00 1.278198473493e+00 1.256193977665e+00 1.202539056039e+00 1.235875571684e+00 1.362936023659e+00 1.455904489866e+00 1.413140264809e+00 1.257601125090e+00 1.156370299779e+00 1.268473474136e+00 1.487295374349e+00 1.606821864590e+00 1.534860615570e+00 1.325694235634e+00 1.164906481520e+00 1.211299304629e+00 1.357571056948e+00 1.416427356224e+00 1.345496058757e+00 1.260532899858e+00 1.313000688170e+00 1.466529446781e+00 1.550451519818e+00 1.475963563548e+00 1.323674330995e+00 1.318059282486e+00 1.546122781583e+00 1.803339973880e+00 1.888535283406e+00 1.752609408709e+00 1.516547186392e+00 1.428685439832e+00 1.589636827812e+00 1.793541687057e+00 1.846964288100e+00 1.735706564275e+00 1.611180195229e+00 1.651035241347e+00 1.816673085441e+00 1.914428952939e+00 1.837875565607e+00 1.659584537541e+00 1.600260097582e+00 1.779977277652e+00 2.023883063786e+00 2.114069987600e+00 1.979581890970e+00 1.722626953806e+00 1.580274563547e+00 1.693858812293e+00 1.901140885853e+00 1.994426786888e+00 1.921487104758e+00 1.780303389001e+00 1.725683907463e+00 1.798803268776e+00 1.889996363064e+00 1.903916022182e+00 1.858513637394e+00 1.846838742049e+00 1.914578437470e+00 1.995203884474e+00 1.998719081265e+00 1.914992684779e+00 1.829570333762e+00 1.838965342290e+00 1.928917489431e+00 1.995692349514e+00 1.975248709377e+00 1.905776822375e+00 1.886849940195e+00 1.959988383862e+00 2.050956752277e+00 2.065319814501e+00 1.992026877454e+00 1.919295032326e+00 1.949593248718e+00 2.069920965234e+00 2.163931931319e+00 2.140820723768e+00 2.008153023428e+00 1.865816463282e+00 1.825402760373e+00 1.891169608172e+00 1.966088770042e+00 1.972793363081e+00 1.914227351130e+00 1.851430218350e+00 1.839076273925e+00 1.874922873043e+00 1.918702499453e+00 1.942693398985e+00 1.948072484485e+00 1.948310601664e+00 1.952732315150e+00 1.966218989924e+00 1.991200711027e+00 2.018525209034e+00 2.022911807193e+00 1.983047924407e+00 1.915177085301e+00 1.881111952974e+00 1.933866064991e+00 2.043284413492e+00 2.116635525149e+00 2.091386879683e+00 1.998443594834e+00 1.952825039220e+00 2.039297106304e+00 2.195044983928e+00 2.283190005251e+00 2.236461988394e+00 2.116704298403e+00 2.072354660355e+00 2.175072825806e+00 2.315298758685e+00 2.340172152051e+00 2.211519800307e+00 2.051144768612e+00 2.050209769484e+00 2.226569621242e+00 2.385695121503e+00 2.360320863341e+00 2.154594565590e+00 1.963900511975e+00 2.023108362487e+00 2.277010894412e+00 2.455390321674e+00 2.390375534926e+00 2.120908382121e+00 1.891134941397e+00 1.961403264946e+00 2.230108699238e+00 2.394468494477e+00 2.302929364872e+00 2.028496791561e+00 1.840223505864e+00 1.960366539769e+00 2.231119944787e+00 2.370903125304e+00 2.276025310384e+00 2.055890782188e+00 1.960256020341e+00 2.113219441859e+00 2.337297717612e+00 2.417109004551e+00 2.300813870881e+00 2.109816097454e+00 2.040449427250e+00 2.145344824249e+00 2.270851771169e+00 2.269039468734e+00 2.132991857805e+00 1.986664642377e+00 1.967247376512e+00 2.063129968939e+00 2.144364329710e+00 2.128855965949e+00 2.046325310509e+00 1.989500759403e+00 2.006302303859e+00 2.047875184093e+00 2.044512091099e+00 1.989515030687e+00 1.937606158766e+00 1.931638428853e+00 1.942363342788e+00 1.906097202263e+00 1.804454676697e+00 1.693085883077e+00 1.650439196485e+00 1.682307772746e+00 1.714429277261e+00 1.688493715624e+00 1.622645788157e+00 1.586163847300e+00 1.612838145428e+00 1.654586286661e+00 1.647273436793e+00 1.588298023333e+00 1.540966705393e+00 1.560138047498e+00 1.614255355263e+00 1.622422292143e+00 1.548699254872e+00 1.442515620589e+00 1.398518405448e+00 1.444359250872e+00 1.500037052994e+00 1.483968264518e+00 1.400544286493e+00 1.337575421836e+00 1.370976622440e+00 1.458283928970e+00 1.495767390088e+00 1.437667936398e+00 1.335308581128e+00 1.293050839215e+00 1.346182257200e+00 1.411839290470e+00 1.403528291806e+00 1.322693122880e+00 1.256184025587e+00 1.283226019251e+00 1.367441194012e+00 1.412207295518e+00 1.381248356860e+00 1.332787791584e+00 1.357632328777e+00 1.459101338980e+00 1.545677042334e+00 1.545736382100e+00 1.476372694765e+00 1.428958512248e+00 1.471657648388e+00 1.557776170046e+00 1.589020311297e+00 1.526682856346e+00 1.427081590477e+00 1.394035898078e+00 1.458378751306e+00 1.537760758310e+00 1.549524945234e+00 1.495486030957e+00 1.452289592923e+00 1.483784169351e+00 1.556889723581e+00 1.589499688968e+00 1.550163994858e+00 1.489178206589e+00 1.485556029159e+00 1.546675043644e+00 1.595668847911e+00 1.566766907095e+00 1.471224070650e+00 1.386616717749e+00 1.374343689164e+00 1.401037667704e+00 1.391090718204e+00 1.329451834932e+00 1.284648925453e+00 1.324696880150e+00 1.408121334539e+00 1.429150238575e+00 1.339423946897e+00 1.208325130665e+00 1.189607704798e+00 1.326999681151e+00 1.472412379343e+00 1.483493748551e+00 1.339327583883e+00 1.159496264078e+00 1.137203557725e+00 1.281131339119e+00 1.393349815539e+00 1.338218642196e+00 1.135100604907e+00 9.704973342625e-01 1.055931133135e+00 1.272140904384e+00 1.376877752046e+00 1.270021089006e+00 1.004525249694e+00 7.977165900556e-01 8.823585820894e-01 1.083896898377e+00 1.152130989950e+00 1.017075984173e+00 7.539108855892e-01 5.834286217168e-01 6.743605011046e-01 8.013603510674e-01 7.799611356715e-01 6.092806360840e-01 4.575351392961e-01 5.588458210755e-01 7.457298510138e-01 8.103232299527e-01 7.101395445489e-01 5.319742381864e-01 4.963940010454e-01 6.531582731805e-01 7.827579097602e-01 7.800884170588e-01 6.739570280545e-01 5.987314796626e-01 6.658373653239e-01 7.844127718285e-01 8.410088190025e-01 8.357815740122e-01 8.553157310894e-01 9.535962492693e-01 1.065919125077e+00 1.103136723405e+00 1.051142449971e+00 9.937362356513e-01 1.039679305954e+00 1.167687974641e+00 1.253534800465e+00 1.218731241523e+00 1.089540641513e+00 9.904302828728e-01 1.029963563821e+00 1.141793509497e+00 1.195423422760e+00 1.155968337731e+00 1.103352091067e+00 1.143743657241e+00 1.256178221152e+00 1.320771620643e+00 1.271442005331e+00 1.166427315131e+00 1.159562587115e+00 1.307368477075e+00 1.469264438809e+00 1.499634556725e+00 1.370668779529e+00 1.196162401843e+00 1.172944490497e+00 1.328538898964e+00 1.476608425920e+00 1.486468035280e+00 1.383220583464e+00 1.321574898864e+00 1.419655062959e+00 1.578716621282e+00 1.628834084164e+00 1.513235316947e+00 1.341304015320e+00 1.334613499905e+00 1.538208365277e+00 1.737178650028e+00 1.752395359626e+00 1.562359844670e+00 1.317184345317e+00 1.275848037832e+00 1.472543117809e+00 1.660777331096e+00 1.676513707490e+00 1.537596650795e+00 1.410673849730e+00 1.458692833328e+00 1.613042423093e+00 1.687835444702e+00 1.605108514655e+00 1.448895048254e+00 1.405508496011e+00 1.537181416769e+00 1.681620451573e+00 1.679399178812e+00 1.510730662446e+00 1.308483758773e+00 1.274665135753e+00 1.419191240258e+00 1.550051786767e+00 1.546862771395e+00 1.443835723613e+00 1.381744638621e+00 1.449814102836e+00 1.561865792022e+00 1.590940784937e+00 1.517960349025e+00 1.450073888307e+00 1.509545238275e+00 1.659130416676e+00 1.750187369911e+00 1.692524430890e+00 1.522359559363e+00 1.389688132041e+00 1.426295991430e+00 1.567755808039e+00 1.661889107510e+00 1.649703495873e+00 1.587837117142e+00 1.572088575660e+00 1.618574269603e+00 1.652019258541e+00 1.621794077388e+00 1.578050503845e+00 1.624071783227e+00 1.768201228864e+00 1.891329911739e+00 1.881163518317e+00 1.734175568181e+00 1.581369832271e+00 1.598444133887e+00 1.777599950078e+00 1.938125986944e+00 1.955903767489e+00 1.854919113733e+00 1.782266046963e+00 1.861389320359e+00 2.025384319540e+00 2.112117252893e+00 2.046325957046e+00 1.903439422451e+00 1.862416655675e+00 2.006691254482e+00 2.199086288294e+00 2.259433080470e+00 2.125528864893e+00 1.890952054031e+00 1.766193247430e+00 1.875839789218e+00 2.083988419387e+00 2.194968132480e+00 2.139521970786e+00 1.989756883249e+00 1.896385441114e+00 1.944258892496e+00 2.058460137090e+00 2.118506697953e+00 2.086144274455e+00 2.017360824255e+00 1.992479168094e+00 2.021964679775e+00 2.038019014484e+00 1.981095495123e+00 1.867853309459e+00 1.786294328652e+00 1.810499955290e+00 1.907664438260e+00 1.977244492313e+00 1.956213313656e+00 1.865860260881e+00 1.794521341788e+00 1.820309221842e+00 1.926241873720e+00 2.025911081087e+00 2.054812720118e+00 2.014048541476e+00 1.958124114310e+00 1.944025866370e+00 1.975061064715e+00 2.001984533467e+00 1.979317895075e+00 1.910766900322e+00 1.850071886636e+00 1.853011789810e+00 1.914415148768e+00 1.969709481019e+00 1.959807411281e+00 1.882213944281e+00 1.796997912247e+00 1.780416943827e+00 1.845292964842e+00 1.925461489069e+00 1.948805447819e+00 1.897934805664e+00 1.814866180549e+00 1.758980386159e+00 1.746190871040e+00 1.738012583519e+00 1.698042472318e+00 1.641011911753e+00 1.619523763185e+00 1.654831845834e+00 1.696803499566e+00 1.677082768299e+00 1.584429346032e+00 1.492778010668e+00 1.505458446843e+00 1.624155091669e+00 1.735437089970e+00 1.738434505152e+00 1.625272259289e+00 1.490965741167e+00 1.466473463115e+00 1.565847437452e+00 1.667357585327e+00 1.668436249112e+00 1.572383950474e+00 1.480988611745e+00 1.500146780653e+00 1.607149363155e+00 1.687452651282e+00 1.674232660045e+00 1.603212129730e+00 1.575527474915e+00 1.642332816191e+00 1.734527406162e+00 1.750778439510e+00 1.661200597397e+00 1.534452448898e+00 1.485445523395e+00 1.544412210258e+00 1.613345721735e+00 1.589032484690e+00 1.457213542297e+00 1.302876415367e+00 1.246535989958e+00 1.304607233763e+00 1.371444070645e+00 1.363656233531e+00 1.291298201684e+00 1.230363677614e+00 1.232850219949e+00 1.259539456682e+00 1.240019266554e+00 1.163847774852e+00 1.099445896037e+00 1.118852395501e+00 1.188331906397e+00 1.204928331895e+00 1.110818229011e+00 9.477922486702e-01 8.568167978543e-01 9.349290107970e-01 1.070481323909e+00 1.117950584125e+00 1.036348897555e+00 8.985600647678e-01 8.530027532301e-01 9.483359786709e-01 1.054067216860e+00 1.055146315657e+00 9.449674353858e-01 8.258512462004e-01 8.350490146435e-01 9.487589350198e-01 1.019480645970e+00 9.631022696637e-01 8.056300339666e-01 6.885692824902e-01 7.588197122297e-01 9.221789749886e-01 1.013549565977e+00 9.722298769903e-01 8.397402590509e-01 7.427126968504e-01 7.880473115559e-01 9.044132835294e-01 9.657781205375e-01 9.274406095965e-01 8.316302425441e-01 7.763565272491e-01 8.181376594457e-01 8.955785045653e-01 9.238266170198e-01 8.802649275107e-01 8.149314918167e-01 8.166183540244e-01 9.130601304291e-01 1.033975036515e+00 1.101466981595e+00 1.084653111633e+00 1.005906937717e+00 9.316267231056e-01 9.301355463918e-01 9.995872597786e-01 1.071450313017e+00 1.084473423498e+00 1.024024455372e+00 9.254844205057e-01 8.546238896144e-01 8.508500070741e-01 8.816163371917e-01 8.919976228030e-01 8.720094917872e-01 8.649700460347e-01 9.128141983613e-01 9.887100490784e-01 1.021170364631e+00 9.656848947430e-01 8.472912292378e-01 7.721117706068e-01 8.364919701972e-01 9.717568465837e-01 1.043368010674e+00 9.823547723868e-01 8.079880151080e-01 6.408707251542e-01 6.535290749214e-01 8.009939624415e-01 9.054372249003e-01 8.938803834524e-01 8.032046121118e-01 7.490632063825e-01 8.094273584176e-01 9.090795441558e-01 9.414772176697e-01 8.796176376643e-01 7.879888033759e-01 7.749689066829e-01 8.538086605256e-01 9.213518213719e-01 8.981769180682e-01 7.895757426342e-01 6.847790824099e-01 6.889163802861e-01 7.743150725978e-01 8.330913762391e-01 8.212288756653e-01 7.768078049561e-01 7.684145321709e-01 8.036559434312e-01 8.206181311096e-01 7.796681575210e-01 7.211602334074e-01 7.374742010137e-01 8.370582710882e-01 9.177668063441e-01 8.985145201232e-01 7.916094186967e-01 7.270476967413e-01 8.384680290760e-01 1.035964605999e+00 1.160389800288e+00 1.147414672830e+00 1.047928026346e+00 1.010405462080e+00 1.128752985804e+00 1.298343019380e+00 1.374926296213e+00 1.311876792895e+00 1.183948761728e+00 1.148602147010e+00 1.268051251828e+00 1.414100370210e+00 1.451788724885e+00 1.358340109334e+00 1.234722189388e+00 1.235687945726e+00 1.377749249255e+00 1.519561166594e+00 1.553663547798e+00 1.487926204686e+00 1.425056082415e+00 1.460100616616e+00 1.560166883521e+00 1.615893536572e+00 1.572822687159e+00 1.479590109540e+00 1.445264801245e+00 1.512140121270e+00 1.594872493366e+00 1.592570657171e+00 1.492711657274e+00 1.387379405102e+00 1.394093750411e+00 1.505444405041e+00 1.601223993834e+00 1.601020096076e+00 1.532744848682e+00 1.503445027330e+00 1.579990081638e+00 1.697364189251e+00 1.745694355965e+00 1.686786876460e+00 1.586180942088e+00 1.561264175668e+00 1.648037269444e+00 1.751671766374e+00 1.767087007681e+00 1.675951866186e+00 1.556597588906e+00 1.520268967925e+00 1.588984473562e+00 1.674990506575e+00 1.698551806777e+00 1.658581422649e+00 1.612926299661e+00 1.607062953309e+00 1.620822466092e+00 1.603975614802e+00 1.546570792756e+00 1.496245938420e+00 1.501740347394e+00 1.540620928607e+00 1.538699373601e+00 1.453618407666e+00 1.324950428054e+00 1.256782373203e+00 1.307110244915e+00 1.402909498681e+00 1.438902387849e+00 1.385680372749e+00 1.305257405055e+00 1.291753444665e+00 1.357850370201e+00 1.419284614109e+00 1.404658578928e+00 1.324766387059e+00 1.260973962830e+00 1.277783717084e+00 1.335588741387e+00 1.345399548018e+00 1.274420443650e+00 1.182210739211e+00 1.172701257446e+00 1.264500909696e+00 1.363428384913e+00 1.389318617727e+00 1.350999520196e+00 1.331063279805e+00 1.392687521128e+00 1.492917142434e+00 1.539025148347e+00 1.491062311515e+00 1.399375503433e+00 1.367480071205e+00 1.435058038165e+00 1.520026740179e+00 1.522666075021e+00 1.422619022665e+00 1.299355149241e+00 1.276135777783e+00 1.375204888421e+00 1.488638614499e+00 1.522464257273e+00 1.475471485507e+00 1.425634908239e+00 1.450323783101e+00 1.534182221214e+00 1.597215242295e+00 1.593537148799e+00 1.552906497360e+00 1.548145511825e+00 1.610765255033e+00 1.690070596287e+00 1.715954553446e+00 1.670989707693e+00 1.607582763107e+00 1.604918160951e+00 1.685449903394e+00 1.790774458700e+00 1.850371957125e+00 1.839393515891e+00 1.784239191760e+00 1.734714869779e+00 1.724447090298e+00 1.750212090418e+00 1.786363936675e+00 1.808563282426e+00 1.802361065337e+00 1.763428324688e+00 1.701982941200e+00 1.646563833581e+00 1.630433112269e+00 1.660068637881e+00 1.702463451655e+00 1.715024097968e+00 1.684893235548e+00 1.640731307067e+00 1.625589923885e+00 1.648750513478e+00 1.673447626845e+00 1.660270142677e+00 1.611168843007e+00 1.569681888938e+00 1.572295398125e+00 1.597885857646e+00 1.587259760628e+00 1.509082020700e+00 1.401015460389e+00 1.351000357227e+00 1.401546993708e+00 1.484086808980e+00 1.499700923884e+00 1.415626952526e+00 1.295881558523e+00 1.263125016637e+00 1.359831861477e+00 1.482736697888e+00 1.515091647693e+00 1.425990010004e+00 1.285945071342e+00 1.224575744735e+00 1.292251224906e+00 1.387503328670e+00 1.392296888669e+00 1.276353954510e+00 1.113169249228e+00 1.041400570681e+00 1.114123227905e+00 1.218397617962e+00 1.235942270525e+00 1.143744786118e+00 1.017109849699e+00 9.801512699359e-01 1.063809388457e+00 1.162799380109e+00 1.180649381018e+00 1.105093859305e+00 1.004484871009e+00 9.759582515626e-01 1.035175664763e+00 1.097544755767e+00 1.089539362758e+00 1.012963192725e+00 9.457102256340e-01 9.765591272406e-01 1.089284380579e+00 1.185680403047e+00 1.197778774815e+00 1.132320593529e+00 1.068443100672e+00 1.098195267270e+00 1.214684130809e+00 1.320324174482e+00 1.335493605833e+00 1.251756596869e+00 1.138689774455e+00 1.105502104765e+00 1.184601223948e+00 1.285778304017e+00 1.311954072658e+00 1.241956131287e+00 1.143425208588e+00 1.129757405048e+00 1.232070207568e+00 1.353916585544e+00 1.394485645296e+00 1.330088740959e+00 1.223421276723e+00 1.182475231209e+00 1.246747517480e+00 1.334177451558e+00 1.348385728652e+00 1.265594080777e+00 1.147079085810e+00 1.097049255466e+00 1.150089162229e+00 1.226330657699e+00 1.242436306026e+00 1.191859567056e+00 1.143620979250e+00 1.174630843584e+00 1.273950987016e+00 1.360867048347e+00 1.378868449167e+00 1.336089482086e+00 1.290041893940e+00 1.292060666051e+00 1.333259396191e+00 1.363714138384e+00 1.352228449824e+00 1.310323175691e+00 1.271283620261e+00 1.250556164556e+00 1.232252220231e+00 1.198867084871e+00 1.162087743284e+00 1.153886713155e+00 1.182777388886e+00 1.213670443594e+00 1.203844094504e+00 1.145923727164e+00 1.077928004194e+00 1.050618671390e+00 1.069059156356e+00 1.085319188449e+00 1.056156772579e+00 9.850161019636e-01 9.178777793556e-01 8.956644936914e-01 9.025487052183e-01 8.887295302646e-01 8.339561956476e-01 7.740362845883e-01 7.687416484885e-01 8.219383278582e-01 8.711473643933e-01 8.642930078029e-01 8.041552708136e-01 7.455648558377e-01 7.457905647046e-01 7.924535571910e-01 8.240476061711e-01 8.056010236707e-01 7.554103195447e-01 7.244939374211e-01 7.399732891913e-01 7.724221579020e-01 7.814257533794e-01 7.642116339674e-01 7.557264434747e-01 7.860311644507e-01 8.399519491981e-01 8.783792625754e-01 8.819397439701e-01 8.631953584253e-01 8.465846146334e-01 8.379748880256e-01 8.206581214368e-01 7.838814834593e-01 7.455825109231e-01 7.373933745170e-01 7.585584184125e-01 7.664527443673e-01 7.235246320197e-01 6.408688301747e-01 5.923111236482e-01 6.480142427904e-01 7.608294660595e-01 8.350440854273e-01 8.227003717599e-01 7.419188089862e-01 6.733187716355e-01 7.005508449957e-01 7.970641442803e-01 8.696274930484e-01 8.648884475887e-01 7.937221293572e-01 7.231718454764e-01 7.300039148463e-01 8.107240668940e-01 8.925517299471e-01 9.222127358400e-01 8.972546884861e-01 8.598322544838e-01 8.676490803205e-01 9.381109303022e-01 1.028318999382e+00 1.080839018463e+00 1.064496417913e+00 9.899719059156e-01 9.124951071017e-01 9.020495396442e-01 9.666552689371e-01 1.035584279717e+00 1.037000817654e+00 9.534940107709e-01 8.404344937047e-01 8.058462443297e-01 8.886732942646e-01 9.928301848323e-01 1.019229075587e+00 9.497529279435e-01 8.595378142495e-01 8.691557078126e-01 9.860135972832e-01 1.087450108171e+00 1.078841970579e+00 9.624495579223e-01 8.495470361516e-01 8.854669413362e-01 1.033001471951e+00 1.129144929575e+00 1.084559836228e+00 9.340136320501e-01 8.461808084048e-01 9.703404365248e-01 1.179903942405e+00 1.285954001026e+00 1.216250083858e+00 1.031062409216e+00 9.276201335986e-01 1.058993485536e+00 1.272650954491e+00 1.367560605084e+00 1.273210505006e+00 1.053946501189e+00 9.096875494486e-01 1.008306242562e+00 1.203393787507e+00 1.294184832398e+00 1.224549131293e+00 1.078137839388e+00 1.033829768071e+00 1.165082397368e+00 1.329350317474e+00 1.387568001939e+00 1.317788303333e+00 1.210610020821e+00 1.201124326425e+00 1.310589880310e+00 1.421515312456e+00 1.431821681159e+00 1.332020651891e+00 1.203269999156e+00 1.162420979727e+00 1.239133271825e+00 1.345742626166e+00 1.396945948269e+00 1.374642356590e+00 1.317904642639e+00 1.286279434268e+00 1.314396742105e+00 1.389814711015e+00 1.473046618518e+00 1.524932111968e+00 1.520038085950e+00 1.457560769685e+00 1.372175536230e+00 1.324882424898e+00 1.350354295523e+00 1.408167727651e+00 1.420064722840e+00 1.343530331997e+00 1.212817779360e+00 1.133405839015e+00 1.182486083464e+00 1.294384012310e+00 1.346788547774e+00 1.286717997987e+00 1.167311500452e+00 1.121107836837e+00 1.215704976520e+00 1.348396339131e+00 1.387484260366e+00 1.292043619531e+00 1.135741995445e+00 1.074112448839e+00 1.173040269777e+00 1.304839380952e+00 1.334646725564e+00 1.239756231498e+00 1.119096962292e+00 1.125672386897e+00 1.270995593368e+00 1.409055501180e+00 1.429192785114e+00 1.333114855346e+00 1.229658816021e+00 1.251489165657e+00 1.387826287187e+00 1.502866659651e+00 1.498444133464e+00 1.376231591859e+00 1.233578180987e+00 1.201746566882e+00 1.299128883136e+00 1.411035337038e+00 1.438076176642e+00 1.364832416111e+00 1.252247292801e+00 1.195408348725e+00 1.238306254360e+00 1.329945510724e+00 1.395257948031e+00 1.399427418769e+00 1.354402128539e+00 1.300489453650e+00 1.276705205599e+00 1.291534630240e+00 1.320033449357e+00 1.329945289096e+00 1.308401832806e+00 1.270693110842e+00 1.247487368352e+00 1.255310799208e+00 1.278207957608e+00 1.287624010857e+00 1.278364333081e+00 1.280636277788e+00 1.329173019061e+00 1.414492609864e+00 1.483460137006e+00 1.490386918566e+00 1.440118491320e+00 1.394220532385e+00 1.420715847341e+00 1.511934894671e+00 1.587928463628e+00 1.580887916070e+00 1.492046269236e+00 1.397359998836e+00 1.389118374451e+00 1.468343931754e+00 1.542334025644e+00 1.534530889182e+00 1.450824622456e+00 1.376215467803e+00 1.396890750699e+00 1.491036157912e+00 1.555113001063e+00 1.517101638651e+00 1.390639137348e+00 1.269998844010e+00 1.255577154437e+00 1.331894749834e+00 1.389275247392e+00 1.350433029522e+00 1.223060474521e+00 1.091620385538e+00 1.055658059704e+00 1.117912993233e+00 1.188845168547e+00 1.202280255197e+00 1.159358387891e+00 1.106114250076e+00 1.084102230638e+00 1.089926334900e+00 1.090395332987e+00 1.066778550672e+00 1.030421056687e+00 1.003555012603e+00 9.906357902692e-01 9.734924934977e-01 9.341445146353e-01 8.758136110469e-01 8.243506874907e-01 8.102748324343e-01 8.417482832513e-01 8.967123362031e-01 9.418585303447e-01 9.516727478290e-01 9.190215160197e-01 8.627869487205e-01 8.256261517418e-01 8.419470867763e-01 8.941433972133e-01 9.262560103610e-01 8.958271039881e-01 8.046205717394e-01 7.042420125411e-01 6.649016696250e-01 6.921551845237e-01 7.181597003735e-01 6.972431176091e-01 6.548236878905e-01 6.631173779331e-01 7.400023025572e-01 8.118902852083e-01 8.086646517534e-01 7.294250713127e-01 6.634399057568e-01 7.231111652579e-01 8.657640251544e-01 9.572655436794e-01 9.201096033839e-01 7.658669248925e-01 6.154988758310e-01 6.506414503720e-01 8.187042964379e-01 9.325957052508e-01 9.121165505527e-01 7.898588706818e-01 7.011134465904e-01 7.695764398266e-01 9.095315755914e-01 9.776215085253e-01 9.278082518406e-01 8.208786059023e-01 7.882653717794e-01 8.766489849374e-01 9.727325900815e-01 9.710733750310e-01 8.635824665701e-01 7.481163487931e-01 7.638982551889e-01 8.898339250418e-01 9.820545380298e-01 9.645755608835e-01 8.684253061762e-01 8.122059189534e-01 8.832469590407e-01 1.005730166988e+00 1.061924295299e+00 1.012734189341e+00 9.114799937377e-01 8.687632818243e-01 9.325208443215e-01 1.021541335091e+00 1.045569140618e+00 9.873175736761e-01 9.004832384522e-01 8.641219237023e-01 9.003221861393e-01 9.592511801879e-01 9.976025619431e-01 1.013710435554e+00 1.020280437322e+00 1.012051717104e+00 9.732619030830e-01 9.150826369563e-01 8.914027111615e-01 9.421168919201e-01 1.020307987966e+00 1.035531933912e+00 9.361826496182e-01 7.519963254900e-01 6.208601359044e-01 6.842765519678e-01 8.255968477945e-01 8.707678616728e-01 7.631507425719e-01 5.694765597111e-01 5.107534189362e-01 6.837902038817e-01 8.503291392140e-01 8.628552631036e-01 7.091595617341e-01 5.143217630905e-01 5.472127056729e-01 7.574218048267e-01 8.801068515470e-01 8.098766276364e-01 5.714395649506e-01 3.897624410456e-01 5.992060506418e-01 8.797986572909e-01 9.954590930846e-01 8.967646894169e-01 6.632233387129e-01 5.715716698171e-01 8.021295418290e-01 1.060148515248e+00 1.152851281957e+00 1.046597219442e+00 8.289011319350e-01 7.095749042319e-01 8.170313636037e-01 9.654726787305e-01 9.905966700245e-01 8.811652124088e-01 7.567226756498e-01 7.814126496505e-01 9.201104449922e-01 1.009558654612e+00 9.803958488548e-01 8.895720429162e-01 8.777644144369e-01 9.966745236281e-01 1.127942624815e+00 1.159442159332e+00 1.079413121007e+00 9.779820965952e-01 9.792325317064e-01 1.082563092965e+00 1.170724574591e+00 1.170406045442e+00 1.108974835006e+00 1.083237923150e+00 1.149732726144e+00 1.248413779797e+00 1.293915905903e+00 1.272069522109e+00 1.247495797543e+00 1.291510581149e+00 1.386035160757e+00 1.446768977130e+00 1.422972161665e+00 1.346436406704e+00 1.308718683768e+00 1.360798449447e+00 1.441366621218e+00 1.457185975618e+00 1.383301133981e+00 1.289626853424e+00 1.284728299712e+00 1.380316587448e+00 1.470011908379e+00 1.461691867042e+00 1.358542637540e+00 1.262685123416e+00 1.289010437958e+00 1.413719194846e+00 1.506667752938e+00 1.480593524410e+00 1.347216861114e+00 1.208334783500e+00 1.179721908101e+00 1.252707899605e+00 1.312480003604e+00 1.282800691248e+00 1.179049702687e+00 1.085360222745e+00 1.074974698892e+00 1.124430592021e+00 1.158798813320e+00 1.147641926814e+00 1.123807673952e+00 1.135488434021e+00 1.181948166346e+00 1.215194799295e+00 1.198803452532e+00 1.143607260764e+00 1.096692629868e+00 1.093179406943e+00 1.117054406301e+00 1.125777414869e+00 1.097778696924e+00 1.045790042690e+00 9.968511868563e-01 9.649557668094e-01 9.474855715934e-01 9.445462785301e-01 9.645241935222e-01 1.002774835320e+00 1.030135052046e+00 1.016768965264e+00 9.648870963012e-01 9.189763896140e-01 9.293084102023e-01 9.862257007250e-01 1.026921785006e+00 1.006144371311e+00 9.375882969230e-01 8.888042569760e-01 9.147441474225e-01 9.816319423589e-01 1.013467705700e+00 9.796894824466e-01 9.240635170715e-01 9.300885941849e-01 1.017420944737e+00 1.110245769314e+00 1.133615882041e+00 1.078524520190e+00 1.007573028588e+00 1.004952341972e+00 1.076077171552e+00 1.142851424305e+00 1.144226740579e+00 1.089513287013e+00 1.046589507092e+00 1.071545977688e+00 1.137115888641e+00 1.174351725977e+00 1.155874864564e+00 1.120969690957e+00 1.134756062831e+00 1.205752797168e+00 1.271720473729e+00 1.274754896437e+00 1.216077413360e+00 1.155940764676e+00 1.156146544305e+00 1.202983716085e+00 1.225150820882e+00 1.178146951524e+00 1.088105626828e+00 1.035287443384e+00 1.067779252229e+00 1.132906457439e+00 1.148608391158e+00 1.093163065753e+00 1.027729181360e+00 1.046347608268e+00 1.156011836651e+00 1.263785333237e+00 1.289111406975e+00 1.224034077090e+00 1.134695088581e+00 1.113178538790e+00 1.176659104403e+00 1.247638275146e+00 1.251512229564e+00 1.178732365408e+00 1.085881552750e+00 1.051364354439e+00 1.092647111389e+00 1.149007993496e+00 1.160669693243e+00 1.121194140882e+00 1.073713768026e+00 1.069453300481e+00 1.113043409035e+00 1.160328757635e+00 1.168030365018e+00 1.126496466332e+00 1.060618997319e+00 1.010529026623e+00 9.990484931306e-01 1.011897835644e+00 1.015565299704e+00 9.889749294329e-01 9.397552237189e-01 9.006530442287e-01 9.029186950695e-01 9.415928666407e-01 9.783812895163e-01 9.803756793740e-01 9.492219356631e-01 9.222732266171e-01 9.381111259062e-01 9.869179561765e-01 1.015683081238e+00 9.822031449812e-01 8.946769930022e-01 8.209783231796e-01 8.382829391926e-01 9.280278796022e-01 9.968707190278e-01 9.833084198057e-01 9.019987926797e-01 8.451393299155e-01 9.059846003941e-01 1.046629963804e+00 1.154347325790e+00 1.161928135546e+00 1.078296846276e+00 9.819449124361e-01 9.682419505177e-01 1.040416567797e+00 1.108626254053e+00 1.100512740008e+00 1.011149158161e+00 8.982810817687e-01 8.430302013213e-01 8.684308557886e-01 9.171122283696e-01 9.333970659998e-01 9.110002992282e-01 8.806118672323e-01 8.735413505895e-01 8.928780679606e-01 9.214043656732e-01 9.521305710125e-01
 2.240679194275e+00 2.214091971291e+00 2.167317604397e+00 2.117687278712e+00 2.063759444674e+00 2.063400459785e+00 2.086293078593e+00 2.068332469694e+00 2.002223001147e+00 1.956213723193e+00 2.001036236735e+00 2.118772166373e+00 2.222069595538e+00 2.244675155567e+00 2.191475472438e+00 2.130058350770e+00 2.131838696983e+00 2.197399439781e+00 2.255791648183e+00 2.243285775377e+00 2.165706995406e+00 2.095601313892e+00 2.098063589263e+00 2.151361786441e+00 2.181222951086e+00 2.160918203388e+00 2.144664496074e+00 2.193964987268e+00 2.280184439287e+00 2.313000309934e+00 2.254725920280e+00 2.175783919467e+00 2.184261581469e+00 2.277868045529e+00 2.337154437338e+00 2.276748537610e+00 2.142602643896e+00 2.071976526910e+00 2.126314115779e+00 2.205866807850e+00 2.199553170892e+00 2.122661836845e+00 2.087812433948e+00 2.145852701095e+00 2.247423342776e+00 2.308287655525e+00 2.322511954306e+00 2.185760533663e+00 1.977416736236e+00 2.009852006272e+00 2.246220114316e+00 2.369679974677e+00 2.230307169468e+00 1.980749131740e+00 1.951576248023e+00 2.184451686428e+00 2.360349394198e+00 2.279400749878e+00 2.041195392340e+00 1.961993629113e+00 2.166251052424e+00 2.381338809326e+00 2.370553990092e+00 2.172257079027e+00 2.057258295899e+00 2.209850062080e+00 2.440397505321e+00 2.495540876241e+00 2.348228072122e+00 2.205793306408e+00 2.288049338436e+00 2.513477080797e+00 2.639624530898e+00 2.569641853468e+00 2.415521856817e+00 2.372973940889e+00 2.477832001292e+00 2.570796849999e+00 2.528938925464e+00 2.394343459794e+00 2.313269954996e+00 2.350060588898e+00 2.402770660613e+00 2.361831507030e+00 2.259412099078e+00 2.244731760332e+00 2.388708740289e+00 2.560368041954e+00 2.709970534790e+00 2.827810336548e+00 2.818867609422e+00 2.668727851618e+00 2.459695644764e+00 2.391289110223e+00 2.578997238880e+00 2.770474593279e+00 2.733495914998e+00 2.506438886446e+00 2.367658604485e+00 2.508569075774e+00 2.737754118469e+00 2.792156885070e+00 2.650245240074e+00 2.533525925927e+00 2.643943339726e+00 2.865748023769e+00 2.949729558701e+00 2.820083735244e+00 2.631474457480e+00 2.605055586815e+00 2.737467942502e+00 2.817999323012e+00 2.718479132177e+00 2.516337271839e+00 2.406719843543e+00 2.464575480377e+00 2.550749842336e+00 2.525600553966e+00 2.406708841333e+00 2.328300554719e+00 2.370775523356e+00 2.457892749676e+00 2.476634635589e+00 2.411589730041e+00 2.342767075087e+00 2.342286654160e+00 2.385040363793e+00 2.391050342302e+00 2.324984127305e+00 2.230079937627e+00 2.181463037463e+00 2.201457374675e+00 2.232963573340e+00 2.273067446402e+00 2.264665761430e+00 2.227088306770e+00 2.079226904388e+00 1.859792629545e+00 1.830065872150e+00 1.993397993744e+00 2.077803163726e+00 1.918038798788e+00 1.616430257585e+00 1.509600501938e+00 1.734671373078e+00 1.973011556293e+00 1.969062848262e+00 1.730267836661e+00 1.492119694035e+00 1.508763623451e+00 1.672129524861e+00 1.718228895151e+00 1.576901491496e+00 1.388035078119e+00 1.343964451425e+00 1.414387273382e+00 1.416349386268e+00 1.301722413281e+00 1.220628890244e+00 1.326272173087e+00 1.505085886262e+00 1.559226912066e+00 1.438762217903e+00 1.279369557940e+00 1.292800074676e+00 1.460968859481e+00 1.567930566502e+00 1.496074598367e+00 1.309127593074e+00 1.215045207322e+00 1.331695434284e+00 1.496494724062e+00 1.530638188456e+00 1.414001644671e+00 1.282465679409e+00 1.307615090501e+00 1.461880596196e+00 1.619785178772e+00 1.696926502851e+00 1.684933648477e+00 1.538237500020e+00 1.403395980751e+00 1.494165913302e+00 1.688040370389e+00 1.736258269980e+00 1.585795127101e+00 1.434514489623e+00 1.530278588859e+00 1.753116022352e+00 1.813737815153e+00 1.619930521434e+00 1.360883148970e+00 1.388576358114e+00 1.653063379474e+00 1.785279006855e+00 1.625628301128e+00 1.319274079362e+00 1.263918860440e+00 1.533800396396e+00 1.724913861251e+00 1.612608323671e+00 1.285652917895e+00 1.138361106727e+00 1.388870082911e+00 1.640790810561e+00 1.611718905653e+00 1.336520309544e+00 1.134404548783e+00 1.285009228505e+00 1.511637281420e+00 1.519364065889e+00 1.318979584828e+00 1.190823103732e+00 1.349893924323e+00 1.552803929285e+00 1.540397601206e+00 1.322381394347e+00 1.185838725507e+00 1.374360567368e+00 1.636203802259e+00 1.702926860278e+00 1.613778473403e+00 1.466608965740e+00 1.373973434967e+00 1.357795175682e+00 1.378595369173e+00 1.349925655175e+00 1.324201309625e+00 1.335835233376e+00 1.331775337447e+00 1.259143577416e+00 1.166335739543e+00 1.170028300873e+00 1.274010238709e+00 1.346856356512e+00 1.308770193914e+00 1.220802483752e+00 1.220443678917e+00 1.322883884649e+00 1.397144221365e+00 1.367862948793e+00 1.303867066941e+00 1.327142123207e+00 1.416121645470e+00 1.426493506999e+00 1.292686338380e+00 1.129862358754e+00 1.150846245426e+00 1.322047150090e+00 1.405257083544e+00 1.291887992059e+00 1.101135574731e+00 1.118908667280e+00 1.365046364880e+00 1.558133955463e+00 1.548995629826e+00 1.404190385521e+00 1.335339569321e+00 1.438650227415e+00 1.545342912004e+00 1.498831889065e+00 1.332128188233e+00 1.241738431975e+00 1.341320853626e+00 1.472905110667e+00 1.468566327236e+00 1.408780987335e+00 1.435076507671e+00 1.460181777276e+00 1.452755251252e+00 1.464440780952e+00 1.527213808051e+00 1.594771551878e+00 1.597998809246e+00 1.528347083970e+00 1.456666147607e+00 1.461966357196e+00 1.528192388130e+00 1.572509419016e+00 1.559854426947e+00 1.540181383277e+00 1.577846889680e+00 1.651604494647e+00 1.676743894807e+00 1.612670920749e+00 1.516578781121e+00 1.492540796607e+00 1.554740043589e+00 1.601857701959e+00 1.554192038992e+00 1.445365894660e+00 1.395121967023e+00 1.459092823922e+00 1.542563892240e+00 1.540534051661e+00 1.462572371361e+00 1.421279946379e+00 1.487634775470e+00 1.577248167130e+00 1.568585014481e+00 1.444280209322e+00 1.315656049597e+00 1.313472950091e+00 1.401110147654e+00 1.436808725672e+00 1.371337850186e+00 1.296443644892e+00 1.337877968363e+00 1.463414316652e+00 1.592324796897e+00 1.605627925013e+00 1.487063158572e+00 1.347541797857e+00 1.306487369633e+00 1.437447479752e+00 1.523768109932e+00 1.443018455491e+00 1.254466877202e+00 1.158880191668e+00 1.246873211324e+00 1.341804108995e+00 1.291571332516e+00 1.136890827316e+00 1.073142324138e+00 1.186309552899e+00 1.303946397573e+00 1.290573068067e+00 1.198502031921e+00 1.198048238972e+00 1.324138060495e+00 1.412786287732e+00 1.348928415641e+00 1.189168490905e+00 1.120755045853e+00 1.211511671730e+00 1.291544813504e+00 1.231548296798e+00 1.090886483168e+00 1.060821157457e+00 1.180615858660e+00 1.260030676463e+00 1.178170057232e+00 1.012765280689e+00 9.892769449462e-01 1.146367525599e+00 1.259206491563e+00 1.198983428650e+00 1.044242497681e+00 1.015874223709e+00 1.157267182380e+00 1.252829056421e+00 1.173289599799e+00 1.001420322012e+00 9.804414984829e-01 1.143992380228e+00 1.305272916675e+00 1.349228803399e+00 1.256608551331e+00 1.085093429239e+00 1.062443949557e+00 1.276748284301e+00 1.467843014527e+00 1.473469302100e+00 1.345986993392e+00 1.289526363895e+00 1.413770648462e+00 1.570464287472e+00 1.609551857287e+00 1.545858469808e+00 1.519181222905e+00 1.614532000513e+00 1.742348118823e+00 1.784870729501e+00 1.737784452232e+00 1.702108750085e+00 1.759097916114e+00 1.861104929626e+00 1.907614848126e+00 1.868765458839e+00 1.808775926660e+00 1.813242328707e+00 1.886615823547e+00 1.954155154183e+00 1.956115903112e+00 1.902739346702e+00 1.858924183780e+00 1.880111017539e+00 1.951828586100e+00 2.006191540615e+00 1.988007463652e+00 1.897220337201e+00 1.789275876268e+00 1.730391006652e+00 1.730469792230e+00 1.738274269597e+00 1.712821320727e+00 1.671304840582e+00 1.658499238160e+00 1.677550366876e+00 1.731808734681e+00 1.760920880936e+00 1.778339017942e+00 1.787030395202e+00 1.800431132664e+00 1.816633798922e+00 1.802591051944e+00 1.749940002874e+00 1.719906571041e+00 1.780629306492e+00 1.892599443534e+00 1.934773051767e+00 1.834935154425e+00 1.650203397502e+00 1.551704029898e+00 1.638563449129e+00 1.780561695283e+00 1.804977390957e+00 1.674486057756e+00 1.505622981506e+00 1.466609358527e+00 1.561147777353e+00 1.635731670647e+00 1.604856807410e+00 1.527900045698e+00 1.520960256446e+00 1.587704385140e+00 1.613154184192e+00 1.532498718525e+00 1.427879023954e+00 1.456790377087e+00 1.615821161099e+00 1.726178062208e+00 1.662379367647e+00 1.466262357345e+00 1.346036126863e+00 1.460109062903e+00 1.655109085039e+00 1.712006800437e+00 1.578916508133e+00 1.394527048073e+00 1.383305208288e+00 1.549109983961e+00 1.676410448016e+00 1.644461769080e+00 1.523047065958e+00 1.524981566501e+00 1.711234497412e+00 1.881540092716e+00 1.878337795440e+00 1.709023816588e+00 1.553290761077e+00 1.621907205914e+00 1.855624613094e+00 2.017733326496e+00 1.975283826326e+00 1.775611468264e+00 1.634684683950e+00 1.751855141754e+00 2.018537090533e+00 2.190444776857e+00 2.148613304287e+00 1.945654498633e+00 1.778786870777e+00 1.831800247281e+00 2.034751379199e+00 2.178650087309e+00 2.153992247888e+00 2.004109702459e+00 1.883492673459e+00 1.920436049963e+00 2.067351646196e+00 2.183719439766e+00 2.199059272980e+00 2.151761057997e+00 2.133670372004e+00 2.189243420791e+00 2.271215324061e+00 2.309493827315e+00 2.288999050911e+00 2.257342011658e+00 2.268628592720e+00 2.319926947326e+00 2.358537522361e+00 2.346250183728e+00 2.300164483809e+00 2.274351263135e+00 2.299431826977e+00 2.346915498399e+00 2.365618971069e+00 2.340645825890e+00 2.310430727319e+00 2.326164538018e+00 2.390425646129e+00 2.449731839499e+00 2.449964523221e+00 2.386988254043e+00 2.310727525963e+00 2.280146978476e+00 2.303582761607e+00 2.332922585415e+00 2.318567441278e+00 2.256201973077e+00 2.185040276280e+00 2.145604644806e+00 2.137699944880e+00 2.127284751150e+00 2.092106428845e+00 2.049101303993e+00 2.034176457418e+00 2.056261903953e+00 2.082071970805e+00 2.073027774783e+00 2.028399269726e+00 1.988964074715e+00 1.993660263447e+00 2.030899376655e+00 2.048210919176e+00 2.010085436916e+00 1.938627901636e+00 1.899551922720e+00 1.933508247329e+00 2.001939543092e+00 2.027320639958e+00 1.972953231685e+00 1.880867023320e+00 1.843299630595e+00 1.906511830143e+00 2.007773349636e+00 2.045673983715e+00 1.977472383338e+00 1.854263270122e+00 1.787647874431e+00 1.838058031457e+00 1.934722723580e+00 1.960487804518e+00 1.866247780168e+00 1.710527741957e+00 1.628426995638e+00 1.698951602925e+00 1.838738154955e+00 1.912710993791e+00 1.864879986885e+00 1.747103064284e+00 1.677905238396e+00 1.726098603073e+00 1.827981742334e+00 1.875170459218e+00 1.826820566958e+00 1.734806077044e+00 1.692954884553e+00 1.733029332311e+00 1.785931179442e+00 1.770637112302e+00 1.681810361798e+00 1.602594875454e+00 1.628475577742e+00 1.747278376909e+00 1.853566068040e+00 1.869849069522e+00 1.809780953526e+00 1.763042156779e+00 1.807746142439e+00 1.916966714808e+00 1.994814863721e+00 1.981580055945e+00 1.902028988040e+00 1.841912492224e+00 1.862576580548e+00 1.929111139537e+00 1.956429833821e+00 1.903434681404e+00 1.810074483072e+00 1.762118486096e+00 1.799458654659e+00 1.866876905068e+00 1.883764102855e+00 1.827712446942e+00 1.750726190898e+00 1.728059264867e+00 1.772934394617e+00 1.821497790660e+00 1.810740015950e+00 1.740441611032e+00 1.669951916055e+00 1.657525497286e+00 1.692820241967e+00 1.713866271601e+00 1.682968418422e+00 1.625002941827e+00 1.601301375453e+00 1.639500282866e+00 1.698705239637e+00 1.720262135022e+00 1.687675022424e+00 1.635556021388e+00 1.611438726494e+00 1.624965604352e+00 1.644398998540e+00 1.642287361774e+00 1.624128143853e+00 1.610450950693e+00 1.600174551263e+00 1.566121230919e+00 1.493843485987e+00 1.418259544994e+00 1.407121732117e+00 1.480378504295e+00 1.570091027912e+00 1.591275800384e+00 1.517546945816e+00 1.403775808882e+00 1.350882335961e+00 1.401483306714e+00 1.485095640730e+00 1.511649064972e+00 1.458068980314e+00 1.373491004829e+00 1.325372536049e+00 1.322605411018e+00 1.312835810121e+00 1.263090417769e+00 1.211238357136e+00 1.228171126484e+00 1.314991225691e+00 1.388125690056e+00 1.377453696463e+00 1.295562657307e+00 1.238616564744e+00 1.293859334222e+00 1.419114596705e+00 1.501364859311e+00 1.483471694221e+00 1.403536681821e+00 1.357704582799e+00 1.391977607901e+00 1.439233275927e+00 1.411458068368e+00 1.304776267920e+00 1.222513063292e+00 1.276347049390e+00 1.417955777581e+00 1.499043226347e+00 1.435086220772e+00 1.264950561499e+00 1.148002947038e+00 1.222841216943e+00 1.397188781559e+00 1.495605713350e+00 1.447937612409e+00 1.309868212722e+00 1.217119620798e+00 1.246549068935e+00 1.314555266471e+00 1.310752974964e+00 1.230435041200e+00 1.178059567146e+00 1.244243777492e+00 1.363810677293e+00 1.405700117130e+00 1.318868752255e+00 1.179062717307e+00 1.148766637667e+00 1.279637946443e+00 1.428386072045e+00 1.461770948453e+00 1.365574920614e+00 1.239317335223e+00 1.212486149096e+00 1.284998626125e+00 1.340178156344e+00 1.316915326539e+00 1.275697612993e+00 1.324233502991e+00 1.454868043416e+00 1.541085413175e+00 1.489830686397e+00 1.333577052230e+00 1.243447606719e+00 1.364668092110e+00 1.581677054283e+00 1.692036164457e+00 1.608350118349e+00 1.392438699095e+00 1.236598142045e+00 1.291442156345e+00 1.437984263816e+00 1.488252740269e+00 1.404105458851e+00 1.310370892783e+00 1.365953396615e+00 1.527600472126e+00 1.612824800481e+00 1.527599868571e+00 1.356408920537e+00 1.341331478797e+00 1.581798194822e+00 1.857502281468e+00 1.951907383437e+00 1.809796348401e+00 1.553898510473e+00 1.448518667933e+00 1.614736142382e+00 1.837528246731e+00 1.906998863928e+00 1.801328288741e+00 1.670667562022e+00 1.699427074593e+00 1.859699524242e+00 1.957747655238e+00 1.882787364037e+00 1.708294961803e+00 1.659308375410e+00 1.853066145868e+00 2.107119067989e+00 2.198322218264e+00 2.054090835975e+00 1.781468495446e+00 1.631482240860e+00 1.755767298530e+00 1.980242351704e+00 2.081994389744e+00 2.002453401338e+00 1.842765857519e+00 1.771797617415e+00 1.843868754188e+00 1.943202498715e+00 1.960063893637e+00 1.905399445960e+00 1.878707309168e+00 1.940749907855e+00 2.029703058591e+00 2.045612030958e+00 1.965169328530e+00 1.866685293005e+00 1.854214752013e+00 1.930982858792e+00 1.999411277771e+00 1.988536295817e+00 1.926345447510e+00 1.905357538377e+00 1.968934072162e+00 2.050271305326e+00 2.058802927965e+00 1.983442630885e+00 1.911614311722e+00 1.944869143699e+00 2.068475004649e+00 2.164742267749e+00 2.142805073491e+00 2.010858674615e+00 1.868832654943e+00 1.826759954542e+00 1.887738026298e+00 1.957213953893e+00 1.963433342232e+00 1.914788908759e+00 1.871037666891e+00 1.874380761473e+00 1.909382937709e+00 1.937228617046e+00 1.946119273464e+00 1.954977326675e+00 1.980381020488e+00 2.014143596091e+00 2.037662083444e+00 2.045461644991e+00 2.044111570679e+00 2.033711154651e+00 2.004961772201e+00 1.962483986274e+00 1.941765007238e+00 1.980368414159e+00 2.063088446227e+00 2.122606892322e+00 2.105788803525e+00 2.032657225554e+00 1.994828275770e+00 2.065070355268e+00 2.198327671687e+00 2.279944823049e+00 2.247455893664e+00 2.149207679013e+00 2.108617871160e+00 2.188528964232e+00 2.302230294772e+00 2.320666784044e+00 2.211841367261e+00 2.082364637840e+00 2.089241660727e+00 2.238636878060e+00 2.364129219009e+00 2.326133329026e+00 2.141125294660e+00 1.992874202624e+00 2.070363469654e+00 2.297845868678e+00 2.435418727635e+00 2.346602514101e+00 2.091714727083e+00 1.915441604334e+00 2.025718955728e+00 2.281771058019e+00 2.406684472352e+00 2.282617836794e+00 2.010584046911e+00 1.869877344421e+00 2.034739145278e+00 2.305137786297e+00 2.416051550851e+00 2.291785893519e+00 2.067301371370e+00 2.000780501727e+00 2.182848931910e+00 2.407679582876e+00 2.466760966709e+00 2.326595402662e+00 2.127579621745e+00 2.072881845186e+00 2.196296526420e+00 2.326229020857e+00 2.316614381786e+00 2.170957130905e+00 2.021510405976e+00 2.003265775483e+00 2.095912344224e+00 2.169424823265e+00 2.150822481394e+00 2.078249521950e+00 2.039819967562e+00 2.064271314676e+00 2.090885781455e+00 2.058751901705e+00 1.982650749628e+00 1.935634187575e+00 1.955207476088e+00 1.985332399843e+00 1.943458295746e+00 1.814218476839e+00 1.675020046896e+00 1.630063069029e+00 1.683779550906e+00 1.735521572144e+00 1.709700657081e+00 1.627752330125e+00 1.578284148002e+00 1.611447400386e+00 1.672435838918e+00 1.679887847404e+00 1.622425292604e+00 1.568128870577e+00 1.585242851725e+00 1.647991774259e+00 1.668030513672e+00 1.599998741562e+00 1.490219426098e+00 1.439867618957e+00 1.487555269265e+00 1.554719952361e+00 1.552363983213e+00 1.477244800697e+00 1.412715744804e+00 1.437833288065e+00 1.519767409820e+00 1.559119503181e+00 1.508533389563e+00 1.415726099940e+00 1.378707294208e+00 1.428658262379e+00 1.486693747036e+00 1.471912566490e+00 1.390576510659e+00 1.332168521152e+00 1.370421039650e+00 1.460084302517e+00 1.502149784480e+00 1.463816687496e+00 1.410889068935e+00 1.440596554073e+00 1.553140466864e+00 1.647949473641e+00 1.647615920846e+00 1.569754890082e+00 1.512680263401e+00 1.553410764670e+00 1.645833989781e+00 1.684343858260e+00 1.624603381959e+00 1.523060568727e+00 1.488422566015e+00 1.556184759977e+00 1.642712893112e+00 1.660656460239e+00 1.610023089536e+00 1.570083137518e+00 1.608154928691e+00 1.690479379350e+00 1.729792094165e+00 1.690110003002e+00 1.622954611000e+00 1.615931130807e+00 1.684605407258e+00 1.748527758858e+00 1.729849179717e+00 1.629215239291e+00 1.524169603607e+00 1.494271182149e+00 1.527152823536e+00 1.545180734885e+00 1.511917135421e+00 1.469237719449e+00 1.478400992579e+00 1.527847502221e+00 1.541097011316e+00 1.474351956442e+00 1.379049297692e+00 1.368689151277e+00 1.473648999728e+00 1.582126078729e+00 1.577228806826e+00 1.444954977309e+00 1.296197353941e+00 1.286516419005e+00 1.406747826340e+00 1.487909713327e+00 1.415488880821e+00 1.221264803136e+00 1.090414577457e+00 1.191435634866e+00 1.393892918543e+00 1.478591938994e+00 1.358645672013e+00 1.100215517558e+00 9.238906446199e-01 1.016690280625e+00 1.201635482056e+00 1.251453315752e+00 1.106215350686e+00 8.565092869099e-01 7.244038666432e-01 8.208453035343e-01 9.309604405185e-01 8.913485219593e-01 7.123691789274e-01 5.761350053385e-01 6.873936411177e-01 8.779085194510e-01 9.437262452741e-01 8.383070891370e-01 6.487751098108e-01 5.908853127832e-01 7.372483091916e-01 8.780926603900e-01 8.891954075482e-01 7.849990428429e-01 6.849456035137e-01 7.128608604580e-01 8.173279256429e-01 8.838297019214e-01 8.961811387231e-01 9.223587863923e-01 1.008365912987e+00 1.102182205309e+00 1.126788708668e+00 1.073601296534e+00 1.027701699013e+00 1.088734430381e+00 1.223711752112e+00 1.308131441355e+00 1.267050907571e+00 1.129954973722e+00 1.024977800034e+00 1.064831980627e+00 1.184200852734e+00 1.250247868487e+00 1.224629588187e+00 1.179309509229e+00 1.210960132479e+00 1.305674487593e+00 1.359519490181e+00 1.317234077284e+00 1.241080317919e+00 1.266295728909e+00 1.418818530286e+00 1.561881251633e+00 1.568146416927e+00 1.427029297139e+00 1.268498268828e+00 1.280227989094e+00 1.451600851111e+00 1.589406490154e+00 1.575173265579e+00 1.449466049659e+00 1.384211059525e+00 1.498235651723e+00 1.673490894724e+00 1.729257849366e+00 1.610224489905e+00 1.432251848119e+00 1.420065591836e+00 1.618204323454e+00 1.810948205980e+00 1.818511864538e+00 1.625359665594e+00 1.392825207779e+00 1.373022841541e+00 1.571952157571e+00 1.740928137322e+00 1.724836665600e+00 1.556496397583e+00 1.428098189002e+00 1.509822762240e+00 1.697014992244e+00 1.778834088537e+00 1.675223341707e+00 1.481504181349e+00 1.413642466091e+00 1.556101210811e+00 1.725695792296e+00 1.739537896325e+00 1.568847469247e+00 1.346714628422e+00 1.289082981020e+00 1.425371446570e+00 1.558491260094e+00 1.557059192440e+00 1.453357752135e+00 1.393111682067e+00 1.467399011521e+00 1.582831601143e+00 1.605913079250e+00 1.518342464582e+00 1.439205196403e+00 1.507184871285e+00 1.679844235417e+00 1.789769735427e+00 1.734371938925e+00 1.544805221234e+00 1.379141333722e+00 1.399112717477e+00 1.554143748556e+00 1.673184032538e+00 1.677425853738e+00 1.610892806075e+00 1.570793624916e+00 1.593617944505e+00 1.622347986849e+00 1.606855077531e+00 1.583576624039e+00 1.634961426221e+00 1.762829070349e+00 1.862902617465e+00 1.839565291246e+00 1.699365177725e+00 1.571984238264e+00 1.608820000816e+00 1.778832983967e+00 1.911388915325e+00 1.903114603930e+00 1.796255776217e+00 1.746430212820e+00 1.857182657416e+00 2.032327618397e+00 2.107100975891e+00 2.019190866770e+00 1.859749564603e+00 1.819820033562e+00 1.976043290402e+00 2.174942602474e+00 2.234634360044e+00 2.100589526433e+00 1.873563739933e+00 1.761309569406e+00 1.873372994083e+00 2.071021695001e+00 2.171322499337e+00 2.117560118725e+00 1.986264780622e+00 1.916150325108e+00 1.969841273805e+00 2.069974334169e+00 2.113395886452e+00 2.077421563946e+00 2.020234370401e+00 2.008073535014e+00 2.035525979919e+00 2.036105864841e+00 1.964412724839e+00 1.849244397082e+00 1.777579991288e+00 1.808243016554e+00 1.898845775520e+00 1.956952980321e+00 1.932059262788e+00 1.849109824513e+00 1.786438586342e+00 1.808114796395e+00 1.899830098104e+00 1.992152829619e+00 2.031085848652e+00 2.011686863807e+00 1.969066131075e+00 1.944481803339e+00 1.948803555788e+00 1.956967959903e+00 1.938790540572e+00 1.892304033110e+00 1.850476140291e+00 1.852229255118e+00 1.897895501504e+00 1.941209446055e+00 1.931696084920e+00 1.861137557715e+00 1.779392534667e+00 1.761649232414e+00 1.831323504126e+00 1.927500294509e+00 1.968549820515e+00 1.921349384244e+00 1.820288148597e+00 1.738713290232e+00 1.721533307331e+00 1.740842359911e+00 1.739332909327e+00 1.699251241337e+00 1.656983606667e+00 1.655199862217e+00 1.683203792359e+00 1.686834648300e+00 1.635875662948e+00 1.567478692820e+00 1.560140032820e+00 1.639474965025e+00 1.734044608379e+00 1.754596226985e+00 1.676995143514e+00 1.563943734043e+00 1.518930653204e+00 1.573709371768e+00 1.647739721740e+00 1.653409912104e+00 1.584294049081e+00 1.517600633979e+00 1.534999235604e+00 1.618855118587e+00 1.677760209233e+00 1.657966983709e+00 1.595828178452e+00 1.583498655287e+00 1.659649007626e+00 1.751942752753e+00 1.763610636233e+00 1.668529227836e+00 1.536783291656e+00 1.484233494200e+00 1.541906310086e+00 1.610903935839e+00 1.586276064472e+00 1.453041002100e+00 1.298227148403e+00 1.247161548310e+00 1.316668881771e+00 1.395348746710e+00 1.394858628488e+00 1.323041078665e+00 1.258242772589e+00 1.260429328604e+00 1.296043696986e+00 1.291631247989e+00 1.228364716076e+00 1.164764510377e+00 1.171215677548e+00 1.227739363590e+00 1.242211927698e+00 1.156238529071e+00 1.004497772765e+00 9.141112757640e-01 9.781621109645e-01 1.104914032141e+00 1.157707695324e+00 1.092687969953e+00 9.727254099026e-01 9.254107044779e-01 9.971350777736e-01 1.083438506668e+00 1.082108136041e+00 9.881723987270e-01 8.950259841463e-01 9.117734371556e-01 1.007113862377e+00 1.054721676433e+00 9.848363652531e-01 8.335366636204e-01 7.444635062786e-01 8.328909709662e-01 9.905149869590e-01 1.067882630025e+00 1.015622793300e+00 8.850583027753e-01 8.058029552269e-01 8.650283389574e-01 9.788670377545e-01 1.029435199847e+00 9.823567648378e-01 8.905882798810e-01 8.548269006814e-01 9.143137113606e-01 9.941198611695e-01 1.012117811205e+00 9.545134626276e-01 8.837638518333e-01 8.970047152167e-01 1.012752811637e+00 1.146886260269e+00 1.216526572041e+00 1.192106302103e+00 1.101404498516e+00 1.018693977382e+00 1.017866453030e+00 1.094838771787e+00 1.174769408619e+00 1.192438166115e+00 1.132751767288e+00 1.032562650141e+00 9.585611642821e-01 9.504807417890e-01 9.776238346856e-01 9.861574746280e-01 9.660465715324e-01 9.602981389710e-01 1.010043570773e+00 1.087709261045e+00 1.119954755951e+00 1.059911962585e+00 9.323997267954e-01 8.472818008730e-01 9.094332547090e-01 1.053345566057e+00 1.135867098142e+00 1.079489302818e+00 9.001119882868e-01 7.199941834194e-01 7.221275419793e-01 8.772730404119e-01 9.977104707259e-01 9.954453843918e-01 8.992211392318e-01 8.265677344871e-01 8.763723234215e-01 9.872522134677e-01 1.040025451321e+00 9.911945886374e-01 8.932086095991e-01 8.563611205451e-01 9.209162764629e-01 9.964028417137e-01 9.901163417596e-01 8.907888305520e-01 7.755961513243e-01 7.572872117569e-01 8.386546645083e-01 9.140471778583e-01 9.198374312510e-01 8.763917409992e-01 8.513090026677e-01 8.766552943522e-01 9.081054952260e-01 8.952176147597e-01 8.498828767212e-01 8.407893122350e-01 9.032557859113e-01 9.765615538594e-01 9.824929791525e-01 9.102898064829e-01 8.448059217984e-01 9.020069525230e-01 1.059412953351e+00 1.190184428039e+00 1.217496468065e+00 1.161791714512e+00 1.126415020989e+00 1.198752729754e+00 1.332203516621e+00 1.414538708622e+00 1.391512197122e+00 1.306412820913e+00 1.270548641933e+00 1.345912028058e+00 1.460655485495e+00 1.507922394657e+00 1.454753452316e+00 1.365432101084e+00 1.351829733115e+00 1.448966007169e+00 1.572904738920e+00 1.634533166952e+00 1.619845094597e+00 1.583501581903e+00 1.586832075756e+00 1.629972245444e+00 1.662635603145e+00 1.654368119505e+00 1.629134999305e+00 1.632123324646e+00 1.666040256567e+00 1.681301017427e+00 1.636470819252e+00 1.553131813188e+00 1.510391272672e+00 1.560924141792e+00 1.656145869491e+00 1.704316731186e+00 1.668875312466e+00 1.602333214450e+00 1.601528988827e+00 1.695034202645e+00 1.802039399707e+00 1.829956745344e+00 1.761904459894e+00 1.670154643213e+00 1.655239025764e+00 1.732393663401e+00 1.813328914153e+00 1.813912377536e+00 1.729762376556e+00 1.634286537751e+00 1.611313239377e+00 1.663623619628e+00 1.719860791677e+00 1.727509302545e+00 1.698563548208e+00 1.679862797873e+00 1.689486175711e+00 1.693747557608e+00 1.655545251415e+00 1.587558266204e+00 1.547970450458e+00 1.571521216421e+00 1.614548320522e+00 1.601152988245e+00 1.504479719367e+00 1.381328584306e+00 1.334762504006e+00 1.396289098771e+00 1.478744074618e+00 1.489815749734e+00 1.421896774697e+00 1.353531928362e+00 1.370291079346e+00 1.453815346101e+00 1.506386652350e+00 1.466777184356e+00 1.364301171184e+00 1.296484356588e+00 1.326061452807e+00 1.395078207219e+00 1.404223687537e+00 1.322579020582e+00 1.215853690744e+00 1.193563904912e+00 1.276461176614e+00 1.369246199752e+00 1.391929668886e+00 1.354657236448e+00 1.337289937780e+00 1.395594486371e+00 1.485032604476e+00 1.520845744226e+00 1.473654091243e+00 1.398671987644e+00 1.387330571950e+00 1.456738357005e+00 1.522401652700e+00 1.502173196671e+00 1.396453773070e+00 1.296430418858e+00 1.307052936343e+00 1.413469911074e+00 1.504714225792e+00 1.510878370928e+00 1.456839093016e+00 1.431738271687e+00 1.490794697546e+00 1.585272132625e+00 1.630980406656e+00 1.602243586185e+00 1.553890481063e+00 1.568018106436e+00 1.655885172847e+00 1.742305953431e+00 1.754940293664e+00 1.691503293395e+00 1.622941463352e+00 1.633060751929e+00 1.727564529167e+00 1.833091087868e+00 1.882880854655e+00 1.866382226751e+00 1.820295543298e+00 1.788643172760e+00 1.785835040876e+00 1.797443561915e+00 1.808471293678e+00 1.816481644659e+00 1.819182282709e+00 1.803508595555e+00 1.757788094896e+00 1.694181203322e+00 1.650775940805e+00 1.657760739277e+00 1.699223951347e+00 1.726834132320e+00 1.710316235361e+00 1.666271926993e+00 1.641137561025e+00 1.658744133177e+00 1.689403767485e+00 1.685114271988e+00 1.633575423724e+00 1.573283962231e+00 1.554658692522e+00 1.577179932078e+00 1.584735280465e+00 1.529550117765e+00 1.425361107922e+00 1.346945688367e+00 1.358357219096e+00 1.427062224986e+00 1.462032431303e+00 1.413678700432e+00 1.317378113326e+00 1.270544611462e+00 1.330241329998e+00 1.433906624982e+00 1.480316461599e+00 1.428570422167e+00 1.322536678840e+00 1.258183976683e+00 1.286850748516e+00 1.349388927381e+00 1.354472757181e+00 1.270582610247e+00 1.148176625979e+00 1.084655348062e+00 1.121400014718e+00 1.187905282038e+00 1.197266898922e+00 1.129227724575e+00 1.038917663907e+00 1.011764966853e+00 1.067236055437e+00 1.134371787714e+00 1.143011307657e+00 1.083518994233e+00 1.007354856177e+00 9.841138737764e-01 1.024831547860e+00 1.069778931824e+00 1.063251848770e+00 1.005434162539e+00 9.556771309766e-01 9.828423905210e-01 1.080009328606e+00 1.171734944903e+00 1.196716924583e+00 1.151269164843e+00 1.093325106924e+00 1.102999696372e+00 1.194245517658e+00 1.294263025854e+00 1.325541359422e+00 1.266255809575e+00 1.165148906247e+00 1.116587596080e+00 1.168808921977e+00 1.259094000020e+00 1.295347556184e+00 1.246425360328e+00 1.165658810431e+00 1.155066113952e+00 1.250871160098e+00 1.369865902377e+00 1.413583235039e+00 1.353386193990e+00 1.247464556598e+00 1.205162992063e+00 1.272632851182e+00 1.368935325275e+00 1.391449998369e+00 1.309648562203e+00 1.182351330212e+00 1.120727610969e+00 1.172030629187e+00 1.256623618423e+00 1.281478022780e+00 1.232916294058e+00 1.179884483589e+00 1.206429885111e+00 1.306583140185e+00 1.395008713092e+00 1.408956673091e+00 1.357161463776e+00 1.306883661868e+00 1.319309714188e+00 1.379575694001e+00 1.420693500375e+00 1.400198772818e+00 1.333098185475e+00 1.272706617944e+00 1.256229846749e+00 1.266269224365e+00 1.261568521254e+00 1.229949465209e+00 1.198984628118e+00 1.199382012081e+00 1.222212843527e+00 1.228156046961e+00 1.193839496711e+00 1.137376016090e+00 1.101783693651e+00 1.106346516981e+00 1.121410899897e+00 1.104966175402e+00 1.047668934487e+00 9.811652670582e-01 9.464226949624e-01 9.462417867049e-01 9.446671053579e-01 9.159432345059e-01 8.755907954463e-01 8.637946905525e-01 8.937834199886e-01 9.309063613728e-01 9.349855729214e-01 9.010316176458e-01 8.617805802576e-01 8.536625834495e-01 8.734589573890e-01 8.849110614095e-01 8.643683172212e-01 8.250401991761e-01 8.020204483775e-01 8.109522185629e-01 8.292403453345e-01 8.288247592142e-01 8.116152788889e-01 8.084493502110e-01 8.417697483346e-01 8.945863578762e-01 9.310214756415e-01 9.331708766355e-01 9.117951475017e-01 8.898391262332e-01 8.763104397941e-01 8.605581154510e-01 8.339370002329e-01 8.079998297272e-01 8.023894796483e-01 8.130633226537e-01 8.083861601656e-01 7.643617626530e-01 6.995607204337e-01 6.785571502599e-01 7.442227849836e-01 8.481094366907e-01 9.120786242002e-01 8.985796482594e-01 8.289543632059e-01 7.764441316167e-01 8.074204913664e-01 8.968578636704e-01 9.656047457956e-01 9.651059530034e-01 9.034404372527e-01 8.391328517361e-01 8.413110894491e-01 9.157475936745e-01 1.001238685404e+00 1.041274304288e+00 1.022352928935e+00 9.770876602700e-01 9.664578045229e-01 1.027072654262e+00 1.126479149738e+00 1.196442854677e+00 1.188438495700e+00 1.101878098597e+00 9.950742861909e-01 9.620696264115e-01 1.034028692079e+00 1.128842214350e+00 1.150209068007e+00 1.066081772547e+00 9.309596404919e-01 8.718854627255e-01 9.566669994718e-01 1.083870387339e+00 1.131328650901e+00 1.067092321556e+00 9.634661432942e-01 9.538733875800e-01 1.068900302462e+00 1.184760583638e+00 1.191226367927e+00 1.079812918927e+00 9.570250311980e-01 9.759127836410e-01 1.121522495050e+00 1.231034491698e+00 1.202953583135e+00 1.062745003577e+00 9.672646572052e-01 1.068975737269e+00 1.271346010289e+00 1.387721149846e+00 1.337615624538e+00 1.175093654566e+00 1.078705835045e+00 1.186181983564e+00 1.376504332544e+00 1.462804728275e+00 1.373973808454e+00 1.175505638596e+00 1.054157963088e+00 1.143679439952e+00 1.311665580092e+00 1.377237440486e+00 1.290949285075e+00 1.145344232837e+00 1.120494223902e+00 1.267900376331e+00 1.432730600658e+00 1.478779745708e+00 1.391257609261e+00 1.272418354117e+00 1.267538516390e+00 1.391854125850e+00 1.514437154318e+00 1.527749264687e+00 1.423676704212e+00 1.287229924102e+00 1.237494925886e+00 1.304774529038e+00 1.402260237573e+00 1.446089162927e+00 1.421814934163e+00 1.371432289116e+00 1.350029773668e+00 1.380835276177e+00 1.446057060156e+00 1.513190091134e+00 1.554603398294e+00 1.551519590874e+00 1.501139695353e+00 1.429270714381e+00 1.386829393548e+00 1.406764702209e+00 1.457162609148e+00 1.466008532013e+00 1.389135303891e+00 1.255452829947e+00 1.167993412047e+00 1.211630304343e+00 1.329263088262e+00 1.394679644889e+00 1.344272597717e+00 1.218955635785e+00 1.146755133080e+00 1.217340313273e+00 1.350231322150e+00 1.409103389364e+00 1.337954349386e+00 1.190575078995e+00 1.103969993899e+00 1.162655599509e+00 1.276029700606e+00 1.314782037600e+00 1.244445240727e+00 1.142643657811e+00 1.138662748443e+00 1.254556749842e+00 1.374348526713e+00 1.398681588481e+00 1.325191105838e+00 1.244788888328e+00 1.264987970363e+00 1.377870939169e+00 1.473665602468e+00 1.469528819263e+00 1.366949998808e+00 1.246794470037e+00 1.213015382401e+00 1.283044256153e+00 1.372316753514e+00 1.401494497183e+00 1.354370621412e+00 1.271736250859e+00 1.218307075093e+00 1.232083471532e+00 1.294807812857e+00 1.360006643976e+00 1.392028511190e+00 1.379485935067e+00 1.334884666897e+00 1.288666394079e+00 1.272048176329e+00 1.290791882766e+00 1.318245567860e+00 1.322258052117e+00 1.295919374608e+00 1.263814025586e+00 1.256913796453e+00 1.276075287553e+00 1.292045157191e+00 1.286367337182e+00 1.281303259005e+00 1.320103385059e+00 1.407495064001e+00 1.489904428844e+00 1.507709067115e+00 1.451825837314e+00 1.382739878103e+00 1.388168798849e+00 1.480463895600e+00 1.573042561412e+00 1.578179549557e+00 1.483039568216e+00 1.365821060618e+00 1.342342965968e+00 1.431160721458e+00 1.524528968575e+00 1.522746383416e+00 1.420992622430e+00 1.316298696643e+00 1.329098499940e+00 1.448807088099e+00 1.544988143146e+00 1.519290731516e+00 1.374539544469e+00 1.217036348176e+00 1.186783020711e+00 1.286137157031e+00 1.375784755713e+00 1.350701029828e+00 1.210157969160e+00 1.052139903076e+00 1.010684122112e+00 1.097218617527e+00 1.189809464539e+00 1.200144844470e+00 1.132144405651e+00 1.057409842861e+00 1.046208338692e+00 1.087705644552e+00 1.113345135175e+00 1.081801450455e+00 1.011290311644e+00 9.577036791865e-01 9.552326820478e-01 9.747837648354e-01 9.629028230265e-01 8.989934251126e-01 8.141887543372e-01 7.735887298372e-01 8.123819009442e-01 8.895199381896e-01 9.401605012395e-01 9.303951478175e-01 8.687133672880e-01 8.006922029820e-01 7.824986268420e-01 8.247570693014e-01 8.772283051471e-01 8.830549393888e-01 8.212218593907e-01 7.190441804486e-01 6.442836776563e-01 6.472297419309e-01 6.891068971787e-01 6.976040599475e-01 6.519078672968e-01 6.050457394918e-01 6.382324541922e-01 7.388744388030e-01 8.128770585395e-01 7.973653524402e-01 7.066097336152e-01 6.453698851354e-01 7.217337163620e-01 8.690056861517e-01 9.514098638940e-01 9.019186080169e-01 7.451284985810e-01 6.165166714448e-01 6.810699877948e-01 8.518236294852e-01 9.535839780561e-01 9.224113527145e-01 8.050452814348e-01 7.423218260578e-01 8.297344563596e-01 9.637190484254e-01 1.013290169606e+00 9.459261695648e-01 8.358949937819e-01 8.193462189429e-01 9.219594800895e-01 1.015933232291e+00 1.000208679858e+00 8.773293174838e-01 7.605299697014e-01 7.936767061369e-01 9.322147411043e-01 1.020623098126e+00 9.873075617217e-01 8.763780517342e-01 8.272265081905e-01 9.260122517768e-01 1.067193589171e+00 1.118398579295e+00 1.040665092522e+00 9.012481567843e-01 8.478064670115e-01 9.474258891209e-01 1.080764630479e+00 1.124550614592e+00 1.049217055124e+00 9.149979190549e-01 8.408924476817e-01 8.943967153434e-01 1.006334268900e+00 1.086416275713e+00 1.104849691455e+00 1.076406117318e+00 1.026964359057e+00 9.760488050188e-01 9.436750200198e-01 9.542274465179e-01 1.007244216318e+00 1.055875039701e+00 1.039008141595e+00 9.299403082626e-01 7.717082984531e-01 6.876334736111e-01 7.571910388921e-01 8.684753980137e-01 8.890539578836e-01 7.850578613157e-01 6.397233119051e-01 6.348493220005e-01 7.891522269131e-01 9.156133285778e-01 8.981892626243e-01 7.396737033265e-01 5.801141692111e-01 6.410113821447e-01 8.326816002964e-01 9.282484271629e-01 8.368114708822e-01 5.977886921066e-01 4.570476191545e-01 6.762045943096e-01 9.466025887311e-01 1.053558375230e+00 9.548177811686e-01 7.413444843951e-01 6.744506045715e-01 8.881705079047e-01 1.126907349054e+00 1.209808761842e+00 1.107257156604e+00 9.125881271702e-01 8.197986669882e-01 9.182045714507e-01 1.043318949963e+00 1.053094819206e+00 9.464072217895e-01 8.466794703349e-01 8.919902062615e-01 1.027480507528e+00 1.104950835838e+00 1.069407032635e+00 9.892666178099e-01 1.001005556116e+00 1.133107454311e+00 1.261855842176e+00 1.281940599033e+00 1.191587205944e+00 1.093803603281e+00 1.113982105509e+00 1.233833849067e+00 1.322668974421e+00 1.303102770012e+00 1.208681540781e+00 1.159825574221e+00 1.238765382100e+00 1.374555383657e+00 1.450309567767e+00 1.427160900466e+00 1.363153724901e+00 1.359215480807e+00 1.444501057703e+00 1.542413126116e+00 1.573412218292e+00 1.530560820385e+00 1.475522525863e+00 1.472901079942e+00 1.514014238102e+00 1.534731664327e+00 1.499697403606e+00 1.443770513606e+00 1.437101441698e+00 1.496233272400e+00 1.555588738623e+00 1.545478183454e+00 1.464411818248e+00 1.389762595727e+00 1.410006037198e+00 1.512778320458e+00 1.597265349321e+00 1.585592290588e+00 1.479606249708e+00 1.356865554645e+00 1.311581139098e+00 1.353827392007e+00 1.403120708288e+00 1.390328060038e+00 1.315089851887e+00 1.234504604207e+00 1.207478809067e+00 1.233589807538e+00 1.265794044143e+00 1.273496916898e+00 1.267378632543e+00 1.274818408723e+00 1.301610166218e+00 1.324864996823e+00 1.320524980041e+00 1.286734661272e+00 1.242081641821e+00 1.206384790238e+00 1.184948604702e+00 1.170935287771e+00 1.156285555527e+00 1.134612318153e+00 1.098266646770e+00 1.043725524054e+00 9.862594650028e-01 9.621564049688e-01 9.953808131643e-01 1.059326054447e+00 1.097917877040e+00 1.077598693853e+00 1.015808655033e+00 9.729496087484e-01 9.939684359880e-01 1.047965010469e+00 1.066489661396e+00 1.019472267121e+00 9.449916081009e-01 9.219335993597e-01 9.757014270889e-01 1.036372480811e+00 1.029569773743e+00 9.530020486273e-01 8.913432324627e-01 9.435516477702e-01 1.079337411060e+00 1.181499776886e+00 1.179688186405e+00 1.092839809377e+00 1.019817410948e+00 1.054649531787e+00 1.161671546272e+00 1.231420068068e+00 1.208897668075e+00 1.130372893215e+00 1.092769922677e+00 1.147908422345e+00 1.231157218881e+00 1.253426730502e+00 1.197908870248e+00 1.136806286282e+00 1.165847909038e+00 1.277734904711e+00 1.369077992298e+00 1.362450484113e+00 1.266332871668e+00 1.171251483807e+00 1.173599943759e+00 1.253269775987e+00 1.302788931859e+00 1.255222753384e+00 1.136423642469e+00 1.049260840089e+00 1.073535663383e+00 1.154656650923e+00 1.185063438845e+00 1.127441481775e+00 1.044434033269e+00 1.049093895723e+00 1.162900106495e+00 1.282311963019e+00 1.312607862693e+00 1.241453812508e+00 1.141251717291e+00 1.117092436567e+00 1.189077348313e+00 1.268018384806e+00 1.270856148248e+00 1.189647655630e+00 1.091152671591e+00 1.064057038931e+00 1.120026876013e+00 1.183272738260e+00 1.188837327899e+00 1.137550111277e+00 1.087803662353e+00 1.100405168471e+00 1.168646581146e+00 1.229194939479e+00 1.230850276428e+00 1.169211978467e+00 1.084268966751e+00 1.032914123778e+00 1.039307681043e+00 1.070979716836e+00 1.077118312084e+00 1.033078980660e+00 9.560052939674e-01 8.973015096989e-01 9.030352324011e-01 9.610512769580e-01 1.013784388828e+00 1.017148384558e+00 9.728479565771e-01 9.276646413833e-01 9.344390610306e-01 9.881942424458e-01 1.027460602776e+00 1.000512899826e+00 9.104294289788e-01 8.247515557506e-01 8.282989366017e-01 9.112438597491e-01 9.784248685558e-01 9.640008302157e-01 8.815255940241e-01 8.256631599787e-01 8.914383535157e-01 1.036693771664e+00 1.145900196893e+00 1.152532541429e+00 1.066955219517e+00 9.688620020413e-01 9.544340084869e-01 1.027284145303e+00 1.098474713530e+00 1.096904556649e+00 1.016142408787e+00 9.059848839615e-01 8.366786753833e-01 8.367968506267e-01 8.711712511464e-01 8.979233161269e-01 9.062629101252e-01 9.037851703051e-01 8.954927977835e-01 8.841860076952e-01 8.841815011293e-01 9.214194354018e-01
 2.243443826142e+00 2.220476370650e+00 2.157109003687e+00 2.089199893082e+00 2.036615142990e+00 2.059141821092e+00 2.095757191765e+00 2.067756020757e+00 1.986826434713e+00 1.947993292121e+00 2.015642560710e+00 2.137062353218e+00 2.215328389349e+00 2.212662783314e+00 2.169635017070e+00 2.154600044584e+00 2.191426030292e+00 2.240319666858e+00 2.249155245909e+00 2.206197789964e+00 2.147292775521e+00 2.119886500690e+00 2.133340298540e+00 2.152707663416e+00 2.148923469884e+00 2.140703373463e+00 2.174117565300e+00 2.253006078665e+00 2.314438690339e+00 2.295237154725e+00 2.208614391421e+00 2.151002687359e+00 2.200701710833e+00 2.304855803955e+00 2.339286867155e+00 2.249863838690e+00 2.110214974435e+00 2.055416237091e+00 2.117668250038e+00 2.186350542205e+00 2.168805636626e+00 2.097618981433e+00 2.077276074899e+00 2.128057881273e+00 2.224188637317e+00 2.284827118708e+00 2.276837014874e+00 2.101086538012e+00 1.912428953233e+00 2.001389975013e+00 2.247923808061e+00 2.329129212794e+00 2.146262221364e+00 1.910773413127e+00 1.952100223593e+00 2.211633662768e+00 2.344992134237e+00 2.203876823283e+00 1.954832016105e+00 1.942282204840e+00 2.198835012335e+00 2.393418459926e+00 2.328341497150e+00 2.107216552752e+00 2.042980536578e+00 2.257475909871e+00 2.488810386167e+00 2.505257004297e+00 2.336888881444e+00 2.230147344809e+00 2.362170014062e+00 2.581504246974e+00 2.655567132981e+00 2.542134581564e+00 2.401517465508e+00 2.414896612954e+00 2.542804017290e+00 2.600572427028e+00 2.508029478353e+00 2.363496660043e+00 2.324680457572e+00 2.396927631405e+00 2.433152626953e+00 2.347287361836e+00 2.227053345532e+00 2.247777499535e+00 2.433691812935e+00 2.608718882646e+00 2.766644407371e+00 2.872393885467e+00 2.864278761049e+00 2.686100206766e+00 2.490325351026e+00 2.485655445219e+00 2.705802209556e+00 2.873119812827e+00 2.796907261509e+00 2.565717016599e+00 2.469887269855e+00 2.637893976047e+00 2.838981584181e+00 2.844580821538e+00 2.688379395133e+00 2.619524415413e+00 2.784843084995e+00 3.001614028038e+00 3.031283682860e+00 2.850099776861e+00 2.664193649907e+00 2.688803404555e+00 2.849314727399e+00 2.903316325940e+00 2.752830830295e+00 2.528404366956e+00 2.453241219006e+00 2.557774791672e+00 2.649816889056e+00 2.595074440588e+00 2.451772734182e+00 2.386685680316e+00 2.461319238048e+00 2.555698271900e+00 2.548973474744e+00 2.453997927703e+00 2.382627258421e+00 2.403286725068e+00 2.454564143773e+00 2.437962718034e+00 2.336485085397e+00 2.227707758940e+00 2.199360711550e+00 2.246156461442e+00 2.275686455558e+00 2.282994688437e+00 2.280561570239e+00 2.220712593274e+00 2.035710532170e+00 1.811996554005e+00 1.819224983232e+00 2.001932033649e+00 2.064823929997e+00 1.871124948070e+00 1.567707001853e+00 1.514515988425e+00 1.776362139576e+00 1.997694289290e+00 1.954933871065e+00 1.694764104068e+00 1.482957472478e+00 1.542709382814e+00 1.705952358960e+00 1.719359676162e+00 1.547476141095e+00 1.357643077435e+00 1.333539673604e+00 1.403657871637e+00 1.383411016246e+00 1.255830804473e+00 1.196307035714e+00 1.326259822629e+00 1.488772218982e+00 1.500585609441e+00 1.352048543808e+00 1.220981468365e+00 1.297139713599e+00 1.476588468804e+00 1.538735166156e+00 1.412452443715e+00 1.217549421634e+00 1.187360517897e+00 1.353478332069e+00 1.495988757606e+00 1.473715072254e+00 1.323982940465e+00 1.226320105580e+00 1.314207195884e+00 1.476778098874e+00 1.593829636281e+00 1.640471790517e+00 1.599271542939e+00 1.456248005875e+00 1.374519956965e+00 1.494999954877e+00 1.655679505939e+00 1.656904237152e+00 1.502162344684e+00 1.412252818097e+00 1.558027113468e+00 1.753606105041e+00 1.753475997325e+00 1.527834259360e+00 1.317649461381e+00 1.426893428863e+00 1.689087776841e+00 1.764160287475e+00 1.557290192060e+00 1.272660952346e+00 1.299560650516e+00 1.580338148888e+00 1.715329241943e+00 1.543461878092e+00 1.217171227288e+00 1.165138407068e+00 1.462273315742e+00 1.674861102012e+00 1.585914544542e+00 1.291061950119e+00 1.157691932668e+00 1.372750906559e+00 1.585782825284e+00 1.549884289019e+00 1.328990021849e+00 1.235605365782e+00 1.424805596020e+00 1.607528530988e+00 1.554397912695e+00 1.320151707292e+00 1.225314947598e+00 1.447975387938e+00 1.683874219430e+00 1.716898329948e+00 1.589968297884e+00 1.423381706262e+00 1.342980487323e+00 1.352871899709e+00 1.380469099216e+00 1.338913201316e+00 1.291997220557e+00 1.288949976107e+00 1.284662612114e+00 1.223540054815e+00 1.145273933901e+00 1.153374458875e+00 1.249491202697e+00 1.316065317920e+00 1.284625615445e+00 1.214996349310e+00 1.226167965730e+00 1.321180041250e+00 1.384789473032e+00 1.360036395756e+00 1.316124173544e+00 1.350073016967e+00 1.424437103624e+00 1.414411958858e+00 1.283441108906e+00 1.159505079717e+00 1.210981398827e+00 1.358858840285e+00 1.394331313869e+00 1.253314903965e+00 1.099028661832e+00 1.195204742480e+00 1.460485252140e+00 1.617892065470e+00 1.560537671898e+00 1.395654080993e+00 1.358170291709e+00 1.501157912184e+00 1.613396907597e+00 1.549487182192e+00 1.373608919259e+00 1.306166717888e+00 1.435376072523e+00 1.571356783082e+00 1.551868678326e+00 1.486689121638e+00 1.496186092888e+00 1.496805167385e+00 1.490708658532e+00 1.524660902303e+00 1.598085562082e+00 1.647339332199e+00 1.619921582207e+00 1.536703168540e+00 1.482409860784e+00 1.513531538172e+00 1.583795987097e+00 1.614698993687e+00 1.594978788518e+00 1.585574616760e+00 1.633776418308e+00 1.698551114982e+00 1.702583512302e+00 1.628875155648e+00 1.548841496461e+00 1.549038236897e+00 1.612421325247e+00 1.639109169449e+00 1.575205458722e+00 1.474682503326e+00 1.449393750726e+00 1.524600549566e+00 1.601893213660e+00 1.598752839589e+00 1.538364716657e+00 1.515611879365e+00 1.569612079177e+00 1.622597318273e+00 1.587237495266e+00 1.471044333390e+00 1.376593428587e+00 1.384596942090e+00 1.437066465436e+00 1.429777366224e+00 1.355746654646e+00 1.317033158573e+00 1.391572964531e+00 1.508968215641e+00 1.607068363170e+00 1.589650078322e+00 1.459271294046e+00 1.327036976507e+00 1.316329606146e+00 1.452807942942e+00 1.517862830640e+00 1.409696827161e+00 1.207149245509e+00 1.121248663784e+00 1.218878980744e+00 1.302230492265e+00 1.229733440420e+00 1.062001094148e+00 1.010463206710e+00 1.139001410244e+00 1.249870227419e+00 1.218479882633e+00 1.120878839209e+00 1.142858421238e+00 1.293416696649e+00 1.385625857608e+00 1.311895353121e+00 1.145630115234e+00 1.087715348705e+00 1.193879198220e+00 1.279076095117e+00 1.221299754638e+00 1.091499719483e+00 1.076006955090e+00 1.193427185372e+00 1.256571950010e+00 1.160854391042e+00 9.988577707857e-01 9.925142523976e-01 1.150060503262e+00 1.245647819810e+00 1.167962965757e+00 1.010573164063e+00 9.927848470427e-01 1.130824899818e+00 1.207432254246e+00 1.115737995028e+00 9.639927667863e-01 9.881388624839e-01 1.173182295791e+00 1.330240100589e+00 1.354699963572e+00 1.219909896566e+00 1.041642771753e+00 1.094135922058e+00 1.350587913008e+00 1.515875305780e+00 1.469922451437e+00 1.319000788697e+00 1.300751824457e+00 1.467013110693e+00 1.612917104926e+00 1.607473928625e+00 1.513929525314e+00 1.508105834267e+00 1.642518990448e+00 1.773934949576e+00 1.785925982490e+00 1.712350019312e+00 1.688452445984e+00 1.777859412625e+00 1.885654525735e+00 1.903558680242e+00 1.834833202997e+00 1.782051085072e+00 1.825597590761e+00 1.919821625532e+00 1.965044868307e+00 1.925520898321e+00 1.853858961533e+00 1.832620075205e+00 1.885438495377e+00 1.958111397583e+00 1.985534879584e+00 1.943761519198e+00 1.853656629366e+00 1.759912510997e+00 1.699700077930e+00 1.677288651025e+00 1.669657856453e+00 1.657701560193e+00 1.644387799722e+00 1.638916392957e+00 1.633893647631e+00 1.678428893071e+00 1.715196347994e+00 1.740908510545e+00 1.755308412984e+00 1.768418146299e+00 1.788660914863e+00 1.782082473385e+00 1.740909890995e+00 1.725805122974e+00 1.796410443505e+00 1.904407039580e+00 1.931988282647e+00 1.819972127810e+00 1.641986035129e+00 1.572807872263e+00 1.681846024535e+00 1.816588466483e+00 1.814775553985e+00 1.660909473378e+00 1.494252083202e+00 1.484662222800e+00 1.602882800195e+00 1.678679890433e+00 1.635779741183e+00 1.546125073066e+00 1.530007546156e+00 1.587064328939e+00 1.603591251454e+00 1.526370508747e+00 1.446520350061e+00 1.500220637723e+00 1.650145867224e+00 1.723084049254e+00 1.622502328253e+00 1.424739151717e+00 1.353254468818e+00 1.506576057001e+00 1.684519147022e+00 1.693523305379e+00 1.524396397773e+00 1.356635408388e+00 1.401900659061e+00 1.586277263161e+00 1.683178219309e+00 1.612967500912e+00 1.502293722695e+00 1.557508806672e+00 1.769165691282e+00 1.912580565539e+00 1.860620228105e+00 1.667852313107e+00 1.555694393832e+00 1.696472608834e+00 1.945168635052e+00 2.062924527214e+00 1.959131406624e+00 1.736175910341e+00 1.652439721985e+00 1.848054938456e+00 2.124559839042e+00 2.243646918596e+00 2.132028305647e+00 1.898277360248e+00 1.781885531263e+00 1.916763341086e+00 2.140434379369e+00 2.238547241875e+00 2.145412419671e+00 1.958891183171e+00 1.871447358386e+00 1.976101492910e+00 2.151725413751e+00 2.243062107745e+00 2.211441100174e+00 2.136973538635e+00 2.133164458572e+00 2.223267817755e+00 2.324632938722e+00 2.358652141610e+00 2.326027363498e+00 2.292553267696e+00 2.313558448187e+00 2.371525854198e+00 2.405289033035e+00 2.384773736383e+00 2.341656376430e+00 2.333321145599e+00 2.375468937144e+00 2.423993468792e+00 2.429822380715e+00 2.394149599210e+00 2.368791088873e+00 2.400325732150e+00 2.473395171419e+00 2.526097623188e+00 2.514117157370e+00 2.449806212343e+00 2.388712476715e+00 2.375025196682e+00 2.396983805092e+00 2.406213574727e+00 2.372955382795e+00 2.312711970860e+00 2.264139095484e+00 2.243735257285e+00 2.229243374977e+00 2.192276995412e+00 2.137894779810e+00 2.104225558735e+00 2.117647510876e+00 2.154747602045e+00 2.164598961074e+00 2.123549207905e+00 2.062661536620e+00 2.040486252556e+00 2.076825077950e+00 2.124187252338e+00 2.119549409066e+00 2.050316909536e+00 1.972937147875e+00 1.964138694632e+00 2.032533656058e+00 2.102678869020e+00 2.098315622619e+00 2.015945591291e+00 1.934187698169e+00 1.945597963987e+00 2.047722271073e+00 2.140997364503e+00 2.137224626873e+00 2.035097974146e+00 1.924449058805e+00 1.913123685139e+00 2.004189984583e+00 2.089159433210e+00 2.070459948289e+00 1.944370878896e+00 1.807942239056e+00 1.786481398440e+00 1.892915758290e+00 2.012539937927e+00 2.041305421747e+00 1.969558318567e+00 1.877617952848e+00 1.863297597100e+00 1.935373643156e+00 2.009048210987e+00 2.009786536650e+00 1.941331953871e+00 1.875899700545e+00 1.878653130495e+00 1.929292812795e+00 1.948393488194e+00 1.889261245627e+00 1.788765581740e+00 1.744102123796e+00 1.810874510310e+00 1.929590182344e+00 1.998796896815e+00 1.976475256339e+00 1.909740447444e+00 1.892703463459e+00 1.967092555270e+00 2.072239856368e+00 2.119372405268e+00 2.078910366536e+00 2.001585142423e+00 1.971601424814e+00 2.016600413783e+00 2.075304992415e+00 2.071356519411e+00 1.991450565019e+00 1.899529725323e+00 1.879829408855e+00 1.942114594419e+00 2.009224278485e+00 2.007243562896e+00 1.934543321302e+00 1.860014895799e+00 1.856143909487e+00 1.915761138539e+00 1.962545577200e+00 1.939095585293e+00 1.859725875752e+00 1.795411152857e+00 1.801601814823e+00 1.853275787494e+00 1.878525545465e+00 1.840065996978e+00 1.769399839482e+00 1.736394159991e+00 1.774167606280e+00 1.840544823376e+00 1.871277156262e+00 1.844704760613e+00 1.792739460607e+00 1.763772286419e+00 1.771649042353e+00 1.787590040715e+00 1.782409434013e+00 1.758071838843e+00 1.735409899143e+00 1.719338568144e+00 1.688672185782e+00 1.627735130082e+00 1.560824004568e+00 1.542042120910e+00 1.592234110455e+00 1.660339090082e+00 1.673508948372e+00 1.606201110346e+00 1.505846721818e+00 1.460717460695e+00 1.507966837392e+00 1.585849426900e+00 1.611124175724e+00 1.558415589028e+00 1.470224811699e+00 1.411833674800e+00 1.401152563086e+00 1.396332523248e+00 1.363221841268e+00 1.325868014354e+00 1.339630314045e+00 1.410424128070e+00 1.474347509114e+00 1.471161675299e+00 1.407973377244e+00 1.362232942005e+00 1.407007481184e+00 1.515924731287e+00 1.598366150603e+00 1.601916250654e+00 1.550954338402e+00 1.514126522778e+00 1.523833641813e+00 1.535030999498e+00 1.489221781082e+00 1.396767004783e+00 1.349964993759e+00 1.422626294906e+00 1.551732428057e+00 1.608485546743e+00 1.527252631124e+00 1.357912512010e+00 1.256648394338e+00 1.338624604767e+00 1.505540543958e+00 1.593297166574e+00 1.538589523840e+00 1.399522532608e+00 1.308396680823e+00 1.335946155160e+00 1.400170429235e+00 1.393678345482e+00 1.310266374703e+00 1.249826406829e+00 1.303923715297e+00 1.417586409098e+00 1.464753177931e+00 1.392289076270e+00 1.267626553966e+00 1.236121918901e+00 1.348024288551e+00 1.481041264431e+00 1.512240681922e+00 1.427572219420e+00 1.319455348669e+00 1.301432908476e+00 1.368142150399e+00 1.415326097733e+00 1.391318605255e+00 1.356425228372e+00 1.409149791964e+00 1.536661250258e+00 1.617869954960e+00 1.566107161354e+00 1.417538250859e+00 1.337644172304e+00 1.456984115090e+00 1.663480981381e+00 1.763947136060e+00 1.674889296539e+00 1.461037871509e+00 1.312690922245e+00 1.368970234365e+00 1.509442708327e+00 1.551103013162e+00 1.457914879051e+00 1.356931920475e+00 1.409660997201e+00 1.572785842230e+00 1.659849730030e+00 1.572675066676e+00 1.393125246274e+00 1.365392864610e+00 1.600083627188e+00 1.878960513548e+00 1.978938544614e+00 1.840326700707e+00 1.583859002531e+00 1.474115582235e+00 1.637751332753e+00 1.863289392435e+00 1.938022067594e+00 1.837184710257e+00 1.708552774898e+00 1.735232144952e+00 1.892755760337e+00 1.990942568999e+00 1.920019257497e+00 1.754201563319e+00 1.715230557266e+00 1.913126141371e+00 2.166468760869e+00 2.255559817812e+00 2.110440720228e+00 1.841739030372e+00 1.699978375356e+00 1.827885790740e+00 2.049370398715e+00 2.144593365583e+00 2.058414584918e+00 1.897339128013e+00 1.832913137845e+00 1.912460581442e+00 2.010965648978e+00 2.015543876217e+00 1.941343958666e+00 1.900430268772e+00 1.965449440098e+00 2.070374868516e+00 2.101007047546e+00 2.022301597797e+00 1.908163825474e+00 1.871259640915e+00 1.932154136893e+00 1.999565248046e+00 1.996192985905e+00 1.941259575557e+00 1.921187427411e+00 1.979426529171e+00 2.053778160624e+00 2.056679734192e+00 1.977653830876e+00 1.904405667561e+00 1.938674374443e+00 2.064656651240e+00 2.163537112022e+00 2.144792748663e+00 2.017492839657e+00 1.880281942222e+00 1.838040718083e+00 1.890668768276e+00 1.948590284182e+00 1.949864991998e+00 1.911290440422e+00 1.890573183807e+00 1.912898221500e+00 1.946105099108e+00 1.953012301711e+00 1.941414514779e+00 1.952761470933e+00 2.006597772315e+00 2.071927228198e+00 2.103602628367e+00 2.089350612306e+00 2.054902357487e+00 2.030411168031e+00 2.019033122903e+00 2.007285129625e+00 1.998620348955e+00 2.016480270856e+00 2.066378348804e+00 2.112237181619e+00 2.110197936028e+00 2.062679431017e+00 2.031482439726e+00 2.078492114084e+00 2.183749334167e+00 2.260703053198e+00 2.250019621439e+00 2.178574548735e+00 2.138035846728e+00 2.184425671858e+00 2.262620569061e+00 2.274137581787e+00 2.191853872064e+00 2.099035436962e+00 2.112531444147e+00 2.229675610353e+00 2.317994398648e+00 2.269265632433e+00 2.109732235572e+00 2.002808094912e+00 2.090595667542e+00 2.287578294965e+00 2.388912257736e+00 2.289239761441e+00 2.063581046433e+00 1.939612527705e+00 2.067993947474e+00 2.293743606670e+00 2.377680814219e+00 2.236076557058e+00 1.991514141064e+00 1.910570627927e+00 2.103133924786e+00 2.350726593902e+00 2.422105267493e+00 2.274027587286e+00 2.064118508749e+00 2.042014181813e+00 2.249056096521e+00 2.461631074663e+00 2.491063232741e+00 2.327543023765e+00 2.129214595761e+00 2.096529762894e+00 2.236173425429e+00 2.363804761070e+00 2.343222316758e+00 2.191744507650e+00 2.047164639477e+00 2.034257148974e+00 2.120349527789e+00 2.180258467315e+00 2.155890183899e+00 2.095449396986e+00 2.078841829178e+00 2.111690395914e+00 2.122040371925e+00 2.060494168295e+00 1.965390082671e+00 1.926986299369e+00 1.972137101740e+00 2.016735093792e+00 1.964831802914e+00 1.809685143842e+00 1.652465577886e+00 1.617777940955e+00 1.696969941254e+00 1.760762016862e+00 1.724493722732e+00 1.622029312745e+00 1.566720611601e+00 1.619949071345e+00 1.708017426583e+00 1.727902708838e+00 1.662925317137e+00 1.592881866269e+00 1.606377209873e+00 1.683538039822e+00 1.722956467327e+00 1.665688551295e+00 1.553324575053e+00 1.493630952939e+00 1.538907845264e+00 1.615049568413e+00 1.626072606329e+00 1.560671882115e+00 1.497452745099e+00 1.517297684123e+00 1.595403099951e+00 1.636459294727e+00 1.591396842472e+00 1.504222603351e+00 1.468378829703e+00 1.514293535178e+00 1.567716137107e+00 1.551441621426e+00 1.473045219110e+00 1.419849432729e+00 1.459509223013e+00 1.544497695987e+00 1.579080500820e+00 1.536021405701e+00 1.487292374119e+00 1.529582580955e+00 1.652786229526e+00 1.748040374983e+00 1.737173164530e+00 1.644187710905e+00 1.579839622294e+00 1.629160868940e+00 1.737953399648e+00 1.787284544543e+00 1.726638519918e+00 1.615295061758e+00 1.572487639495e+00 1.643140625292e+00 1.740728790449e+00 1.769416339847e+00 1.725340980069e+00 1.689825368916e+00 1.733911058859e+00 1.823458819718e+00 1.866027980122e+00 1.821521266584e+00 1.744719798644e+00 1.734857830058e+00 1.815610015341e+00 1.898852043828e+00 1.891051514654e+00 1.781603953468e+00 1.650534305464e+00 1.600032805009e+00 1.641024060559e+00 1.689893759713e+00 1.684060725450e+00 1.641042994706e+00 1.620558888928e+00 1.640817979713e+00 1.653184216544e+00 1.613177281827e+00 1.546546631285e+00 1.532081658164e+00 1.599866673583e+00 1.675564708354e+00 1.666458501871e+00 1.558431108983e+00 1.439614183925e+00 1.425939570795e+00 1.507716215024e+00 1.554192466689e+00 1.474531882041e+00 1.307889988100e+00 1.219798872464e+00 1.326732996003e+00 1.502243366797e+00 1.560395373880e+00 1.432047597944e+00 1.194792420293e+00 1.058344838086e+00 1.156224899968e+00 1.318192103815e+00 1.347843309526e+00 1.200198571045e+00 9.777858535906e-01 8.837233539289e-01 9.755291826907e-01 1.061200498716e+00 1.004050584723e+00 8.303740484887e-01 7.260056152919e-01 8.455127070995e-01 1.025787489640e+00 1.080836564936e+00 9.679190217539e-01 7.803904123175e-01 7.242460149194e-01 8.620994358883e-01 1.001685680367e+00 1.015123113037e+00 9.099335899648e-01 7.969171375423e-01 7.991736949205e-01 8.888645697222e-01 9.580792751196e-01 9.800919331115e-01 1.008525140397e+00 1.082604922672e+00 1.159016908375e+00 1.170793123683e+00 1.114975211002e+00 1.077944108973e+00 1.150905613056e+00 1.291210296568e+00 1.374044916830e+00 1.327072079993e+00 1.182391125632e+00 1.070904709024e+00 1.108819251048e+00 1.233159491156e+00 1.309293315082e+00 1.294968638963e+00 1.254695147069e+00 1.277419743264e+00 1.355327557454e+00 1.398587964109e+00 1.361888023754e+00 1.310100878034e+00 1.361633305729e+00 1.518784304281e+00 1.646653419572e+00 1.631294593554e+00 1.476602408662e+00 1.327324792820e+00 1.366283756665e+00 1.554623286094e+00 1.690531505382e+00 1.661359596614e+00 1.517130857352e+00 1.441994192366e+00 1.560462563167e+00 1.746093485463e+00 1.810178550914e+00 1.696846584602e+00 1.523763264051e+00 1.510415985875e+00 1.698180452717e+00 1.877703563328e+00 1.872912351391e+00 1.674421588800e+00 1.453598037456e+00 1.456225462684e+00 1.662410810440e+00 1.818762733021e+00 1.775918169911e+00 1.577078133506e+00 1.435905598894e+00 1.536760881560e+00 1.751174770266e+00 1.846321355149e+00 1.736913477332e+00 1.521509822885e+00 1.431180771132e+00 1.570544097110e+00 1.750790515211e+00 1.774487014835e+00 1.606138225220e+00 1.377656958489e+00 1.309160193594e+00 1.438801273560e+00 1.569448009654e+00 1.565331462416e+00 1.458886829452e+00 1.400342533236e+00 1.481706988091e+00 1.602825857599e+00 1.624674183512e+00 1.528655247351e+00 1.440676531649e+00 1.511108544902e+00 1.696890494673e+00 1.819395990455e+00 1.767459797620e+00 1.567490459782e+00 1.380084170494e+00 1.386030009561e+00 1.548275754294e+00 1.684290777462e+00 1.700451975012e+00 1.630415543535e+00 1.571193108722e+00 1.575352687936e+00 1.602503064823e+00 1.602655456898e+00 1.597204220584e+00 1.648528993747e+00 1.755554678034e+00 1.831443171824e+00 1.797917820935e+00 1.669388312552e+00 1.567654459151e+00 1.615762111232e+00 1.767772743883e+00 1.870159979401e+00 1.840916388282e+00 1.736408598224e+00 1.710643001577e+00 1.841148172531e+00 2.013555018480e+00 2.072322240323e+00 1.971804793448e+00 1.814529256595e+00 1.787378084089e+00 1.946493731621e+00 2.132858494340e+00 2.179115880340e+00 2.047415336527e+00 1.846292941025e+00 1.766216550472e+00 1.880592551292e+00 2.051124570867e+00 2.124130147812e+00 2.067204956501e+00 1.964370944992e+00 1.932976643036e+00 1.998944369763e+00 2.078886918025e+00 2.093969360467e+00 2.045831782845e+00 1.999178511387e+00 2.003781931232e+00 2.033667434927e+00 2.021885997547e+00 1.938357287729e+00 1.824546151402e+00 1.762805244635e+00 1.793091866145e+00 1.867061559606e+00 1.908116055628e+00 1.883869855070e+00 1.821751558130e+00 1.779950620392e+00 1.796808699721e+00 1.860407631051e+00 1.929845055251e+00 1.972750867168e+00 1.980063783603e+00 1.961190499896e+00 1.933122416061e+00 1.909512629070e+00 1.893194337574e+00 1.877067843558e+00 1.855316452552e+00 1.835455743800e+00 1.835104360940e+00 1.860376636186e+00 1.888690395687e+00 1.883069107142e+00 1.828566034437e+00 1.758381908884e+00 1.739348880302e+00 1.805453527165e+00 1.908733167831e+00 1.964298121677e+00 1.924734558004e+00 1.813855499587e+00 1.712590785946e+00 1.691214979790e+00 1.734295151101e+00 1.766426689465e+00 1.741261773499e+00 1.680988386008e+00 1.645798503581e+00 1.662046124959e+00 1.690221095393e+00 1.679522867735e+00 1.631659796077e+00 1.604319553380e+00 1.645058706572e+00 1.723926036960e+00 1.764529096011e+00 1.724441291260e+00 1.633417524595e+00 1.569765474041e+00 1.580443817486e+00 1.625820297918e+00 1.636352472985e+00 1.595122214953e+00 1.553245908223e+00 1.569886382544e+00 1.632858886227e+00 1.672434379152e+00 1.646876580311e+00 1.591327887927e+00 1.588562858323e+00 1.668907281446e+00 1.761086026943e+00 1.772933846495e+00 1.679277918789e+00 1.547053358003e+00 1.488835136065e+00 1.538473598897e+00 1.602740382539e+00 1.578413866667e+00 1.449946395329e+00 1.304309229360e+00 1.266056218274e+00 1.348058561641e+00 1.435694413583e+00 1.438889743472e+00 1.364792681965e+00 1.295592678023e+00 1.300711510382e+00 1.351430352381e+00 1.367682373220e+00 1.317779739726e+00 1.247461421596e+00 1.228452709842e+00 1.263526869979e+00 1.277433057321e+00 1.209432864014e+00 1.080083092769e+00 9.929862321004e-01 1.033897480683e+00 1.141696880639e+00 1.197422781569e+00 1.153402650393e+00 1.056846923585e+00 1.009926249600e+00 1.056135365134e+00 1.120997824581e+00 1.119648457078e+00 1.045744033769e+00 9.746939680529e-01 9.872988267851e-01 1.056194242357e+00 1.081626875387e+00 1.008796330458e+00 8.776903982360e-01 8.151539104185e-01 9.006939749869e-01 1.035912784021e+00 1.096006369972e+00 1.043140271904e+00 9.322079717586e-01 8.784588219788e-01 9.395774796985e-01 1.035617340230e+00 1.070133218746e+00 1.022443312068e+00 9.501620941976e-01 9.398686886450e-01 1.006504451388e+00 1.075545789667e+00 1.079873961091e+00 1.018279272370e+00 9.587961651929e-01 9.885959439865e-01 1.110793349820e+00 1.242330965929e+00 1.307625240901e+00 1.281506253500e+00 1.192261990568e+00 1.110288272560e+00 1.104969616675e+00 1.176324616921e+00 1.256853651327e+00 1.282092889357e+00 1.232433241169e+00 1.137865095551e+00 1.059285130098e+00 1.039666201630e+00 1.060099395686e+00 1.071961203868e+00 1.060152914297e+00 1.058474404929e+00 1.104147837849e+00 1.176363519851e+00 1.208258944724e+00 1.152291548489e+00 1.027916425677e+00 9.364897876059e-01 9.835082509496e-01 1.121049231678e+00 1.210054265395e+00 1.166123276681e+00 9.988848662377e-01 8.232372622033e-01 8.124075298243e-01 9.574431681532e-01 1.082840219935e+00 1.091033959141e+00 1.002129383504e+00 9.285744283756e-01 9.736563837257e-01 1.088684503829e+00 1.152900363683e+00 1.112239961408e+00 1.010102200874e+00 9.568469552060e-01 1.011256835759e+00 1.094948503012e+00 1.104625712895e+00 1.013368906821e+00 8.870001090576e-01 8.440161986502e-01 9.173275382255e-01 1.007859022752e+00 1.032062357672e+00 9.917231857453e-01 9.518269774496e-01 9.663620349664e-01 1.010426365346e+00 1.023150115817e+00 9.886455251306e-01 9.551687070864e-01 9.796276790384e-01 1.045146444673e+00 1.080185373355e+00 1.045451917626e+00 9.795455143051e-01 9.778342836268e-01 1.080774584418e+00 1.213114761680e+00 1.286627281748e+00 1.281180269598e+00 1.250591009632e+00 1.271330709803e+00 1.354983155936e+00 1.437036078303e+00 1.458337842384e+00 1.422314365539e+00 1.389939063249e+00 1.418158212449e+00 1.492093979246e+00 1.546050992984e+00 1.538734164587e+00 1.490681502665e+00 1.466530164075e+00 1.512404849450e+00 1.606891496172e+00 1.692598634075e+00 1.733928414991e+00 1.733620452713e+00 1.715206175691e+00 1.699862710022e+00 1.698195947523e+00 1.716081132980e+00 1.754068770836e+00 1.795316758709e+00 1.806013353417e+00 1.760485045651e+00 1.672644241538e+00 1.604318048066e+00 1.619168009613e+00 1.706126478727e+00 1.784816510472e+00 1.789374992627e+00 1.725952683294e+00 1.671585748261e+00 1.704092983078e+00 1.808107653583e+00 1.892519848705e+00 1.890072103666e+00 1.813402626794e+00 1.743881797440e+00 1.754958289456e+00 1.826902786778e+00 1.874213317611e+00 1.842138308097e+00 1.753400361086e+00 1.685307863726e+00 1.691614269159e+00 1.742767268204e+00 1.771921207440e+00 1.754411090053e+00 1.724558102484e+00 1.726740190423e+00 1.754632021720e+00 1.757691729556e+00 1.705536187945e+00 1.629998915301e+00 1.600116107284e+00 1.638832345045e+00 1.684158071106e+00 1.659153692721e+00 1.551846005904e+00 1.436309075092e+00 1.413744593643e+00 1.488792648532e+00 1.560118258450e+00 1.546773618406e+00 1.463091587822e+00 1.405659467350e+00 1.451606831751e+00 1.552722808973e+00 1.598540142892e+00 1.536162383095e+00 1.412313440119e+00 1.341185868633e+00 1.384274463226e+00 1.465628369469e+00 1.475932429730e+00 1.385766502188e+00 1.266364618069e+00 1.232217193928e+00 1.306617180830e+00 1.393976664352e+00 1.413945209936e+00 1.376585639231e+00 1.358270172491e+00 1.409279604971e+00 1.486197352098e+00 1.512373032182e+00 1.467007610928e+00 1.406844038015e+00 1.409365932361e+00 1.473544118696e+00 1.516784085928e+00 1.474521583456e+00 1.366949662857e+00 1.293997780344e+00 1.337152807832e+00 1.447642285707e+00 1.515521550195e+00 1.494306627202e+00 1.434590976428e+00 1.435386959240e+00 1.527694351138e+00 1.632862725750e+00 1.664572441046e+00 1.614324642644e+00 1.557901544350e+00 1.584271132237e+00 1.687611840754e+00 1.775570897645e+00 1.776879189189e+00 1.702358007757e+00 1.635738631590e+00 1.658166397844e+00 1.757788470854e+00 1.853259754815e+00 1.887641759396e+00 1.867287574964e+00 1.838053236873e+00 1.833160649678e+00 1.843396997245e+00 1.842141080279e+00 1.825351475822e+00 1.814521529132e+00 1.822582416260e+00 1.828946776598e+00 1.800650838999e+00 1.733936236905e+00 1.668754064784e+00 1.653995987387e+00 1.689618256586e+00 1.723686701905e+00 1.712259367905e+00 1.664457531544e+00 1.632717477351e+00 1.653277677536e+00 1.697708428019e+00 1.704755220454e+00 1.646974551099e+00 1.559812742599e+00 1.512537514332e+00 1.531685075166e+00 1.564566275868e+00 1.541652777906e+00 1.448252698386e+00 1.342073245277e+00 1.306444357726e+00 1.354058501630e+00 1.409576446075e+00 1.403534183397e+00 1.337365027837e+00 1.279243401311e+00 1.296946177796e+00 1.374634036979e+00 1.435047752520e+00 1.426009790101e+00 1.358815426305e+00 1.292273196039e+00 1.275989816982e+00 1.296658684957e+00 1.300385193045e+00 1.256254972048e+00 1.183830536204e+00 1.132650305051e+00 1.129452314203e+00 1.147902600080e+00 1.144581807456e+00 1.107108304709e+00 1.063599114142e+00 1.052815805977e+00 1.079550624356e+00 1.108918077352e+00 1.105984777670e+00 1.066993200342e+00 1.020453531069e+00 1.001986055258e+00 1.018358167088e+00 1.040841856261e+00 1.037720240430e+00 1.005186333078e+00 9.747837114327e-01 9.903712075484e-01 1.060363780612e+00 1.143115928427e+00 1.187657186624e+00 1.173971649952e+00 1.128908146875e+00 1.112878760027e+00 1.164258375192e+00 1.250570377855e+00 1.303295258664e+00 1.281966865687e+00 1.204802189786e+00 1.141695930788e+00 1.154949523147e+00 1.223600572076e+00 1.271046142081e+00 1.253273397480e+00 1.199573961446e+00 1.190632366177e+00 1.268273401926e+00 1.373889187923e+00 1.418548008755e+00 1.367898843878e+00 1.269941968484e+00 1.227677703235e+00 1.292563495427e+00 1.392118232105e+00 1.422641242918e+00 1.346645865754e+00 1.216468817597e+00 1.144093903135e+00 1.188880214690e+00 1.278197751835e+00 1.313161918792e+00 1.271660501949e+00 1.217405029125e+00 1.236372904572e+00 1.329875058557e+00 1.414487750491e+00 1.424265347422e+00 1.367289938014e+00 1.316177121580e+00 1.337451779339e+00 1.410589952049e+00 1.456369488161e+00 1.424946564540e+00 1.334937075801e+00 1.257010923567e+00 1.247546518826e+00 1.285030334965e+00 1.304844565873e+00 1.275822365789e+00 1.224114358995e+00 1.200327700111e+00 1.219288152477e+00 1.243247128115e+00 1.231540134822e+00 1.184483428808e+00 1.140928486304e+00 1.134633997703e+00 1.152111901483e+00 1.150073585077e+00 1.105021132758e+00 1.036172580371e+00 9.879286411256e-01 9.832044071127e-01 9.983694051502e-01 9.975715434519e-01 9.740417893676e-01 9.526256844474e-01 9.581718290614e-01 9.843518949065e-01 1.003347057495e+00 9.986252374146e-01 9.785346285879e-01 9.622858185166e-01 9.564064851378e-01 9.497848121486e-01 9.319615050230e-01 9.087949903396e-01 8.955332703064e-01 8.960495226049e-01 8.970130478745e-01 8.867099734456e-01 8.736834505100e-01 8.810417623116e-01 9.178337969327e-01 9.638967091762e-01 9.904258144462e-01 9.863702605115e-01 9.642602067853e-01 9.445705280050e-01 9.336517846660e-01 9.208366007590e-01 8.976733842161e-01 8.727544729882e-01 8.619500106286e-01 8.640087597340e-01 8.568473316088e-01 8.247219165142e-01 7.853606823259e-01 7.858438542971e-01 8.500765250878e-01 9.399665208844e-01 9.970444774960e-01 9.928553639834e-01 9.458902668867e-01 9.115807717888e-01 9.361273809321e-01 1.004573466324e+00 1.061429258075e+00 1.067462339150e+00 1.025465214807e+00 9.770403634245e-01 9.739589526138e-01 1.029541530933e+00 1.104762533398e+00 1.149701159089e+00 1.141668789744e+00 1.099084385268e+00 1.076027472309e+00 1.121381717792e+00 1.220643156476e+00 1.304797603489e+00 1.310731484529e+00 1.223222725682e+00 1.094677659325e+00 1.032836244341e+00 1.098408349590e+00 1.213006405645e+00 1.259141725342e+00 1.185965577373e+00 1.038067411325e+00 9.480535701909e-01 1.016130724278e+00 1.156040528670e+00 1.227133997881e+00 1.178978327422e+00 1.072703744062e+00 1.043213252428e+00 1.145582686769e+00 1.269201343839e+00 1.292922041373e+00 1.194258329422e+00 1.067444509047e+00 1.064953316742e+00 1.199491422174e+00 1.320843575403e+00 1.317248136620e+00 1.199053274729e+00 1.099853747670e+00 1.165916850200e+00 1.343167249811e+00 1.464017622858e+00 1.442534765334e+00 1.320450186787e+00 1.244355041381e+00 1.323700503614e+00 1.472210565146e+00 1.535573084972e+00 1.451786627675e+00 1.287113922040e+00 1.204239186883e+00 1.290764945639e+00 1.425014071206e+00 1.456777999692e+00 1.353007401282e+00 1.216409674583e+00 1.216719155239e+00 1.374306844562e+00 1.530101732104e+00 1.560012232488e+00 1.461526711735e+00 1.346207430735e+00 1.354185723745e+00 1.483779856815e+00 1.600669854078e+00 1.605193419291e+00 1.499489321636e+00 1.374171555759e+00 1.337183268238e+00 1.399239356169e+00 1.473926130879e+00 1.492769421097e+00 1.458299008053e+00 1.421284817358e+00 1.425487358848e+00 1.468724333321e+00 1.520954927339e+00 1.561147308457e+00 1.583283107856e+00 1.582060281816e+00 1.551163716053e+00 1.500200549263e+00 1.463718421440e+00 1.473432594795e+00 1.512598547289e+00 1.520853915619e+00 1.451808339171e+00 1.323358374321e+00 1.227519203328e+00 1.254701559526e+00 1.368053898933e+00 1.446072980062e+00 1.414110785360e+00 1.295691056147e+00 1.202950918071e+00 1.238185920819e+00 1.355538164746e+00 1.426771732833e+00 1.383077056496e+00 1.256734806661e+00 1.159134349130e+00 1.178024525336e+00 1.262474923138e+00 1.301889092622e+00 1.254313335280e+00 1.174631352286e+00 1.163750077204e+00 1.248001272390e+00 1.344478315297e+00 1.371879411506e+00 1.324913199014e+00 1.271395603158e+00 1.286920295983e+00 1.365294564323e+00 1.430011959135e+00 1.422955950845e+00 1.349478030206e+00 1.268678988376e+00 1.242983247167e+00 1.276646119144e+00 1.321046384046e+00 1.334762912123e+00 1.313095521489e+00 1.276823056982e+00 1.249408549242e+00 1.244415115976e+00 1.266372736530e+00 1.310701263943e+00 1.358041151287e+00 1.379343402227e+00 1.356344087144e+00 1.301194969420e+00 1.255508796151e+00 1.255574633954e+00 1.290608352393e+00 1.315142178247e+00 1.300377135507e+00 1.261904445511e+00 1.241961548988e+00 1.259407320592e+00 1.286532153138e+00 1.290077142029e+00 1.279257566886e+00 1.301744252578e+00 1.380898075829e+00 1.471381947892e+00 1.503554646444e+00 1.452392003436e+00 1.369067249385e+00 1.351102237483e+00 1.433352930711e+00 1.533306997706e+00 1.549252946788e+00 1.454159794622e+00 1.322244416280e+00 1.284534023837e+00 1.377915826786e+00 1.486705171734e+00 1.493002996594e+00 1.380568187288e+00 1.250421308343e+00 1.250620158909e+00 1.386791033766e+00 1.509054908070e+00 1.498393371104e+00 1.347420911257e+00 1.165775941823e+00 1.120086571798e+00 1.231598885586e+00 1.341673329549e+00 1.326562499439e+00 1.180307069582e+00 1.009636245240e+00 9.710567524257e-01 1.077081202543e+00 1.181101781612e+00 1.183157333890e+00 1.092450744889e+00 1.002752613104e+00 1.007986451308e+00 1.084073093571e+00 1.130549060768e+00 1.091498901018e+00 9.916292448203e-01 9.140177566441e-01 9.202354057014e-01 9.702830998565e-01 9.808119087819e-01 9.157742805483e-01 8.104441157009e-01 7.524829194352e-01 7.956799572824e-01 8.836770040238e-01 9.313036536042e-01 9.025340180911e-01 8.194912854120e-01 7.489580938495e-01 7.524104443445e-01 8.124864058323e-01 8.567576948562e-01 8.340503005278e-01 7.429886632181e-01 6.346961332553e-01 5.907856604347e-01 6.324957820243e-01 6.840878090060e-01 6.775761157724e-01 6.124902493660e-01 5.629603959096e-01 6.146641223252e-01 7.301741905548e-01 8.060898325633e-01 7.879724865291e-01 6.998645494626e-01 6.485547228626e-01 7.273898130922e-01 8.636645116982e-01 9.324927526608e-01 8.780970344556e-01 7.351916627229e-01 6.400564936472e-01 7.197724122970e-01 8.750219819609e-01 9.566729818426e-01 9.180202337429e-01 8.178729352392e-01 7.909094779157e-01 8.934536828414e-01 1.013561779502e+00 1.039191918798e+00 9.533382151952e-01 8.429808260331e-01 8.437607882691e-01 9.572705828306e-01 1.045827332219e+00 1.015555292376e+00 8.797886116773e-01 7.649161899353e-01 8.143606038731e-01 9.613471978493e-01 1.044517079725e+00 9.988878247029e-01 8.809253024284e-01 8.445741963234e-01 9.660096934540e-01 1.116373308152e+00 1.157759608809e+00 1.054762610894e+00 8.877600579339e-01 8.346833337573e-01 9.678673079784e-01 1.129999332949e+00 1.178688553466e+00 1.082235834391e+00 9.121909648097e-01 8.237226409649e-01 9.112978630389e-01 1.068453868303e+00 1.168984073504e+00 1.174203433352e+00 1.111569828463e+00 1.037428167985e+00 9.973987066773e-01 1.001628185266e+00 1.033825844685e+00 1.069180052162e+00 1.078695489542e+00 1.036039700866e+00 9.379094219049e-01 8.268960150650e-01 7.827778696091e-01 8.327455690175e-01 8.987440305790e-01 8.969989665511e-01 8.171410308269e-01 7.409744558206e-01 7.790373629338e-01 9.021650499334e-01 9.795964213583e-01 9.328567350404e-01 7.843233753054e-01 6.763171197607e-01 7.579154374857e-01 9.208283725072e-01 9.845473070370e-01 8.784883317026e-01 6.589565089719e-01 5.634530782232e-01 7.652475616095e-01 1.008150246531e+00 1.103485589954e+00 1.017427742304e+00 8.476785317403e-01 8.135803397677e-01 9.942760755406e-01 1.191932842988e+00 1.253189051395e+00 1.157649413983e+00 1.002816302747e+00 9.524692821175e-01 1.045612484616e+00 1.140269314559e+00 1.127567584329e+00 1.023957298939e+00 9.544401784712e-01 1.022832013329e+00 1.154125513205e+00 1.216709327168e+00 1.172705340017e+00 1.101538779383e+00 1.131853865887e+00 1.271236998231e+00 1.393510794054e+00 1.400901294330e+00 1.301901440805e+00 1.210131911558e+00 1.247785274313e+00 1.379891241800e+00 1.466445819752e+00 1.428191461069e+00 1.304440672434e+00 1.235385496161e+00 1.325221659195e+00 1.493000042384e+00 1.594782078723e+00 1.571812503379e+00 1.475928087185e+00 1.429307936702e+00 1.503864042387e+00 1.633930419124e+00 1.712489021499e+00 1.698268843809e+00 1.630016471305e+00 1.581389157456e+00 1.586331398585e+00 1.610608189774e+00 1.608659916164e+00 1.580483808016e+00 1.565732588038e+00 1.588610073764e+00 1.620934831833e+00 1.615518035399e+00 1.562877245443e+00 1.509755512434e+00 1.517570783742e+00 1.588189899022e+00 1.656406168655e+00 1.659359620905e+00 1.588603644800e+00 1.493728305141e+00 1.442341118883e+00 1.454398423906e+00 1.485032606259e+00 1.481631897181e+00 1.433295739607e+00 1.372523721569e+00 1.341534596130e+00 1.351514799524e+00 1.378001606215e+00 1.393843925547e+00 1.393904030839e+00 1.391626236690e+00 1.400225733675e+00 1.418634080951e+00 1.432460831803e+00 1.424518481369e+00 1.385077012233e+00 1.318944925116e+00 1.248744917513e+00 1.206063830019e+00 1.204290561232e+00 1.218368342067e+00 1.203981377859e+00 1.137969164214e+00 1.046145903427e+00 9.973323660331e-01 1.037158434442e+00 1.122357837099e+00 1.172095909822e+00 1.148094226773e+00 1.079590986000e+00 1.039572042882e+00 1.067146561852e+00 1.113813160773e+00 1.106926752133e+00 1.030391928808e+00 9.478337904219e-01 9.506560632558e-01 1.032803235169e+00 1.090586284499e+00 1.049711914272e+00 9.329584590677e-01 8.693802396967e-01 9.714652720319e-01 1.152165714568e+00 1.261697046186e+00 1.236785598856e+00 1.122442652558e+00 1.052983828957e+00 1.126629990572e+00 1.264449024783e+00 1.332314461817e+00 1.282216274267e+00 1.176272853248e+00 1.142246618186e+00 1.227636918708e+00 1.329562130768e+00 1.338248314402e+00 1.243326938108e+00 1.148029913829e+00 1.186110041096e+00 1.338419481835e+00 1.459337628533e+00 1.450831344358e+00 1.323914173096e+00 1.193403549682e+00 1.192442193428e+00 1.301248658091e+00 1.378876512505e+00 1.336732496044e+00 1.197290260739e+00 1.078427943013e+00 1.089472796413e+00 1.181034127058e+00 1.223645786104e+00 1.163489898017e+00 1.060389086418e+00 1.043239805220e+00 1.153810312169e+00 1.282872030840e+00 1.321087243435e+00 1.248733603938e+00 1.139207878569e+00 1.106820001226e+00 1.179249529923e+00 1.263009486299e+00 1.269430639804e+00 1.190734252273e+00 1.097948208637e+00 1.081086677682e+00 1.144619448757e+00 1.206881539896e+00 1.205014916518e+00 1.148010098081e+00 1.104400523165e+00 1.135546159763e+00 1.220735840414e+00 1.284956342285e+00 1.275960685782e+00 1.195840495137e+00 1.096122410132e+00 1.045029619432e+00 1.065564672078e+00 1.111398817088e+00 1.120944783491e+00 1.067010366684e+00 9.701263755619e-01 8.913536500268e-01 8.904588585851e-01 9.582112667571e-01 1.026844224269e+00 1.042317376353e+00 1.000121944706e+00 9.447973353966e-01 9.355221268693e-01 9.802254565540e-01 1.022703368472e+00 1.007166698249e+00 9.288302691321e-01 8.444812956613e-01 8.323331100295e-01 8.941857067007e-01 9.484837739004e-01 9.320423497476e-01 8.558887291131e-01 8.079410199793e-01 8.735148341378e-01 1.010627903816e+00 1.112126108989e+00 1.117748611680e+00 1.040226727189e+00 9.556479215443e-01 9.488425522960e-01 1.017572582163e+00 1.082103396236e+00 1.081960466030e+00 1.013858894632e+00 9.191573186609e-01 8.495185330769e-01 8.267645246120e-01 8.372443107218e-01 8.638023707795e-01 8.977068796181e-01 9.237136837350e-01 9.199115103896e-01 8.832520523841e-01 8.523907540790e-01 8.885372234069e-01
 2.238470366876e+00 2.226089889564e+00 2.140352642324e+00 2.052757660070e+00 2.011712399769e+00 2.059215060594e+00 2.101310238179e+00 2.056928469148e+00 1.965258812239e+00 1.944174729176e+00 2.037603580365e+00 2.155287602445e+00 2.200752359070e+00 2.172820880752e+00 2.147787734312e+00 2.183361953803e+00 2.249515353920e+00 2.276338015316e+00 2.238152758193e+00 2.174974621030e+00 2.145096862249e+00 2.159388085876e+00 2.175347982812e+00 2.156767440223e+00 2.122209283024e+00 2.129997997497e+00 2.206875773809e+00 2.300983868557e+00 2.329012759844e+00 2.258855923188e+00 2.150787671754e+00 2.119160737340e+00 2.205023053761e+00 2.312590020079e+00 2.321958738526e+00 2.209356932725e+00 2.070361459301e+00 2.032057414385e+00 2.099660613533e+00 2.158585857919e+00 2.134423422884e+00 2.070840500429e+00 2.061452210222e+00 2.104513447103e+00 2.179714043306e+00 2.250651768002e+00 2.211437621430e+00 2.009372899453e+00 1.853701481523e+00 1.994192035670e+00 2.234698295066e+00 2.267924169283e+00 2.052295209417e+00 1.853657871977e+00 1.970136832049e+00 2.239992257276e+00 2.321616421315e+00 2.126971530559e+00 1.888760458118e+00 1.953769584751e+00 2.246249154682e+00 2.407166709949e+00 2.290401197210e+00 2.062555956475e+00 2.056843297103e+00 2.312964430756e+00 2.523241474427e+00 2.494868669180e+00 2.315283655896e+00 2.254455872403e+00 2.425976673296e+00 2.621754048157e+00 2.636685170272e+00 2.489093490959e+00 2.381687622351e+00 2.457919841833e+00 2.599127850820e+00 2.614055312645e+00 2.475411425988e+00 2.337083880139e+00 2.351694696317e+00 2.454477836499e+00 2.467364822845e+00 2.338941075493e+00 2.211130132707e+00 2.269263166210e+00 2.478920680300e+00 2.667700600794e+00 2.821504722107e+00 2.906090574260e+00 2.885521581146e+00 2.701758419193e+00 2.522083066491e+00 2.572848335624e+00 2.809953777826e+00 2.947032145748e+00 2.838857827407e+00 2.618051987928e+00 2.568598799146e+00 2.750597297926e+00 2.913297318833e+00 2.873043172684e+00 2.717370983028e+00 2.704870736900e+00 2.910834608925e+00 3.102568563969e+00 3.068739732365e+00 2.843149551091e+00 2.678542985943e+00 2.762352195534e+00 2.941924074259e+00 2.959766538867e+00 2.759459612190e+00 2.527115961233e+00 2.501176822472e+00 2.651227741649e+00 2.741082796874e+00 2.654229544717e+00 2.491568458782e+00 2.444343735374e+00 2.545996075299e+00 2.639277626381e+00 2.605984314559e+00 2.488232778633e+00 2.420081526378e+00 2.454617308664e+00 2.498296219773e+00 2.449061410282e+00 2.317287633238e+00 2.211107342505e+00 2.213238340868e+00 2.280970401774e+00 2.300819325188e+00 2.288917835869e+00 2.292073548978e+00 2.212944930101e+00 1.994603139857e+00 1.785784273159e+00 1.836016617679e+00 2.025192853779e+00 2.056661755475e+00 1.832776691159e+00 1.544450833000e+00 1.549353712276e+00 1.826974621171e+00 2.013654295010e+00 1.928228137734e+00 1.658791217700e+00 1.491844613884e+00 1.593057962297e+00 1.742585001361e+00 1.715050503077e+00 1.515350344404e+00 1.336649943783e+00 1.339116403763e+00 1.405244925387e+00 1.359361313975e+00 1.220824209911e+00 1.184955294276e+00 1.331076586633e+00 1.468537822704e+00 1.436792047138e+00 1.269136463559e+00 1.180017059344e+00 1.310903220679e+00 1.482663572213e+00 1.491126283106e+00 1.315697891417e+00 1.134944009046e+00 1.184009840895e+00 1.384470019802e+00 1.490951111137e+00 1.411672227223e+00 1.243436449587e+00 1.199539569866e+00 1.345061798999e+00 1.504125335663e+00 1.582431362158e+00 1.593860548277e+00 1.524276045396e+00 1.392738971606e+00 1.359999358968e+00 1.493447729918e+00 1.614056825307e+00 1.573172835646e+00 1.424923443897e+00 1.395469848112e+00 1.570259082880e+00 1.727249851618e+00 1.671029789503e+00 1.432012080743e+00 1.291823567723e+00 1.470113532100e+00 1.712217038635e+00 1.728154347117e+00 1.488418954532e+00 1.253199381598e+00 1.362376758419e+00 1.634919938585e+00 1.707327128815e+00 1.485203834610e+00 1.187733631876e+00 1.237686344647e+00 1.552688051758e+00 1.711259005088e+00 1.563828914180e+00 1.268879072604e+00 1.220934981928e+00 1.481245626687e+00 1.664816084412e+00 1.581131223892e+00 1.347813777165e+00 1.299000632208e+00 1.513235285508e+00 1.668833147002e+00 1.571646710015e+00 1.322379198000e+00 1.268222743709e+00 1.516363793726e+00 1.725578489403e+00 1.715022308353e+00 1.556981424615e+00 1.379700004195e+00 1.320375211202e+00 1.370508691668e+00 1.389559276355e+00 1.328720326878e+00 1.264856245358e+00 1.259003001769e+00 1.264969861267e+00 1.217693168234e+00 1.146510305372e+00 1.147936083646e+00 1.232295118939e+00 1.297017288656e+00 1.278531067928e+00 1.227657235669e+00 1.242610165844e+00 1.322137257146e+00 1.371066181141e+00 1.347782118231e+00 1.317224280669e+00 1.354331708709e+00 1.414272002462e+00 1.392645635238e+00 1.276808366426e+00 1.194454754319e+00 1.263377427870e+00 1.379762827445e+00 1.371315198820e+00 1.219148907096e+00 1.121861687644e+00 1.286261473638e+00 1.550400156296e+00 1.662787064259e+00 1.557988155910e+00 1.381984826376e+00 1.382320025492e+00 1.557892873556e+00 1.667332577020e+00 1.584975346024e+00 1.407051772197e+00 1.368914858396e+00 1.521357692345e+00 1.647037466154e+00 1.627955891385e+00 1.557008782060e+00 1.550500209615e+00 1.534296642906e+00 1.534266923045e+00 1.588153019757e+00 1.665321722300e+00 1.691982010990e+00 1.634651122222e+00 1.542354014732e+00 1.508619972802e+00 1.562374423555e+00 1.631359128490e+00 1.645453620063e+00 1.616073757035e+00 1.612481618153e+00 1.665725990370e+00 1.720412017789e+00 1.709008967983e+00 1.635160323975e+00 1.576259958552e+00 1.594725108616e+00 1.650302323453e+00 1.655542572995e+00 1.585619786831e+00 1.509375954221e+00 1.516608931019e+00 1.598085850316e+00 1.661611543581e+00 1.654479344563e+00 1.613414362887e+00 1.610639321554e+00 1.652461220863e+00 1.668396436931e+00 1.606984866240e+00 1.501937553215e+00 1.442073546812e+00 1.457677173715e+00 1.475127300590e+00 1.427043554907e+00 1.348469724304e+00 1.345715606828e+00 1.444170275998e+00 1.551413598944e+00 1.620414081116e+00 1.574501005759e+00 1.432066879263e+00 1.293601533850e+00 1.312178492438e+00 1.449342189921e+00 1.493748436142e+00 1.363186029849e+00 1.153855524642e+00 1.082696194349e+00 1.189227825334e+00 1.259965984579e+00 1.167142303178e+00 9.906963464999e-01 9.544668464362e-01 1.095043057807e+00 1.194813694792e+00 1.143585921052e+00 1.041300461020e+00 1.087130743591e+00 1.259536176607e+00 1.352521762857e+00 1.268839145908e+00 1.098503939797e+00 1.053824960272e+00 1.175044495074e+00 1.264496370988e+00 1.210025672192e+00 1.093101976460e+00 1.091140636026e+00 1.202783754754e+00 1.247523537477e+00 1.138856859937e+00 9.853804271637e-01 1.001837132442e+00 1.161986319699e+00 1.241522955430e+00 1.147678794869e+00 9.881649951079e-01 9.786557773537e-01 1.111921013308e+00 1.173584826880e+00 1.078684097559e+00 9.548799988027e-01 1.010337501629e+00 1.206742633246e+00 1.353388216474e+00 1.355668372700e+00 1.181651280300e+00 1.017713794606e+00 1.152423566525e+00 1.432182413645e+00 1.556972608234e+00 1.453475514962e+00 1.283231010034e+00 1.309998645370e+00 1.512971473237e+00 1.643111354480e+00 1.595601453080e+00 1.480227809330e+00 1.498315151527e+00 1.659181951373e+00 1.779500574421e+00 1.758264813064e+00 1.670672458180e+00 1.675082903273e+00 1.796463599017e+00 1.895287241199e+00 1.871986607996e+00 1.773811426223e+00 1.741758773050e+00 1.833114145089e+00 1.943380925803e+00 1.959569851826e+00 1.880114337958e+00 1.802382218355e+00 1.815397720830e+00 1.896867155455e+00 1.959178505064e+00 1.953346277351e+00 1.892482886976e+00 1.814410065413e+00 1.742290600870e+00 1.680041976139e+00 1.632651665163e+00 1.612026182440e+00 1.619494259065e+00 1.635987664089e+00 1.637388064872e+00 1.621352025020e+00 1.657021425787e+00 1.690613432453e+00 1.712928278155e+00 1.722884451395e+00 1.737490203640e+00 1.765613098483e+00 1.767607131971e+00 1.732336349392e+00 1.720568203148e+00 1.791094177601e+00 1.894126603981e+00 1.914470273292e+00 1.800794028991e+00 1.636221147361e+00 1.592072639984e+00 1.712882118562e+00 1.836334632688e+00 1.813142847925e+00 1.646607533516e+00 1.492685911239e+00 1.513783755948e+00 1.649796093637e+00 1.723596161163e+00 1.669897341899e+00 1.569550060255e+00 1.543345290007e+00 1.588666537130e+00 1.597267026480e+00 1.527259330921e+00 1.471710092608e+00 1.539955907884e+00 1.670349883165e+00 1.703259573293e+00 1.572399787893e+00 1.386758459136e+00 1.370240410931e+00 1.551337878438e+00 1.702710242934e+00 1.663431146408e+00 1.466893165463e+00 1.328898474370e+00 1.429221380441e+00 1.621532241686e+00 1.685572832795e+00 1.582906601947e+00 1.494781993312e+00 1.602830964451e+00 1.825289059536e+00 1.934295588292e+00 1.837024638536e+00 1.633440854250e+00 1.574149998259e+00 1.772883043489e+00 2.019314583876e+00 2.089013500271e+00 1.933772359678e+00 1.707290118076e+00 1.690046885323e+00 1.941857672841e+00 2.205330489599e+00 2.266040803523e+00 2.097205232670e+00 1.860253344254e+00 1.814527205585e+00 2.013261498108e+00 2.228066484336e+00 2.265460306625e+00 2.108982510072e+00 1.910526949547e+00 1.882367782876e+00 2.050301056114e+00 2.229926406536e+00 2.275628213242e+00 2.190898176642e+00 2.099965155115e+00 2.128190981323e+00 2.259808825490e+00 2.374527728971e+00 2.394230134157e+00 2.342432250163e+00 2.305464788824e+00 2.337752453100e+00 2.404522203935e+00 2.436423484386e+00 2.412173543890e+00 2.375903456440e+00 2.383693510160e+00 2.435075716671e+00 2.475789505981e+00 2.465535264460e+00 2.424379118506e+00 2.413864012027e+00 2.467360237451e+00 2.547080820052e+00 2.586011816923e+00 2.555477558546e+00 2.488402972387e+00 2.445656909494e+00 2.452932663698e+00 2.476348949872e+00 2.467553281771e+00 2.417174820382e+00 2.360248321576e+00 2.332880497478e+00 2.327459394217e+00 2.303797184966e+00 2.242217734306e+00 2.174685553489e+00 2.156914653100e+00 2.200368444257e+00 2.249780730571e+00 2.241802336545e+00 2.169574862456e+00 2.094377617081e+00 2.089020213439e+00 2.152249379501e+00 2.206450009627e+00 2.184278460978e+00 2.094926347789e+00 2.021261542410e+00 2.039900461800e+00 2.127412665126e+00 2.186935833481e+00 2.155309991672e+00 2.062960459045e+00 2.013233996887e+00 2.076920503438e+00 2.200310524738e+00 2.267712443121e+00 2.218605657831e+00 2.096837582360e+00 2.021617281319e+00 2.072253367898e+00 2.188635335288e+00 2.244709337726e+00 2.176074495625e+00 2.028732288026e+00 1.930226764858e+00 1.971989426699e+00 2.098465468961e+00 2.183197184406e+00 2.162395099489e+00 2.075013391925e+00 2.021440464091e+00 2.060959482386e+00 2.144145434910e+00 2.179892093074e+00 2.133952193668e+00 2.056040046003e+00 2.029904530451e+00 2.077546640129e+00 2.129694949618e+00 2.107453188885e+00 2.003796694349e+00 1.899563869313e+00 1.897548182261e+00 2.003451144577e+00 2.116850764925e+00 2.146621611239e+00 2.087460326846e+00 2.018236576804e+00 2.029922479816e+00 2.124953285024e+00 2.217854187795e+00 2.233612999200e+00 2.173629419719e+00 2.109499464153e+00 2.112522629801e+00 2.172905901028e+00 2.212500211365e+00 2.172240030746e+00 2.069783575444e+00 1.989776953620e+00 2.004237398276e+00 2.087683058863e+00 2.147789316368e+00 2.124038570355e+00 2.037447285246e+00 1.970256167266e+00 1.985426180565e+00 2.054446857830e+00 2.094211946320e+00 2.057503953277e+00 1.973495229978e+00 1.920087919149e+00 1.943604116194e+00 2.004260866566e+00 2.025726765531e+00 1.976085275966e+00 1.895329422113e+00 1.859350741038e+00 1.900928352472e+00 1.972956504514e+00 2.006863456975e+00 1.979579663698e+00 1.924532165277e+00 1.893481162666e+00 1.902564957249e+00 1.920944328952e+00 1.913753023467e+00 1.878921023151e+00 1.840828675450e+00 1.815409229932e+00 1.790133911602e+00 1.745975972582e+00 1.692063195979e+00 1.666310256653e+00 1.690976180745e+00 1.734880770128e+00 1.740655138282e+00 1.683093730945e+00 1.598290344942e+00 1.559534953969e+00 1.600937348243e+00 1.672774975661e+00 1.699382065491e+00 1.650890116141e+00 1.560104852708e+00 1.489510423352e+00 1.469335342834e+00 1.471941476472e+00 1.460796356670e+00 1.441175816949e+00 1.450055694364e+00 1.499529231946e+00 1.550445002727e+00 1.556460267028e+00 1.517383493822e+00 1.487159016592e+00 1.521833588869e+00 1.610928368916e+00 1.690493671632e+00 1.714911211517e+00 1.692271217133e+00 1.663261635409e+00 1.649209861056e+00 1.627700743887e+00 1.572037039285e+00 1.505472745589e+00 1.498623418565e+00 1.583245745686e+00 1.689620394815e+00 1.715367317970e+00 1.619339819759e+00 1.463521497707e+00 1.391205478299e+00 1.481064259066e+00 1.630648063363e+00 1.696330091099e+00 1.628123508727e+00 1.488810090172e+00 1.404879256780e+00 1.434957325661e+00 1.495816518046e+00 1.485386624014e+00 1.398298000995e+00 1.329836709708e+00 1.370496248332e+00 1.475486794713e+00 1.526235772301e+00 1.468974866250e+00 1.362737086695e+00 1.334871919396e+00 1.430715422035e+00 1.547113235160e+00 1.573827066664e+00 1.498071047713e+00 1.405196894764e+00 1.395036676905e+00 1.458639474426e+00 1.501384581220e+00 1.477237923079e+00 1.443080435216e+00 1.490528199424e+00 1.609425081491e+00 1.687556561124e+00 1.642413304083e+00 1.507609096140e+00 1.434889752819e+00 1.541937454465e+00 1.730655055068e+00 1.821874536182e+00 1.734765158430e+00 1.531522171079e+00 1.391731392025e+00 1.441877076651e+00 1.570431790333e+00 1.604576784153e+00 1.507868294592e+00 1.401814908940e+00 1.444855839934e+00 1.601339929632e+00 1.690180543518e+00 1.610681207714e+00 1.435941746481e+00 1.395650740739e+00 1.606646708522e+00 1.871778829394e+00 1.972324854715e+00 1.846127701947e+00 1.608028416314e+00 1.507248028311e+00 1.660640596697e+00 1.872505364855e+00 1.941470756690e+00 1.844587034256e+00 1.725947622179e+00 1.759417350198e+00 1.917094157675e+00 2.015549816710e+00 1.950789703365e+00 1.796873224395e+00 1.765019873088e+00 1.955960831854e+00 2.198197683047e+00 2.283418918239e+00 2.147804398747e+00 1.902762640613e+00 1.782714689714e+00 1.905286980271e+00 2.103360703388e+00 2.177565766500e+00 2.085624771754e+00 1.940873142369e+00 1.904934349030e+00 1.999161438763e+00 2.088226477403e+00 2.067343357999e+00 1.966126297859e+00 1.913984794442e+00 1.990464686727e+00 2.116014105580e+00 2.160181138423e+00 2.080202501615e+00 1.950008342502e+00 1.891269474851e+00 1.938130291378e+00 2.003055954318e+00 2.003276748361e+00 1.952369910045e+00 1.933826154146e+00 1.990989495629e+00 2.062932778224e+00 2.062831803487e+00 1.980603176506e+00 1.904932774861e+00 1.938556945958e+00 2.065282122473e+00 2.165626211239e+00 2.149988664214e+00 2.029148035412e+00 1.900508385230e+00 1.861574944541e+00 1.906027548447e+00 1.948746098218e+00 1.939647547223e+00 1.906941818777e+00 1.907934437923e+00 1.950086163158e+00 1.982831893493e+00 1.968536577310e+00 1.933847664969e+00 1.944906246581e+00 2.025387468340e+00 2.120177259333e+00 2.157846339138e+00 2.120032101395e+00 2.051779861800e+00 2.014953226872e+00 2.025058778496e+00 2.046069182910e+00 2.047496491382e+00 2.040778821586e+00 2.054789091065e+00 2.088051309166e+00 2.105679884014e+00 2.087135779628e+00 2.061076954351e+00 2.080154635576e+00 2.153926140420e+00 2.228319172757e+00 2.245463484768e+00 2.204431444656e+00 2.161492747047e+00 2.167158168856e+00 2.202884713764e+00 2.206592291327e+00 2.155258316477e+00 2.102220680792e+00 2.121450371321e+00 2.204118882440e+00 2.254282221733e+00 2.196980258031e+00 2.065366089842e+00 1.995832410596e+00 2.086419440833e+00 2.251409312172e+00 2.323404362955e+00 2.226099361298e+00 2.040365631947e+00 1.961318118538e+00 2.086704552281e+00 2.269026142260e+00 2.314170858524e+00 2.171694956958e+00 1.976007929411e+00 1.956900441942e+00 2.157109725517e+00 2.363659492184e+00 2.390090315079e+00 2.228255537964e+00 2.052838180180e+00 2.084688365080e+00 2.307173759154e+00 2.493653163300e+00 2.486223517345e+00 2.303146400173e+00 2.118154904337e+00 2.116738267426e+00 2.269691664207e+00 2.386391654923e+00 2.348725970659e+00 2.191965492215e+00 2.058582889729e+00 2.057129926520e+00 2.138148695639e+00 2.182680113426e+00 2.150553412182e+00 2.101046282350e+00 2.104591540659e+00 2.144138314141e+00 2.138977902053e+00 2.052226562138e+00 1.944569733738e+00 1.919066005563e+00 1.986899515666e+00 2.038756227861e+00 1.972791378359e+00 1.795867921061e+00 1.633175543030e+00 1.620728365231e+00 1.725053471611e+00 1.791456867838e+00 1.735985714936e+00 1.612406518426e+00 1.561337645221e+00 1.646292058939e+00 1.763685352075e+00 1.789456545725e+00 1.707219073781e+00 1.614577474939e+00 1.625276601463e+00 1.723169637757e+00 1.787760520602e+00 1.743983371087e+00 1.628715024657e+00 1.556847700233e+00 1.595968432667e+00 1.678421667294e+00 1.701759539976e+00 1.646775960647e+00 1.587702222918e+00 1.606227985654e+00 1.683105646332e+00 1.725896791455e+00 1.683646402440e+00 1.597192549502e+00 1.558166217418e+00 1.599746715377e+00 1.652587998115e+00 1.640571854110e+00 1.568407436851e+00 1.516848560605e+00 1.548181238733e+00 1.619355618433e+00 1.643308819684e+00 1.599960193567e+00 1.564564881475e+00 1.625213425284e+00 1.756350493613e+00 1.843738872992e+00 1.813856319828e+00 1.702301316665e+00 1.635897360332e+00 1.704160717331e+00 1.836088591780e+00 1.896284460038e+00 1.829781023251e+00 1.702060757246e+00 1.647312522295e+00 1.722044305452e+00 1.834052022151e+00 1.875867035425e+00 1.838787195444e+00 1.806673488136e+00 1.855267453687e+00 1.950377054518e+00 1.994011552459e+00 1.941880037657e+00 1.852991137151e+00 1.839804843361e+00 1.934100949224e+00 2.037852292234e+00 2.040469808614e+00 1.920737235913e+00 1.762639072389e+00 1.691784050579e+00 1.741621461859e+00 1.819606661942e+00 1.836386519989e+00 1.790088333585e+00 1.743902967926e+00 1.743971118450e+00 1.764107515845e+00 1.752126887017e+00 1.704695005853e+00 1.674753753040e+00 1.702511985898e+00 1.752073159603e+00 1.751493020617e+00 1.676979888346e+00 1.583505096214e+00 1.552255135338e+00 1.586086916295e+00 1.598805043261e+00 1.524636505889e+00 1.400983614457e+00 1.355773074199e+00 1.456516861204e+00 1.594912753480e+00 1.624546193889e+00 1.496526807909e+00 1.294320323634e+00 1.200689909473e+00 1.297405557668e+00 1.431850240751e+00 1.443030667588e+00 1.302281796262e+00 1.114837708603e+00 1.049079143533e+00 1.125038775697e+00 1.182567114903e+00 1.115365888666e+00 9.657462799963e-01 9.040298075049e-01 1.024500166575e+00 1.178350065978e+00 1.209249015777e+00 1.087642345806e+00 9.175300964198e-01 8.865467451672e-01 1.022593734859e+00 1.149867505116e+00 1.152124285686e+00 1.039808310943e+00 9.221414247277e-01 9.152824523835e-01 9.961574627333e-01 1.063605456356e+00 1.087731218253e+00 1.114259242776e+00 1.177821634827e+00 1.239927328825e+00 1.240452212042e+00 1.181094595413e+00 1.149265271524e+00 1.229597775316e+00 1.373195221808e+00 1.455114525265e+00 1.404441732011e+00 1.254732323185e+00 1.137166305087e+00 1.168878153549e+00 1.291869253129e+00 1.372675374022e+00 1.366038129819e+00 1.330379338077e+00 1.347704787688e+00 1.412752769093e+00 1.445707067973e+00 1.409354278555e+00 1.371191415065e+00 1.439302037687e+00 1.601181384739e+00 1.721184802985e+00 1.692044713127e+00 1.526288512051e+00 1.378375587384e+00 1.430597190976e+00 1.630213627438e+00 1.769081884359e+00 1.735406366045e+00 1.582374060127e+00 1.498338350652e+00 1.612527192115e+00 1.799948537797e+00 1.869582531727e+00 1.765062289670e+00 1.603547626621e+00 1.595193585248e+00 1.774639174370e+00 1.940067029445e+00 1.921285411426e+00 1.714350057968e+00 1.498532745369e+00 1.517049188921e+00 1.732529792152e+00 1.885468625697e+00 1.827582592572e+00 1.605565179845e+00 1.444487384005e+00 1.545784352591e+00 1.775228314298e+00 1.884806545128e+00 1.782468072590e+00 1.563782954995e+00 1.459706975224e+00 1.585709044184e+00 1.761574452369e+00 1.786853929285e+00 1.622730070060e+00 1.399287748188e+00 1.332668542408e+00 1.458653978860e+00 1.583403752797e+00 1.573274080361e+00 1.462759784352e+00 1.405406150442e+00 1.493134116471e+00 1.620810836974e+00 1.646049318265e+00 1.549301558592e+00 1.457212872512e+00 1.524101149919e+00 1.710814887065e+00 1.837331316061e+00 1.788979538868e+00 1.588662414659e+00 1.394551487600e+00 1.391855504556e+00 1.552873856770e+00 1.694392794854e+00 1.715890364734e+00 1.643970981612e+00 1.573667915053e+00 1.566817543151e+00 1.595132516261e+00 1.608980666003e+00 1.616721774093e+00 1.664072640293e+00 1.749151377928e+00 1.802063740779e+00 1.761123467884e+00 1.646452518771e+00 1.567491646290e+00 1.619079844634e+00 1.747876202223e+00 1.821295374664e+00 1.778328397267e+00 1.684597256904e+00 1.681637538541e+00 1.817711341362e+00 1.972775779243e+00 2.011106362048e+00 1.907788924351e+00 1.773065976520e+00 1.772313008614e+00 1.926956804185e+00 2.082252118666e+00 2.100417740308e+00 1.970126009526e+00 1.809541970700e+00 1.778367569914e+00 1.896953872152e+00 2.028379167441e+00 2.059175724742e+00 1.992432941849e+00 1.923946271528e+00 1.941627670919e+00 2.024660105274e+00 2.081464731727e+00 2.060585141180e+00 1.994005765696e+00 1.956883652115e+00 1.980654920214e+00 2.015616432207e+00 1.993874504506e+00 1.901843015547e+00 1.793720544657e+00 1.743319601279e+00 1.768001935294e+00 1.816108950699e+00 1.833871576296e+00 1.813512414943e+00 1.784266882553e+00 1.774617956503e+00 1.787753907965e+00 1.812505231228e+00 1.844526414660e+00 1.884709402138e+00 1.922794665319e+00 1.936541809296e+00 1.912052658507e+00 1.861554262118e+00 1.816989982851e+00 1.800671411352e+00 1.804922916532e+00 1.808240197671e+00 1.804582590920e+00 1.806433298978e+00 1.818859778847e+00 1.821998614733e+00 1.792014447777e+00 1.739094739343e+00 1.716150468942e+00 1.768868614367e+00 1.870340356491e+00 1.938382781469e+00 1.911739628339e+00 1.800123592880e+00 1.685218809499e+00 1.657786348968e+00 1.717539654782e+00 1.776511044598e+00 1.764659236116e+00 1.691325381055e+00 1.629046744388e+00 1.636016616699e+00 1.686845339187e+00 1.711363233131e+00 1.680706482492e+00 1.636416786824e+00 1.643978056059e+00 1.710017572185e+00 1.770266634510e+00 1.764022258705e+00 1.691873573193e+00 1.612921679893e+00 1.586912400448e+00 1.609186252418e+00 1.626655779310e+00 1.610840296602e+00 1.588623735632e+00 1.602843057928e+00 1.648974770725e+00 1.675609307206e+00 1.648857065030e+00 1.598923435189e+00 1.598817267115e+00 1.676146857126e+00 1.766199081501e+00 1.781694485687e+00 1.695415636702e+00 1.566915744428e+00 1.502134476804e+00 1.539434186860e+00 1.596508773317e+00 1.574443068259e+00 1.456535728976e+00 1.326922426225e+00 1.304574928623e+00 1.397084008396e+00 1.490116795182e+00 1.493968222660e+00 1.415604221909e+00 1.341745615125e+00 1.352133615140e+00 1.421857697594e+00 1.461159451463e+00 1.422645846993e+00 1.338678848834e+00 1.284915099651e+00 1.293006384237e+00 1.309785164495e+00 1.269407795104e+00 1.170555023141e+00 1.087315057140e+00 1.097965513885e+00 1.178259026353e+00 1.234825804864e+00 1.215366549904e+00 1.145990541418e+00 1.101394390058e+00 1.122617392334e+00 1.166012295517e+00 1.166822030785e+00 1.114157892262e+00 1.059331846218e+00 1.058262688329e+00 1.095126051390e+00 1.100578080572e+00 1.034991735207e+00 9.337698262234e-01 8.918281474600e-01 9.577613816961e-01 1.058539393089e+00 1.101203887087e+00 1.059804128496e+00 9.836561699458e-01 9.571888072176e-01 1.008110842473e+00 1.074430505481e+00 1.091014148371e+00 1.052882818520e+00 1.012688234368e+00 1.027297391439e+00 1.088596995422e+00 1.135797272812e+00 1.126395653694e+00 1.073719140246e+00 1.040882699915e+00 1.087603552060e+00 1.201401934816e+00 1.314725080987e+00 1.370304273449e+00 1.349840757076e+00 1.276085911226e+00 1.203706051520e+00 1.189323991841e+00 1.242859650000e+00 1.316627966485e+00 1.351515742275e+00 1.318994977018e+00 1.234750225175e+00 1.149889356166e+00 1.114265391506e+00 1.128492301279e+00 1.151182075450e+00 1.155804632052e+00 1.158984652045e+00 1.192962705827e+00 1.251708245810e+00 1.283411793386e+00 1.241191769752e+00 1.133082994625e+00 1.040690916343e+00 1.062266160023e+00 1.178238504302e+00 1.268056937771e+00 1.242852636723e+00 1.101429518605e+00 9.419183111575e-01 9.161810860569e-01 1.037592628797e+00 1.159526184603e+00 1.181039946884e+00 1.111862449448e+00 1.051968775410e+00 1.096463874928e+00 1.207976689784e+00 1.274156851206e+00 1.236588710595e+00 1.132140288784e+00 1.070104953999e+00 1.120482116098e+00 1.214073655235e+00 1.239305740295e+00 1.155054804997e+00 1.016517119743e+00 9.465301299713e-01 1.007453513824e+00 1.111662161277e+00 1.156105721027e+00 1.122300309320e+00 1.069696795449e+00 1.070542763409e+00 1.121909147585e+00 1.156330073415e+00 1.132181365281e+00 1.078253175728e+00 1.066091630698e+00 1.121932228485e+00 1.186622149858e+00 1.191356262713e+00 1.130373177513e+00 1.074324707778e+00 1.110909769788e+00 1.233673226513e+00 1.352515031707e+00 1.400724575355e+00 1.381449434872e+00 1.354313958187e+00 1.378898116628e+00 1.450967080039e+00 1.514632171348e+00 1.529124034888e+00 1.504260448527e+00 1.487066668042e+00 1.513672025120e+00 1.569844493258e+00 1.610254862762e+00 1.607578779334e+00 1.578008959263e+00 1.570681284334e+00 1.624661934540e+00 1.727371844205e+00 1.825187599494e+00 1.867676858634e+00 1.839483112839e+00 1.771384052882e+00 1.727800778028e+00 1.759478484357e+00 1.849718822895e+00 1.925598886573e+00 1.921443613589e+00 1.827208745659e+00 1.703570692486e+00 1.650977678108e+00 1.714275962367e+00 1.824993435461e+00 1.882142429194e+00 1.846175751002e+00 1.765355774680e+00 1.737939844743e+00 1.810734869823e+00 1.920227390010e+00 1.970334898489e+00 1.926046222092e+00 1.838751440422e+00 1.802613369280e+00 1.854517028134e+00 1.928730552460e+00 1.937577358489e+00 1.858737192601e+00 1.753287796108e+00 1.712542944668e+00 1.758491493817e+00 1.820653089907e+00 1.828064682569e+00 1.781086834175e+00 1.741811337271e+00 1.759651493198e+00 1.806841820815e+00 1.814180970831e+00 1.753703058267e+00 1.673020096412e+00 1.651498818127e+00 1.702476208725e+00 1.748605780836e+00 1.712267938089e+00 1.595186192411e+00 1.487888567020e+00 1.489221602794e+00 1.578578624416e+00 1.641630133703e+00 1.606721209439e+00 1.508221467336e+00 1.460083831810e+00 1.531506959598e+00 1.648148338635e+00 1.688978108794e+00 1.608001014626e+00 1.466998904554e+00 1.394555581967e+00 1.449996219993e+00 1.541821698942e+00 1.553192791089e+00 1.456782669537e+00 1.328699109335e+00 1.286399386504e+00 1.354037455819e+00 1.436638199298e+00 1.454542517617e+00 1.417588413915e+00 1.398009199564e+00 1.440643446761e+00 1.503961138837e+00 1.519497043667e+00 1.474151181541e+00 1.424826918292e+00 1.435746882209e+00 1.491543663649e+00 1.512588790173e+00 1.449884146430e+00 1.341413149314e+00 1.293394678565e+00 1.363624589597e+00 1.476071606733e+00 1.523596142518e+00 1.479333481817e+00 1.415847737438e+00 1.439217025272e+00 1.558062305881e+00 1.671504722072e+00 1.693845045064e+00 1.629857405866e+00 1.569148787885e+00 1.601969626461e+00 1.709084213802e+00 1.790007650832e+00 1.779153164691e+00 1.699736297354e+00 1.642922495511e+00 1.679358382942e+00 1.778107612088e+00 1.855116829377e+00 1.868120761054e+00 1.843098502837e+00 1.834743989357e+00 1.861859423853e+00 1.889582646196e+00 1.879297200576e+00 1.836573381401e+00 1.805474420596e+00 1.815137882969e+00 1.839383489953e+00 1.826702907573e+00 1.760010617203e+00 1.679825446252e+00 1.648166451333e+00 1.676610113912e+00 1.710305243113e+00 1.695524325069e+00 1.638444764730e+00 1.600577590815e+00 1.629836615282e+00 1.694342252905e+00 1.716030766226e+00 1.652039335160e+00 1.534938369510e+00 1.453689048224e+00 1.466945020215e+00 1.527528398589e+00 1.541264664086e+00 1.464137156974e+00 1.335530111430e+00 1.251945759699e+00 1.273450961704e+00 1.348443662267e+00 1.386624456793e+00 1.353657874210e+00 1.288694628366e+00 1.264931026990e+00 1.312272758821e+00 1.384578130385e+00 1.418640388430e+00 1.390678247906e+00 1.323594864819e+00 1.262429110049e+00 1.236047934328e+00 1.235859606912e+00 1.234208859520e+00 1.213764389319e+00 1.176442087432e+00 1.135070918464e+00 1.102294336696e+00 1.084868109157e+00 1.082850645047e+00 1.090151630953e+00 1.097166574532e+00 1.096519343338e+00 1.087410702469e+00 1.074254019723e+00 1.060573544378e+00 1.045733331674e+00 1.029316546271e+00 1.016173820616e+00 1.012326502473e+00 1.015262026330e+00 1.013780944886e+00 1.003486490188e+00 1.001012066954e+00 1.033183987088e+00 1.101985915485e+00 1.171339144601e+00 1.198332019807e+00 1.171903745718e+00 1.129040612530e+00 1.131139829335e+00 1.197425307972e+00 1.275960218391e+00 1.301378957896e+00 1.254237534126e+00 1.177186196934e+00 1.144770816202e+00 1.185436974115e+00 1.246793940303e+00 1.267174842300e+00 1.243053476894e+00 1.230138479099e+00 1.279374506657e+00 1.365137094921e+00 1.412577048919e+00 1.378447623745e+00 1.293420984846e+00 1.247859728765e+00 1.300856627984e+00 1.397701933753e+00 1.437837061513e+00 1.374743045063e+00 1.248928568064e+00 1.166605069871e+00 1.198836363312e+00 1.288208559045e+00 1.334425541141e+00 1.305137522485e+00 1.253612335151e+00 1.262850602371e+00 1.343595136450e+00 1.420795322084e+00 1.428071216354e+00 1.370633614736e+00 1.320730083163e+00 1.346013592597e+00 1.423578097848e+00 1.468715958552e+00 1.427729485497e+00 1.321493252548e+00 1.232652560024e+00 1.231123455488e+00 1.290098656895e+00 1.326609601071e+00 1.297321421252e+00 1.229524574036e+00 1.190071320989e+00 1.211824597394e+00 1.255070665433e+00 1.262613192083e+00 1.221449702608e+00 1.170073144880e+00 1.156127475903e+00 1.178922940652e+00 1.191223588766e+00 1.155648282878e+00 1.082055630167e+00 1.020819213202e+00 1.014523173295e+00 1.048776123555e+00 1.074218079473e+00 1.063299982605e+00 1.030800333638e+00 1.014233266032e+00 1.033548957265e+00 1.071000346054e+00 1.095110438244e+00 1.090986543481e+00 1.066188948839e+00 1.038210125308e+00 1.019193058170e+00 1.010192098256e+00 1.006222114929e+00 1.001660151935e+00 9.915907605472e-01 9.742683165393e-01 9.561325916882e-01 9.520642814289e-01 9.733435951533e-01 1.012523620867e+00 1.046768650983e+00 1.057410816151e+00 1.044421685363e+00 1.024462049476e+00 1.013611316192e+00 1.010357716579e+00 9.997143307170e-01 9.731221709063e-01 9.402475211050e-01 9.196536964936e-01 9.167210186978e-01 9.170391959731e-01 9.068790985801e-01 8.948167182520e-01 9.081705604737e-01 9.613158196061e-01 1.033137901635e+00 1.086732798800e+00 1.101349227897e+00 1.085874560655e+00 1.070770067228e+00 1.082303088559e+00 1.118606238081e+00 1.154431313209e+00 1.166212736626e+00 1.150053283626e+00 1.123957140939e+00 1.116671371325e+00 1.145890018281e+00 1.200023228962e+00 1.245514598874e+00 1.253420890290e+00 1.223604069595e+00 1.194607774385e+00 1.220211217543e+00 1.309064414258e+00 1.402722505061e+00 1.427623488621e+00 1.351153473476e+00 1.211991067817e+00 1.119375734205e+00 1.163435775433e+00 1.287159100482e+00 1.359236099386e+00 1.306987304930e+00 1.157905159514e+00 1.037647870193e+00 1.073307620222e+00 1.212852795034e+00 1.306739992837e+00 1.282779943376e+00 1.183853844849e+00 1.136387856775e+00 1.216899305415e+00 1.340380720747e+00 1.381884993558e+00 1.302964054412e+00 1.179227515974e+00 1.153899411353e+00 1.267671595448e+00 1.395605534411e+00 1.420130603518e+00 1.332453049669e+00 1.235954955688e+00 1.261763790471e+00 1.399092142110e+00 1.515769546912e+00 1.526121331993e+00 1.454032076829e+00 1.406123526578e+00 1.459131238547e+00 1.556722821446e+00 1.587572049615e+00 1.509086681159e+00 1.387232465667e+00 1.349847955612e+00 1.435492196065e+00 1.532902793914e+00 1.527635469817e+00 1.410774252205e+00 1.294476193949e+00 1.324000407770e+00 1.483009496283e+00 1.617959998128e+00 1.626457808922e+00 1.524301998670e+00 1.429616765083e+00 1.460440683467e+00 1.587244886932e+00 1.680842105961e+00 1.662401292237e+00 1.554520081985e+00 1.456046998215e+00 1.451580696682e+00 1.515868925561e+00 1.559966110395e+00 1.539563954741e+00 1.486545492341e+00 1.467395866358e+00 1.508167159565e+00 1.570780840746e+00 1.609319409499e+00 1.616576263310e+00 1.614832523409e+00 1.617582207498e+00 1.612397898636e+00 1.585727116439e+00 1.552391503121e+00 1.545591244487e+00 1.570034692704e+00 1.581501892789e+00 1.529820769477e+00 1.415790670419e+00 1.312678231313e+00 1.312974923242e+00 1.409808845872e+00 1.497098922154e+00 1.490223604705e+00 1.391573401485e+00 1.289469074978e+00 1.286046657523e+00 1.373091091197e+00 1.445214794847e+00 1.426618650490e+00 1.328275592261e+00 1.233324843561e+00 1.220543750010e+00 1.271213267044e+00 1.302885062201e+00 1.273134356268e+00 1.215531226840e+00 1.201456492079e+00 1.255228226218e+00 1.325005747508e+00 1.353106706640e+00 1.334074578852e+00 1.310465748482e+00 1.322647501993e+00 1.361400755042e+00 1.384083722824e+00 1.366480275637e+00 1.324766203330e+00 1.293854629473e+00 1.287227325827e+00 1.286067376023e+00 1.271076044868e+00 1.250296854201e+00 1.247418063885e+00 1.265947357529e+00 1.280373946318e+00 1.269577429088e+00 1.247902504571e+00 1.254598794065e+00 1.303419560197e+00 1.356243587347e+00 1.362468247191e+00 1.310088747782e+00 1.241136807323e+00 1.217513003488e+00 1.251330670083e+00 1.290378031314e+00 1.284980076619e+00 1.239941217783e+00 1.206945654581e+00 1.224577503242e+00 1.268464904489e+00 1.288332295868e+00 1.275360554979e+00 1.276447971569e+00 1.336340991459e+00 1.427813974505e+00 1.476359035531e+00 1.439593637752e+00 1.352628909962e+00 1.312387777120e+00 1.375284427173e+00 1.473725479052e+00 1.498984190921e+00 1.409936346071e+00 1.271058313999e+00 1.219653446358e+00 1.311342179802e+00 1.431252953832e+00 1.448700130006e+00 1.335475856010e+00 1.188014417523e+00 1.170907430880e+00 1.310784145371e+00 1.449952391811e+00 1.455133650629e+00 1.309628101595e+00 1.119267938708e+00 1.061452584602e+00 1.173420245314e+00 1.290885724247e+00 1.281121830625e+00 1.135613088438e+00 9.657108471902e-01 9.374909887157e-01 1.056638252941e+00 1.162588167365e+00 1.153306123751e+00 1.044514162792e+00 9.474724187358e-01 9.718831734445e-01 1.076403920771e+00 1.137047728617e+00 1.091707753498e+00 9.710787220196e-01 8.767839733571e-01 8.896391917874e-01 9.596710138916e-01 9.834641059976e-01 9.184590877463e-01 8.049934096011e-01 7.431290652201e-01 7.911612874196e-01 8.799926443895e-01 9.165266836905e-01 8.689443480030e-01 7.725881570995e-01 7.098993255807e-01 7.366230985062e-01 8.064501421873e-01 8.367102497691e-01 7.864198348415e-01 6.713175120778e-01 5.627431144048e-01 5.494442804193e-01 6.181905269597e-01 6.718767062272e-01 6.535458636686e-01 5.780054193213e-01 5.312054435890e-01 5.949389450063e-01 7.157269271432e-01 7.920345574158e-01 7.786898385815e-01 7.042190985268e-01 6.652771529685e-01 7.353910209897e-01 8.504432187764e-01 9.049868162148e-01 8.549004793453e-01 7.400068600931e-01 6.803538932792e-01 7.585963262433e-01 8.845710817548e-01 9.418987168382e-01 9.013289355984e-01 8.290876760211e-01 8.400113829108e-01 9.501195806531e-01 1.050095256404e+00 1.050048605806e+00 9.491280025853e-01 8.446708872437e-01 8.640565302024e-01 9.833788027342e-01 1.062026179885e+00 1.016328379993e+00 8.702890084964e-01 7.607898372513e-01 8.257978308122e-01 9.783203881781e-01 1.056420215411e+00 1.003226943539e+00 8.854203991909e-01 8.633457402106e-01 9.987213960831e-01 1.149730660824e+00 1.180084937590e+00 1.060044349301e+00 8.811844559511e-01 8.386181634987e-01 9.943495131494e-01 1.166020413567e+00 1.206590723221e+00 1.088938737239e+00 8.994959209699e-01 8.236238856717e-01 9.533537975042e-01 1.138556578417e+00 1.238262498229e+00 1.219237668858e+00 1.128244739694e+00 1.050933882147e+00 1.044160484963e+00 1.086717749754e+00 1.123371414229e+00 1.124045149279e+00 1.089488000923e+00 1.032908926124e+00 9.692542027464e-01 9.176583611230e-01 8.976779394662e-01 9.077225730638e-01 9.179364862198e-01 9.006093894753e-01 8.664337516832e-01 8.662998327160e-01 9.306353423718e-01 1.013313609128e+00 1.037844259694e+00 9.686906084727e-01 8.494569102080e-01 8.015940930603e-01 8.931216801561e-01 1.018714741585e+00 1.048662821978e+00 9.394740793618e-01 7.614179899714e-01 7.085912194112e-01 8.720112522839e-01 1.067590016181e+00 1.145445594703e+00 1.083425862521e+00 9.754380481865e-01 9.782169251455e-01 1.119249463075e+00 1.259284909516e+00 1.288279432783e+00 1.203917004420e+00 1.103235738934e+00 1.103237172395e+00 1.192303971733e+00 1.252198039026e+00 1.212650134121e+00 1.113500249761e+00 1.077414722394e+00 1.168573306740e+00 1.294297013801e+00 1.340186732122e+00 1.286822935723e+00 1.223271074501e+00 1.267256835398e+00 1.408184434349e+00 1.520282417590e+00 1.514296396524e+00 1.408348780717e+00 1.322826815872e+00 1.373210451553e+00 1.511981856529e+00 1.595237241622e+00 1.544006537759e+00 1.401389987695e+00 1.318315427952e+00 1.412312323472e+00 1.599294396476e+00 1.719630489328e+00 1.701083342992e+00 1.588966821128e+00 1.514224116326e+00 1.576507508449e+00 1.723936176863e+00 1.833147315985e+00 1.838914393338e+00 1.763844725467e+00 1.685267302047e+00 1.664611422733e+00 1.690963146963e+00 1.711044790713e+00 1.697267878176e+00 1.668494158014e+00 1.657800480070e+00 1.668964376394e+00 1.674291700214e+00 1.652990510762e+00 1.619528412063e+00 1.610857856190e+00 1.643234722903e+00 1.689281717782e+00 1.705808343899e+00 1.674158811399e+00 1.613971522603e+00 1.564994791395e+00 1.550753751556e+00 1.558181348864e+00 1.556780827810e+00 1.530926119402e+00 1.492171721266e+00 1.466272327491e+00 1.468392089919e+00 1.489256998531e+00 1.505607755826e+00 1.502010020501e+00 1.483757821494e+00 1.473034453796e+00 1.488905951152e+00 1.524144010769e+00 1.544277423646e+00 1.513065761570e+00 1.422018590168e+00 1.306990252706e+00 1.235712718897e+00 1.246989980087e+00 1.297823833519e+00 1.308553350704e+00 1.238887147195e+00 1.121890844058e+00 1.051903729545e+00 1.094642577217e+00 1.194781604869e+00 1.251615601631e+00 1.223392505502e+00 1.149532320224e+00 1.113099935599e+00 1.146533702600e+00 1.185551086719e+00 1.153394145302e+00 1.045983951085e+00 9.523750947428e-01 9.780532744319e-01 1.086641963003e+00 1.144643936235e+00 1.077223465942e+00 9.283960407557e-01 8.692810957349e-01 1.018736173434e+00 1.235467963176e+00 1.348576975942e+00 1.302892651104e+00 1.166829772021e+00 1.106207842370e+00 1.216576285171e+00 1.378804647218e+00 1.440780404272e+00 1.360799625137e+00 1.224169148312e+00 1.190319458043e+00 1.304628809910e+00 1.427257422595e+00 1.427538325135e+00 1.296786786258e+00 1.162626837950e+00 1.199789241034e+00 1.385788261885e+00 1.535952243083e+00 1.532114629470e+00 1.384490999219e+00 1.224668828220e+00 1.217568105161e+00 1.348866991058e+00 1.450867691082e+00 1.416567737027e+00 1.264140826408e+00 1.120381602177e+00 1.117565643901e+00 1.215196830209e+00 1.267382308744e+00 1.204728086977e+00 1.080778078301e+00 1.035098090654e+00 1.133882942484e+00 1.269036652325e+00 1.317165850039e+00 1.248936343719e+00 1.133817499541e+00 1.089815213839e+00 1.154640349221e+00 1.238360095149e+00 1.250511286068e+00 1.182801034368e+00 1.105317436756e+00 1.101121436309e+00 1.166572676003e+00 1.221914767896e+00 1.212064710828e+00 1.154416511140e+00 1.122062364633e+00 1.169158017920e+00 1.262069048117e+00 1.322108835078e+00 1.301144401471e+00 1.207681461696e+00 1.099610040945e+00 1.048631404879e+00 1.074765897750e+00 1.126081955749e+00 1.138688739371e+00 1.084604384255e+00 9.820832854923e-01 8.899669656848e-01 8.738598336919e-01 9.373077987607e-01 1.016118256220e+00 1.049842892636e+00 1.023273724233e+00 9.689603286650e-01 9.422707809090e-01 9.661851291318e-01 1.002815753793e+00 9.997430098593e-01 9.431834266116e-01 8.721442384574e-01 8.477306941444e-01 8.804625834110e-01 9.127146375677e-01 8.920071691118e-01 8.269746303801e-01 7.916880299070e-01 8.531842113057e-01 9.727498123697e-01 1.059880394836e+00 1.065322765196e+00 1.004917537208e+00 9.461718074655e-01 9.524017872962e-01 1.011813830506e+00 1.060387854376e+00 1.056091887133e+00 1.003298689828e+00 9.347320124851e-01 8.783417741390e-01 8.399993744361e-01 8.210153339355e-01 8.353376600037e-01 8.861457203561e-01 9.388172698536e-01 9.453649577505e-01 8.925804473603e-01 8.328600413858e-01 8.591128495781e-01
 2.219374659307e+00 2.209979874934e+00 2.120651858595e+00 2.014314314524e+00 1.993259313827e+00 2.064863419467e+00 2.103261282594e+00 2.036613612787e+00 1.938432523043e+00 1.944466692106e+00 2.065498671903e+00 2.174147021691e+00 2.182211676492e+00 2.129429503153e+00 2.125900481484e+00 2.209504333066e+00 2.297253587744e+00 2.300529733973e+00 2.223471527260e+00 2.152741481799e+00 2.157969625927e+00 2.206824931892e+00 2.216228619668e+00 2.159238581717e+00 2.099557577232e+00 2.124984767283e+00 2.234415591058e+00 2.329404682923e+00 2.319941795965e+00 2.206241206484e+00 2.088253645006e+00 2.085802855516e+00 2.197798110532e+00 2.298867420792e+00 2.283348731883e+00 2.156290099058e+00 2.027190347970e+00 2.006768139646e+00 2.075739612334e+00 2.123563812768e+00 2.094579449636e+00 2.037167573836e+00 2.031059159085e+00 2.065086248057e+00 2.133698153392e+00 2.200673515796e+00 2.137017145742e+00 1.918411526505e+00 1.805424847531e+00 1.987675893947e+00 2.208369464498e+00 2.192481134045e+00 1.958557384812e+00 1.816916104109e+00 2.002429609528e+00 2.264343082312e+00 2.288864733684e+00 2.053004835326e+00 1.850407272409e+00 1.995854331837e+00 2.304333158493e+00 2.420679571860e+00 2.257896964606e+00 2.040274765336e+00 2.094722901450e+00 2.370102903632e+00 2.540668471599e+00 2.463605231070e+00 2.282065698565e+00 2.272745721955e+00 2.471852575540e+00 2.631201635690e+00 2.585958656086e+00 2.418261045363e+00 2.362622282747e+00 2.501249845732e+00 2.643351752965e+00 2.610745862333e+00 2.435882296880e+00 2.322691847782e+00 2.397254219034e+00 2.521207803822e+00 2.504268601919e+00 2.338885720580e+00 2.216631434172e+00 2.314157266712e+00 2.534120076578e+00 2.733736492468e+00 2.870026829733e+00 2.926729076548e+00 2.874669175656e+00 2.703663384859e+00 2.551235177073e+00 2.647840020082e+00 2.885852851998e+00 2.987189915136e+00 2.854139987019e+00 2.655343377952e+00 2.651738016906e+00 2.836524976453e+00 2.955775005565e+00 2.876813121021e+00 2.736028301066e+00 2.781684642435e+00 3.011116526265e+00 3.162000201980e+00 3.062209701201e+00 2.805229892253e+00 2.680260289476e+00 2.823825285334e+00 3.009373360555e+00 2.983823843172e+00 2.740962467352e+00 2.519940511287e+00 2.554043976800e+00 2.740582513002e+00 2.816480324656e+00 2.695306543761e+00 2.520366310115e+00 2.495741732725e+00 2.617724224719e+00 2.700754757446e+00 2.639963225500e+00 2.507462604548e+00 2.448868285608e+00 2.490895812782e+00 2.513751494061e+00 2.425667139481e+00 2.272287868257e+00 2.186299572170e+00 2.223649475525e+00 2.292703498903e+00 2.309755697779e+00 2.283580508281e+00 2.284153238734e+00 2.200369274787e+00 1.957456239813e+00 1.784225566665e+00 1.878940104110e+00 2.059748754967e+00 2.050646497678e+00 1.802081712749e+00 1.546235130103e+00 1.608766729997e+00 1.882145919098e+00 2.019562408086e+00 1.889699278153e+00 1.624145176594e+00 1.516168358838e+00 1.651470427295e+00 1.774333437610e+00 1.700414200241e+00 1.479635074392e+00 1.327576339380e+00 1.362187789036e+00 1.419268607079e+00 1.343615968234e+00 1.195663960077e+00 1.185130549720e+00 1.341091926379e+00 1.447856393332e+00 1.372980459880e+00 1.195020039797e+00 1.156658978528e+00 1.329862588388e+00 1.479696952836e+00 1.431475623636e+00 1.217141140524e+00 1.074039324520e+00 1.203722720805e+00 1.416980169287e+00 1.476497487561e+00 1.345125482017e+00 1.179730307523e+00 1.205503592645e+00 1.390375857470e+00 1.540875871984e+00 1.577854044561e+00 1.552110606476e+00 1.468280497703e+00 1.352121756530e+00 1.360021391234e+00 1.491047638754e+00 1.567507722560e+00 1.490776251129e+00 1.358208226780e+00 1.382648825733e+00 1.566841150261e+00 1.678436255517e+00 1.574436800830e+00 1.342750472985e+00 1.285649743515e+00 1.511970386796e+00 1.719160743204e+00 1.678821494921e+00 1.426259053747e+00 1.266288680328e+00 1.445923007622e+00 1.693247892098e+00 1.702307146785e+00 1.446597651064e+00 1.207666143712e+00 1.347683865731e+00 1.652206598384e+00 1.747004287729e+00 1.548401130702e+00 1.277130618700e+00 1.318231698174e+00 1.598579463780e+00 1.737533414604e+00 1.603701399194e+00 1.369129334485e+00 1.375059313714e+00 1.609457081621e+00 1.731675470036e+00 1.587107738056e+00 1.323555826207e+00 1.308983165380e+00 1.576270615547e+00 1.756198756230e+00 1.704192640390e+00 1.522499813805e+00 1.346442373818e+00 1.318808022288e+00 1.397372366822e+00 1.400688184167e+00 1.319470313451e+00 1.247695178548e+00 1.252428301689e+00 1.275973615473e+00 1.240345025981e+00 1.167332337758e+00 1.153809583777e+00 1.225397680248e+00 1.292702352771e+00 1.290549808743e+00 1.255254275698e+00 1.265696471017e+00 1.323050463040e+00 1.353886653170e+00 1.329180189607e+00 1.307244134773e+00 1.344363980280e+00 1.393029339620e+00 1.367523960631e+00 1.272442773929e+00 1.224968978008e+00 1.298619986598e+00 1.382628110572e+00 1.341918488854e+00 1.199224081717e+00 1.168967529926e+00 1.379753192127e+00 1.625164781762e+00 1.689555976136e+00 1.545620185233e+00 1.372459933500e+00 1.413011067947e+00 1.608141827744e+00 1.704501650381e+00 1.602839593161e+00 1.429720547193e+00 1.424397117592e+00 1.594057257762e+00 1.702356900406e+00 1.682469895461e+00 1.613747066620e+00 1.597481242080e+00 1.573174294058e+00 1.582418680732e+00 1.651059992478e+00 1.724749895460e+00 1.726781917593e+00 1.643623387063e+00 1.549020067196e+00 1.537821224424e+00 1.608099985210e+00 1.668779439036e+00 1.662689782407e+00 1.622915313972e+00 1.623797989235e+00 1.679349137264e+00 1.723301164264e+00 1.699991596585e+00 1.631397358866e+00 1.594201126702e+00 1.624242313057e+00 1.666626243227e+00 1.653762464356e+00 1.590492465267e+00 1.551599659091e+00 1.591767520688e+00 1.670361480532e+00 1.711759852784e+00 1.698235782330e+00 1.678950398715e+00 1.698735243949e+00 1.730732259715e+00 1.711604274328e+00 1.625444889764e+00 1.532057020733e+00 1.503465909544e+00 1.523830034185e+00 1.509852284632e+00 1.428003316291e+00 1.350959806199e+00 1.381161256974e+00 1.493192859825e+00 1.586559374547e+00 1.629369118880e+00 1.559942976592e+00 1.407244859586e+00 1.257202083509e+00 1.295738668275e+00 1.425308255227e+00 1.449533624559e+00 1.303051902623e+00 1.097080339897e+00 1.047931787677e+00 1.162697917485e+00 1.219680682687e+00 1.108809094412e+00 9.286587069041e-01 9.100642945821e-01 1.058197262335e+00 1.143396135440e+00 1.072545110151e+00 9.683240960974e-01 1.038309512618e+00 1.227049833474e+00 1.316390942521e+00 1.222415674482e+00 1.051335192060e+00 1.022987450072e+00 1.157303933413e+00 1.247635435403e+00 1.194417311743e+00 1.089006170327e+00 1.098276524646e+00 1.202412169026e+00 1.228915009809e+00 1.110558287468e+00 9.732374278585e-01 1.018978386360e+00 1.183450512596e+00 1.247755941493e+00 1.139082543422e+00 9.791272195876e-01 9.779275897591e-01 1.106849970942e+00 1.157457861400e+00 1.065519521379e+00 9.712671498712e-01 1.046845033726e+00 1.239735965902e+00 1.371949447881e+00 1.342212976992e+00 1.142333329838e+00 1.015507193837e+00 1.225176058960e+00 1.508293063298e+00 1.582729427819e+00 1.421029607466e+00 1.239347823373e+00 1.315823711362e+00 1.546703909030e+00 1.655673660465e+00 1.570313493323e+00 1.444076811015e+00 1.489654681760e+00 1.664535974723e+00 1.760990583399e+00 1.705443942797e+00 1.616836261600e+00 1.662412726492e+00 1.810387624200e+00 1.886118582594e+00 1.813323991096e+00 1.691675626830e+00 1.696521748296e+00 1.839719013121e+00 1.956713368665e+00 1.936640181089e+00 1.821389269900e+00 1.753036354537e+00 1.810489960391e+00 1.914052710830e+00 1.954299792903e+00 1.910721045552e+00 1.837789524292e+00 1.784053334831e+00 1.739772169355e+00 1.675198140441e+00 1.603483078753e+00 1.575177087623e+00 1.606928861706e+00 1.649293262086e+00 1.646418234006e+00 1.621794589920e+00 1.637416004683e+00 1.682776205850e+00 1.697955512379e+00 1.695726688506e+00 1.710919335038e+00 1.748428244485e+00 1.757287717058e+00 1.720412793942e+00 1.701308239331e+00 1.765625223633e+00 1.866624596462e+00 1.888644272693e+00 1.781967488118e+00 1.632033819687e+00 1.603166849371e+00 1.725160646354e+00 1.836378363798e+00 1.800286265970e+00 1.634393018345e+00 1.502718522622e+00 1.550962380394e+00 1.695431553680e+00 1.762659846049e+00 1.699741788150e+00 1.593242171921e+00 1.560039898008e+00 1.594176749328e+00 1.594989015907e+00 1.531755042298e+00 1.495499124371e+00 1.569448800749e+00 1.676199531409e+00 1.672660406458e+00 1.521699034245e+00 1.359992206265e+00 1.395355289112e+00 1.589153539024e+00 1.707108275240e+00 1.623574647408e+00 1.412491773457e+00 1.316593164241e+00 1.464787572825e+00 1.654146346162e+00 1.685902389796e+00 1.562929939626e+00 1.502067710792e+00 1.656491852666e+00 1.876263057202e+00 1.945918939038e+00 1.809004308168e+00 1.607829444957e+00 1.605603152405e+00 1.845522841342e+00 2.075876433872e+00 2.097268099880e+00 1.903139093394e+00 1.692125566863e+00 1.741478985012e+00 2.024715775039e+00 2.257413405975e+00 2.259670600104e+00 2.051630435578e+00 1.841237205449e+00 1.875679363985e+00 2.112479664002e+00 2.292444454908e+00 2.259876834312e+00 2.051030268353e+00 1.869207848657e+00 1.918744341331e+00 2.135192037174e+00 2.294866773002e+00 2.280727622088e+00 2.144310800426e+00 2.052951842842e+00 2.127832633071e+00 2.298541087076e+00 2.414352512380e+00 2.409672357279e+00 2.336654299801e+00 2.301169196685e+00 2.349853711406e+00 2.426157383902e+00 2.454668409989e+00 2.426270868945e+00 2.397576882552e+00 2.420085760122e+00 2.475846223916e+00 2.503830897594e+00 2.476902070249e+00 2.435722973896e+00 2.447640500675e+00 2.525627098675e+00 2.607785521163e+00 2.626022609430e+00 2.572122661316e+00 2.502740760274e+00 2.482978559096e+00 2.515761164740e+00 2.543312090185e+00 2.517657738483e+00 2.450052085047e+00 2.395089742611e+00 2.386130586931e+00 2.393186983829e+00 2.361554980938e+00 2.280847160601e+00 2.207001653803e+00 2.208477350172e+00 2.279193900343e+00 2.336803823543e+00 2.311404069581e+00 2.212995042998e+00 2.128462954045e+00 2.139255626576e+00 2.223117272346e+00 2.280556635051e+00 2.246029888570e+00 2.148308658556e+00 2.086608560745e+00 2.126967305178e+00 2.218855236705e+00 2.259257597177e+00 2.206833554463e+00 2.123797614469e+00 2.121870215899e+00 2.231995768913e+00 2.357716916494e+00 2.386107251770e+00 2.293630877058e+00 2.169605817679e+00 2.147612197883e+00 2.256874815160e+00 2.381324638567e+00 2.395893534047e+00 2.277322875271e+00 2.121942381716e+00 2.074544765622e+00 2.173335326067e+00 2.303797227107e+00 2.343848488960e+00 2.274527345125e+00 2.182306028463e+00 2.175513371864e+00 2.261856700356e+00 2.343022731821e+00 2.334245816097e+00 2.245363115667e+00 2.170417649308e+00 2.192474144355e+00 2.280448870007e+00 2.324932677940e+00 2.257130038659e+00 2.112611292737e+00 2.014280596380e+00 2.059207694077e+00 2.198260029975e+00 2.300527181152e+00 2.291208876685e+00 2.201593957456e+00 2.137329510681e+00 2.176700648129e+00 2.282594949832e+00 2.354774033291e+00 2.338440597942e+00 2.266568621978e+00 2.224979815546e+00 2.261389155077e+00 2.328808882570e+00 2.341513790130e+00 2.263809495009e+00 2.145412339339e+00 2.085808181588e+00 2.134580780368e+00 2.231630682747e+00 2.278522800563e+00 2.233335638822e+00 2.139032161846e+00 2.084540684689e+00 2.116162160417e+00 2.186270501290e+00 2.212686256864e+00 2.163031261190e+00 2.080345619638e+00 2.042653798802e+00 2.080579458915e+00 2.141265975299e+00 2.150404496238e+00 2.086397373749e+00 1.999047930032e+00 1.966916433695e+00 2.016341606117e+00 2.092347645626e+00 2.123791002383e+00 2.089602456473e+00 2.027981157300e+00 1.996045073400e+00 2.011311328430e+00 2.037574784991e+00 2.031298128946e+00 1.985246221968e+00 1.928383117459e+00 1.890660954110e+00 1.870822429045e+00 1.845793613744e+00 1.807050374820e+00 1.775448117228e+00 1.774952074673e+00 1.795406917546e+00 1.796836318424e+00 1.753123987472e+00 1.685006513061e+00 1.649141509052e+00 1.679936001718e+00 1.744104355789e+00 1.774908468489e+00 1.735561947396e+00 1.645410169002e+00 1.562088600701e+00 1.529983209153e+00 1.539839118699e+00 1.553185158466e+00 1.553521354520e+00 1.557621315339e+00 1.583253264037e+00 1.618378799164e+00 1.634062257539e+00 1.621839394029e+00 1.609420611951e+00 1.635066284956e+00 1.703215996739e+00 1.777988295835e+00 1.821518712947e+00 1.823991475168e+00 1.799451974023e+00 1.761856866836e+00 1.712619545932e+00 1.657297363356e+00 1.626938608512e+00 1.660060285086e+00 1.747844305142e+00 1.821968429198e+00 1.811846442881e+00 1.705836699097e+00 1.577071887320e+00 1.544162875995e+00 1.641321812570e+00 1.765514573504e+00 1.800509292644e+00 1.715769881776e+00 1.580193522880e+00 1.509535007191e+00 1.543691164116e+00 1.598027966809e+00 1.580460311104e+00 1.490427935484e+00 1.418870060596e+00 1.450208981772e+00 1.545576382011e+00 1.595929256818e+00 1.550109731858e+00 1.460810448663e+00 1.439367726652e+00 1.524344671180e+00 1.626979198495e+00 1.649152238438e+00 1.579708986390e+00 1.497401607550e+00 1.491631758985e+00 1.552746436333e+00 1.593857993196e+00 1.570783211697e+00 1.533953419883e+00 1.569499539794e+00 1.675557418801e+00 1.751994902165e+00 1.718686219824e+00 1.600970799137e+00 1.531198059745e+00 1.617105373493e+00 1.782495613697e+00 1.866368553978e+00 1.789051707137e+00 1.604074448972e+00 1.472256789010e+00 1.508117723488e+00 1.618965736335e+00 1.647417868672e+00 1.554135112950e+00 1.446872879815e+00 1.473986296934e+00 1.614230493117e+00 1.702635805630e+00 1.638805260485e+00 1.482003799233e+00 1.433355245366e+00 1.607533198254e+00 1.843367809604e+00 1.938938659360e+00 1.832228663119e+00 1.627717544066e+00 1.545492200837e+00 1.681788036587e+00 1.866463895457e+00 1.921481970528e+00 1.829763340358e+00 1.729013487470e+00 1.775489555279e+00 1.933456816145e+00 2.030745963229e+00 1.973563666812e+00 1.834463863467e+00 1.807410402200e+00 1.981890122147e+00 2.203809671906e+00 2.283869774182e+00 2.167335041258e+00 1.962046528077e+00 1.872099786074e+00 1.980699606629e+00 2.138746427948e+00 2.180891063455e+00 2.086065391679e+00 1.973804305104e+00 1.981867352953e+00 2.092699299369e+00 2.164101851333e+00 2.108973433319e+00 1.979137167718e+00 1.923111949373e+00 2.018942738863e+00 2.165097098869e+00 2.216878424900e+00 2.130542089769e+00 1.985734505408e+00 1.913173896051e+00 1.953357624141e+00 2.016754066710e+00 2.016028753375e+00 1.963638066026e+00 1.944909408809e+00 2.004181066066e+00 2.078664008489e+00 2.079405065888e+00 1.996120465423e+00 1.918799586280e+00 1.951273547534e+00 2.077023993264e+00 2.176329112141e+00 2.161367717338e+00 2.046150891719e+00 1.928362360542e+00 1.897558472815e+00 1.937731987587e+00 1.964836161038e+00 1.939932628976e+00 1.905052641615e+00 1.921371860944e+00 1.981708995835e+00 2.016946089690e+00 1.985384103082e+00 1.928070608261e+00 1.934891743871e+00 2.036048719165e+00 2.155061447448e+00 2.196694767150e+00 2.136566507963e+00 2.036623799098e+00 1.989396362543e+00 2.022361041112e+00 2.075258101086e+00 2.084973650621e+00 2.052925112826e+00 2.030871639993e+00 2.052753228720e+00 2.092373680123e+00 2.103284613825e+00 2.080880974594e+00 2.070259529118e+00 2.111553153390e+00 2.185358443899e+00 2.233787152922e+00 2.224359583693e+00 2.177864438413e+00 2.140258072873e+00 2.130363313957e+00 2.126099497932e+00 2.107824534837e+00 2.094216375544e+00 2.117230211906e+00 2.165083112651e+00 2.178582462220e+00 2.116016432664e+00 2.013970420048e+00 1.976794593452e+00 2.063349907877e+00 2.195782810439e+00 2.245312869582e+00 2.161553507750e+00 2.021655489671e+00 1.977564105582e+00 2.083599829714e+00 2.214665285996e+00 2.225635037264e+00 2.097379788111e+00 1.963774666877e+00 1.999091148971e+00 2.188641557339e+00 2.342944249870e+00 2.325532278963e+00 2.163947167509e+00 2.040559547772e+00 2.127159232212e+00 2.351162603479e+00 2.498757299556e+00 2.450550434641e+00 2.255958116873e+00 2.100324360714e+00 2.139254045387e+00 2.300986525596e+00 2.396685753814e+00 2.333908076326e+00 2.170226620724e+00 2.053338657925e+00 2.070907124029e+00 2.151997165746e+00 2.182780468721e+00 2.141507900157e+00 2.098940804211e+00 2.117194283881e+00 2.160339476347e+00 2.142197629185e+00 2.037981683661e+00 1.926829275043e+00 1.917677395180e+00 2.002794073737e+00 2.054192134973e+00 1.971900080677e+00 1.779804754455e+00 1.624778536630e+00 1.642361748057e+00 1.766765056123e+00 1.826330490388e+00 1.746640633589e+00 1.605927491988e+00 1.570319142808e+00 1.693333890742e+00 1.835930480503e+00 1.858876367366e+00 1.751830868134e+00 1.633863751539e+00 1.645055540015e+00 1.768428511362e+00 1.859905728311e+00 1.828757383600e+00 1.709072817614e+00 1.623766071227e+00 1.655388423916e+00 1.742625905491e+00 1.776881539849e+00 1.731862137941e+00 1.678470969682e+00 1.698913741038e+00 1.777220445332e+00 1.822179095230e+00 1.780623226487e+00 1.690905077717e+00 1.645184265763e+00 1.682200422093e+00 1.737771689055e+00 1.734661940123e+00 1.671311833561e+00 1.618934837765e+00 1.635312345576e+00 1.686495582016e+00 1.698329185528e+00 1.659035490208e+00 1.643657895001e+00 1.724999473029e+00 1.860256130871e+00 1.933402416292e+00 1.879723047864e+00 1.749843200574e+00 1.687663726774e+00 1.781667609042e+00 1.938107469013e+00 2.005920734089e+00 1.928849513337e+00 1.781480408355e+00 1.714933863136e+00 1.796217478569e+00 1.924113434292e+00 1.978126540982e+00 1.945424351475e+00 1.914037256294e+00 1.965822836796e+00 2.066385856987e+00 2.111103394924e+00 2.050795657111e+00 1.948383296506e+00 1.929725718123e+00 2.035277115393e+00 2.157402675998e+00 2.169237250728e+00 2.040310392425e+00 1.858909936163e+00 1.771388435669e+00 1.829685598591e+00 1.930902590123e+00 1.962286081644e+00 1.909138735657e+00 1.842569294295e+00 1.833717785750e+00 1.870533612288e+00 1.885888406114e+00 1.848139515429e+00 1.794129143507e+00 1.781836205346e+00 1.813804498312e+00 1.833307425961e+00 1.796921874710e+00 1.721968128511e+00 1.663921910655e+00 1.646951129653e+00 1.632437125924e+00 1.577973071742e+00 1.506305763975e+00 1.495822340779e+00 1.577572913423e+00 1.672391678422e+00 1.676473107144e+00 1.560733724924e+00 1.404498115102e+00 1.349525070601e+00 1.436290398254e+00 1.539918572428e+00 1.536655066165e+00 1.411888904157e+00 1.261364912794e+00 1.211291401238e+00 1.261553541422e+00 1.290336574460e+00 1.224530992934e+00 1.116688969160e+00 1.100757179872e+00 1.213108451271e+00 1.326079103780e+00 1.321429882677e+00 1.192778597331e+00 1.056457594938e+00 1.067961981574e+00 1.207365176946e+00 1.313642109409e+00 1.292478644422e+00 1.167066334335e+00 1.051298136156e+00 1.050186763553e+00 1.130459883741e+00 1.194238233227e+00 1.214615229101e+00 1.236178207401e+00 1.291660768259e+00 1.344213054297e+00 1.336970201088e+00 1.274480168169e+00 1.244367684444e+00 1.326940767873e+00 1.471148611099e+00 1.552791377972e+00 1.501494604523e+00 1.350955192445e+00 1.229414958569e+00 1.250908226303e+00 1.364535898646e+00 1.442460641379e+00 1.438705060598e+00 1.407680516345e+00 1.425068749515e+00 1.483733215924e+00 1.508107236220e+00 1.465706564169e+00 1.426870812758e+00 1.498232117500e+00 1.663033934650e+00 1.783508506714e+00 1.752241341375e+00 1.582788386430e+00 1.430643808412e+00 1.478793632156e+00 1.677334214273e+00 1.818435367526e+00 1.788416883748e+00 1.638514657272e+00 1.553004393787e+00 1.659735418214e+00 1.840846322582e+00 1.909778428140e+00 1.811384511870e+00 1.661917042470e+00 1.662383362893e+00 1.839266906679e+00 1.995779012382e+00 1.966740752597e+00 1.751079361580e+00 1.531467484366e+00 1.552560642833e+00 1.773292277560e+00 1.930099092407e+00 1.871605036482e+00 1.641128549042e+00 1.461820101649e+00 1.546683065933e+00 1.774665087339e+00 1.894059902059e+00 1.806489987977e+00 1.600272034279e+00 1.494125099879e+00 1.602523714872e+00 1.762565343396e+00 1.782160061793e+00 1.623106909197e+00 1.412803299515e+00 1.356448201858e+00 1.480052452620e+00 1.596532518231e+00 1.579580674867e+00 1.466550935482e+00 1.411159964354e+00 1.502941334644e+00 1.635298905238e+00 1.666651633806e+00 1.576921736436e+00 1.487670956157e+00 1.547471024291e+00 1.723211337908e+00 1.843946151083e+00 1.797900544808e+00 1.606597122066e+00 1.421398744490e+00 1.416648290387e+00 1.567565204177e+00 1.701828472831e+00 1.721577908999e+00 1.650214875929e+00 1.578589560987e+00 1.569346145252e+00 1.600083480768e+00 1.622882657933e+00 1.638153721897e+00 1.679770234786e+00 1.745339418969e+00 1.778793918258e+00 1.732987420889e+00 1.632086302787e+00 1.571310614417e+00 1.620209191049e+00 1.723528771605e+00 1.771075399099e+00 1.722200598876e+00 1.647055490048e+00 1.664938519888e+00 1.793779533179e+00 1.918258742168e+00 1.931071410737e+00 1.832890227839e+00 1.739007405097e+00 1.777305167921e+00 1.923679635031e+00 2.033577694103e+00 2.009254388052e+00 1.875888915612e+00 1.764748386204e+00 1.793466645148e+00 1.919406625698e+00 2.006279678822e+00 1.984219920403e+00 1.900201484208e+00 1.866980584607e+00 1.937169048855e+00 2.038699399653e+00 2.071960926723e+00 2.012843904835e+00 1.926242098141e+00 1.899737930998e+00 1.943826659219e+00 1.983370224983e+00 1.950904091985e+00 1.851571861002e+00 1.753214037227e+00 1.717809629575e+00 1.735884193493e+00 1.752204605750e+00 1.740272718390e+00 1.723960284487e+00 1.735059825210e+00 1.765136955039e+00 1.777304569284e+00 1.758719036134e+00 1.743721498531e+00 1.776039409660e+00 1.847601067304e+00 1.899306118123e+00 1.882963349878e+00 1.807315109951e+00 1.732942531661e+00 1.715617070525e+00 1.746935433767e+00 1.773582236695e+00 1.765372274848e+00 1.742031767619e+00 1.738984306983e+00 1.755895069307e+00 1.756976685828e+00 1.724157945631e+00 1.693361388846e+00 1.723324708493e+00 1.815263186941e+00 1.894910089894e+00 1.886729822930e+00 1.782771011867e+00 1.659229365371e+00 1.622137299494e+00 1.689584615135e+00 1.768150601553e+00 1.768863682104e+00 1.688777470382e+00 1.607140688745e+00 1.606964018981e+00 1.676003111659e+00 1.728682530044e+00 1.712397952856e+00 1.656772424989e+00 1.639966033080e+00 1.696880897887e+00 1.773107375424e+00 1.792490476095e+00 1.733743128229e+00 1.644217260609e+00 1.594345293064e+00 1.604673972040e+00 1.632154018541e+00 1.635922788914e+00 1.624299925025e+00 1.632814674539e+00 1.667535454896e+00 1.690749844576e+00 1.669970842037e+00 1.625672766117e+00 1.621194895051e+00 1.687605755245e+00 1.772579819155e+00 1.794015314656e+00 1.719557050577e+00 1.597867182754e+00 1.526293774808e+00 1.549233638873e+00 1.598882156644e+00 1.581895472838e+00 1.478846117820e+00 1.367718813998e+00 1.359209380173e+00 1.457912993844e+00 1.553297466004e+00 1.556489350617e+00 1.473331694665e+00 1.394331981951e+00 1.409612884304e+00 1.498163610801e+00 1.559538630640e+00 1.529904789700e+00 1.428932806788e+00 1.337045745193e+00 1.316853371473e+00 1.340649532768e+00 1.334342166185e+00 1.268579225576e+00 1.187160541159e+00 1.163434479967e+00 1.211540776762e+00 1.268749006124e+00 1.276965968726e+00 1.236438219611e+00 1.194628932378e+00 1.191917738705e+00 1.215007959044e+00 1.220192115939e+00 1.188979066889e+00 1.145298061516e+00 1.124058332032e+00 1.125057330438e+00 1.112597277249e+00 1.062525653682e+00 9.967717393956e-01 9.696546334502e-01 1.005642605694e+00 1.064173914453e+00 1.090847498486e+00 1.072020670560e+00 1.040233259756e+00 1.037988070169e+00 1.069046531217e+00 1.097971578577e+00 1.097595215671e+00 1.079051822586e+00 1.078080401149e+00 1.111836677837e+00 1.155889008779e+00 1.173002630921e+00 1.152548434243e+00 1.122263813296e+00 1.127189927660e+00 1.187565417892e+00 1.279497483515e+00 1.361473676990e+00 1.403903635955e+00 1.397309033554e+00 1.351704996504e+00 1.295687702226e+00 1.268554960624e+00 1.294507453229e+00 1.355313701076e+00 1.401237984806e+00 1.390450813244e+00 1.318591827763e+00 1.225699109339e+00 1.172380694482e+00 1.184149883429e+00 1.226305075399e+00 1.253767394908e+00 1.260556152733e+00 1.274862795877e+00 1.312489077581e+00 1.344684807884e+00 1.325824189799e+00 1.245755248996e+00 1.158002306995e+00 1.148347797021e+00 1.230450614548e+00 1.315636931895e+00 1.313849994603e+00 1.207384676715e+00 1.069314570739e+00 1.026496471615e+00 1.115645944122e+00 1.229258398320e+00 1.268463833839e+00 1.229192837951e+00 1.191510857052e+00 1.235823601024e+00 1.336635573759e+00 1.397130889462e+00 1.359542769645e+00 1.255491112703e+00 1.191344792402e+00 1.242635960040e+00 1.347131453211e+00 1.387405194477e+00 1.309746603698e+00 1.159185198898e+00 1.061274139415e+00 1.106081193170e+00 1.222282624403e+00 1.288896910863e+00 1.265347173165e+00 1.202150742958e+00 1.185504059186e+00 1.236972173681e+00 1.288736482731e+00 1.276157652283e+00 1.207869007114e+00 1.162234264854e+00 1.204552261089e+00 1.295134950148e+00 1.339273606872e+00 1.290320321725e+00 1.191769236149e+00 1.157846526419e+00 1.256494490172e+00 1.413518786814e+00 1.515545813754e+00 1.515703740322e+00 1.451744167490e+00 1.415095131660e+00 1.465701006772e+00 1.563967694758e+00 1.626416414855e+00 1.613199864355e+00 1.556567762281e+00 1.532636169673e+00 1.584151380012e+00 1.669194460685e+00 1.712736116919e+00 1.683939359383e+00 1.626999196126e+00 1.632040256180e+00 1.741068678191e+00 1.890225536476e+00 1.978009828262e+00 1.951562102804e+00 1.842372188483e+00 1.755753872083e+00 1.788603825320e+00 1.916166035253e+00 2.019089077428e+00 2.005491222136e+00 1.876023643509e+00 1.728680748104e+00 1.694711463397e+00 1.795916244155e+00 1.916246224726e+00 1.944693253635e+00 1.869699414794e+00 1.782107364289e+00 1.796339031310e+00 1.915885823881e+00 2.028256333763e+00 2.036436668188e+00 1.940919846749e+00 1.839652555750e+00 1.843801315814e+00 1.946149718316e+00 2.029707112373e+00 2.001515980039e+00 1.869738247089e+00 1.739458110573e+00 1.724208477690e+00 1.813266174680e+00 1.891976230600e+00 1.882040256126e+00 1.805670849438e+00 1.754155104006e+00 1.785860346344e+00 1.852979893477e+00 1.867063774437e+00 1.800547364048e+00 1.714746888464e+00 1.699325429418e+00 1.760373547731e+00 1.807326661898e+00 1.761364638969e+00 1.635733312370e+00 1.535527294795e+00 1.557433057430e+00 1.659612614238e+00 1.717094387108e+00 1.665421144330e+00 1.555458547960e+00 1.515335643639e+00 1.606745807148e+00 1.734951426639e+00 1.771898691614e+00 1.677707831081e+00 1.526138503436e+00 1.455288708291e+00 1.520017830073e+00 1.617617051083e+00 1.628169537395e+00 1.527928212987e+00 1.397205809369e+00 1.352927738732e+00 1.416323177979e+00 1.493836903187e+00 1.509170449264e+00 1.473392127878e+00 1.454579943319e+00 1.490936512755e+00 1.541444505760e+00 1.545195494674e+00 1.496655922993e+00 1.453440683642e+00 1.469097842480e+00 1.516969945777e+00 1.519364902065e+00 1.439162126936e+00 1.328467017814e+00 1.297748339010e+00 1.385871071795e+00 1.498446634316e+00 1.531567563149e+00 1.472378328624e+00 1.408170133550e+00 1.447024188155e+00 1.580562207509e+00 1.696392808554e+00 1.712995223404e+00 1.645095645187e+00 1.587982517160e+00 1.625006458142e+00 1.725534067383e+00 1.789560983813e+00 1.762531807151e+00 1.681013920880e+00 1.640090575466e+00 1.693548468494e+00 1.789673457904e+00 1.844280165344e+00 1.832006374681e+00 1.800035675542e+00 1.812017539204e+00 1.870945544295e+00 1.917364737445e+00 1.902531030610e+00 1.839772408400e+00 1.791470881243e+00 1.800622914083e+00 1.836916561079e+00 1.834678383915e+00 1.767821721749e+00 1.678118309919e+00 1.636445102206e+00 1.660538147048e+00 1.691310340544e+00 1.667838214829e+00 1.596442971469e+00 1.549928512339e+00 1.588501137838e+00 1.674976774799e+00 1.713538802947e+00 1.646882606015e+00 1.503644073178e+00 1.388461155648e+00 1.392497511640e+00 1.477438067395e+00 1.525715649993e+00 1.467024176911e+00 1.323891808025e+00 1.198785663766e+00 1.193196408063e+00 1.284606491242e+00 1.363915560723e+00 1.363481893629e+00 1.296882024701e+00 1.237442715877e+00 1.253203451837e+00 1.333004190748e+00 1.405432054097e+00 1.413439002234e+00 1.348612931164e+00 1.248921013130e+00 1.175904648340e+00 1.168539523843e+00 1.206034044646e+00 1.232510307094e+00 1.208092365745e+00 1.134533010281e+00 1.055175287623e+00 1.026723146681e+00 1.063100040076e+00 1.118296486855e+00 1.139444912165e+00 1.112745011830e+00 1.068167711487e+00 1.049441373912e+00 1.065749368629e+00 1.081992090377e+00 1.063979127543e+00 1.017459414247e+00 9.844521446478e-01 9.961816054723e-01 1.030393088506e+00 1.041077499240e+00 1.017751450543e+00 1.004355398988e+00 1.053339201973e+00 1.149949542939e+00 1.222472369195e+00 1.218746394201e+00 1.152406300239e+00 1.102674927932e+00 1.144794826984e+00 1.250984975774e+00 1.325592293025e+00 1.308739107250e+00 1.218368506559e+00 1.139436192214e+00 1.150475843413e+00 1.228663225952e+00 1.289373926311e+00 1.291296663720e+00 1.267230995492e+00 1.281049403901e+00 1.345023039984e+00 1.400430551161e+00 1.389975045825e+00 1.319923372151e+00 1.264271963926e+00 1.294133299732e+00 1.382474505996e+00 1.435192930709e+00 1.392995673828e+00 1.278640356303e+00 1.186819501362e+00 1.200106832792e+00 1.284483776438e+00 1.342770195063e+00 1.330150662771e+00 1.284764475251e+00 1.283032407491e+00 1.346965537455e+00 1.415480152750e+00 1.423872190896e+00 1.371415436209e+00 1.323657180432e+00 1.345982831088e+00 1.418582236995e+00 1.458932685807e+00 1.412446491252e+00 1.299851613406e+00 1.208256770583e+00 1.213178512638e+00 1.283756269054e+00 1.327442815095e+00 1.295719480860e+00 1.218531355465e+00 1.174134190548e+00 1.205380846638e+00 1.266921079270e+00 1.288496384054e+00 1.249498163396e+00 1.190971587152e+00 1.172488958909e+00 1.202128707543e+00 1.227003425721e+00 1.197935901949e+00 1.118809962700e+00 1.046932227755e+00 1.041805107634e+00 1.094419945318e+00 1.141237906270e+00 1.138315310985e+00 1.095437682669e+00 1.062593909981e+00 1.081389866269e+00 1.139420512435e+00 1.188742377355e+00 1.195687107279e+00 1.162109644709e+00 1.117279393264e+00 1.093128131819e+00 1.097733981561e+00 1.112342171370e+00 1.113061474584e+00 1.090902911496e+00 1.057270122024e+00 1.036130942847e+00 1.045824789142e+00 1.082240335552e+00 1.121586347755e+00 1.140258814400e+00 1.131635121930e+00 1.109122100140e+00 1.094350347501e+00 1.096609250781e+00 1.103143349276e+00 1.093056613913e+00 1.058473239690e+00 1.012989387560e+00 9.814105374925e-01 9.773394490529e-01 9.918174320096e-01 1.007881279658e+00 1.020481075865e+00 1.039414101925e+00 1.075368355094e+00 1.125976685101e+00 1.177316736508e+00 1.215708844000e+00 1.235796617013e+00 1.240725234947e+00 1.238419828989e+00 1.237980099982e+00 1.245543693008e+00 1.259343011556e+00 1.269734930807e+00 1.267880189242e+00 1.257669290028e+00 1.258059581088e+00 1.285137183388e+00 1.328946149168e+00 1.357571451584e+00 1.348833201073e+00 1.319479193220e+00 1.321926483724e+00 1.390188816728e+00 1.487369874235e+00 1.534962632301e+00 1.480937362723e+00 1.343967141551e+00 1.223759211224e+00 1.233092102110e+00 1.351590736404e+00 1.446376503290e+00 1.421975224539e+00 1.283451813638e+00 1.140170312730e+00 1.134649702944e+00 1.260262867309e+00 1.372817125431e+00 1.377734243867e+00 1.294083610130e+00 1.231921514035e+00 1.283500663267e+00 1.398300337110e+00 1.456632904400e+00 1.403714789172e+00 1.291358694099e+00 1.245049827735e+00 1.328536803782e+00 1.453407758739e+00 1.504309478703e+00 1.452196239741e+00 1.367065391457e+00 1.357544687085e+00 1.446813386781e+00 1.549001525213e+00 1.587533816493e+00 1.566085065518e+00 1.548895031957e+00 1.580922754010e+00 1.628193689998e+00 1.624119416169e+00 1.552798007944e+00 1.477574402870e+00 1.483660919559e+00 1.565485129279e+00 1.624524258246e+00 1.583877377029e+00 1.463402834181e+00 1.380495954181e+00 1.441161191360e+00 1.591790065802e+00 1.693605467000e+00 1.674752071835e+00 1.575795081580e+00 1.517759177159e+00 1.580647970000e+00 1.699655306065e+00 1.755967208042e+00 1.701352401769e+00 1.589036166350e+00 1.528579131185e+00 1.570042262524e+00 1.642951441099e+00 1.654409103582e+00 1.587465871578e+00 1.511476869157e+00 1.513845461884e+00 1.596534509030e+00 1.680144453603e+00 1.703967303126e+00 1.676520071024e+00 1.651677334228e+00 1.663674254114e+00 1.689284821696e+00 1.686228956897e+00 1.649758692175e+00 1.618812941548e+00 1.625249576294e+00 1.644539247807e+00 1.619989287985e+00 1.529225444676e+00 1.421354594247e+00 1.387147502569e+00 1.454783495414e+00 1.545031077629e+00 1.566349918843e+00 1.497578775625e+00 1.399095101663e+00 1.362362061474e+00 1.410056425596e+00 1.470482454161e+00 1.470000566548e+00 1.400871564168e+00 1.318397146154e+00 1.285506356808e+00 1.303928234226e+00 1.321503082536e+00 1.302829922773e+00 1.264453266202e+00 1.250152765118e+00 1.277155676641e+00 1.318686511257e+00 1.343692218812e+00 1.350924988985e+00 1.359191102450e+00 1.373949761377e+00 1.376465515260e+00 1.350560745943e+00 1.310874274531e+00 1.294577173860e+00 1.315180370670e+00 1.336775194965e+00 1.312229678367e+00 1.236784982894e+00 1.165723305497e+00 1.168565972095e+00 1.240141083839e+00 1.302699664031e+00 1.297655189511e+00 1.238441301653e+00 1.199256153765e+00 1.237129991155e+00 1.315788011854e+00 1.353002737985e+00 1.310308493750e+00 1.224221913175e+00 1.176006026969e+00 1.203481152835e+00 1.252926690221e+00 1.254632679960e+00 1.201002910757e+00 1.151872981817e+00 1.168688273188e+00 1.233310514181e+00 1.276327620759e+00 1.266773137183e+00 1.245118329928e+00 1.276734358745e+00 1.361632865756e+00 1.426900047499e+00 1.412155528589e+00 1.331589770624e+00 1.272784758828e+00 1.309967780630e+00 1.399507569373e+00 1.433128112948e+00 1.355977923491e+00 1.217600028892e+00 1.152441564714e+00 1.234695502120e+00 1.360569059677e+00 1.392339286839e+00 1.289537673280e+00 1.136304044690e+00 1.099366226141e+00 1.228417082813e+00 1.373057259488e+00 1.392882449692e+00 1.262652675497e+00 1.078751733784e+00 1.013814919228e+00 1.115275343756e+00 1.227672690379e+00 1.218915679532e+00 1.079915784351e+00 9.224730854272e-01 9.093132452849e-01 1.034011566179e+00 1.134106499502e+00 1.113159024311e+00 9.935864020345e-01 8.977169390414e-01 9.401241116184e-01 1.062144607244e+00 1.128436242058e+00 1.078129241904e+00 9.475187401392e-01 8.476427379311e-01 8.656493065092e-01 9.430275186719e-01 9.689116413679e-01 9.026396384824e-01 7.912016548027e-01 7.388740188870e-01 7.937647486901e-01 8.759046860890e-01 8.953947619369e-01 8.305095586624e-01 7.303731571620e-01 6.863465657472e-01 7.355861271549e-01 8.069370618237e-01 8.193626345146e-01 7.452002393587e-01 6.147550004060e-01 5.128771804343e-01 5.228080536845e-01 6.009551164161e-01 6.481130687990e-01 6.218712784002e-01 5.477660744647e-01 5.122642837419e-01 5.816703566991e-01 6.975561397930e-01 7.712900917260e-01 7.675918053583e-01 7.140802687752e-01 6.880634905178e-01 7.423957380893e-01 8.301940621251e-01 8.714801425927e-01 8.340287556037e-01 7.556027008966e-01 7.264858180313e-01 7.912786520022e-01 8.809463413563e-01 9.140541913987e-01 8.784811593596e-01 8.402735008078e-01 8.829310753785e-01 9.904785573228e-01 1.065791910609e+00 1.042024439457e+00 9.338397018766e-01 8.443348038145e-01 8.826880013377e-01 1.001296273040e+00 1.065178407805e+00 1.003728339933e+00 8.511157165270e-01 7.511453385625e-01 8.306385929108e-01 9.858665362870e-01 1.059680555970e+00 1.004071204414e+00 8.923701721240e-01 8.824471834613e-01 1.021595210553e+00 1.166359359129e+00 1.187326535780e+00 1.061579476124e+00 8.885876371654e-01 8.629817708674e-01 1.025603828184e+00 1.188800731468e+00 1.212263633236e+00 1.077632974288e+00 8.882825223617e-01 8.474456496135e-01 1.014506355891e+00 1.207352564604e+00 1.289444815737e+00 1.241201766727e+00 1.132786295194e+00 1.075501633136e+00 1.116868321242e+00 1.190626106987e+00 1.215338369167e+00 1.169695124463e+00 1.090752203298e+00 1.035115505688e+00 1.025044163479e+00 1.032436000679e+00 1.020393057214e+00 9.795697974801e-01 9.310098552366e-01 9.091672083203e-01 9.366138704527e-01 1.004837040364e+00 1.077955323527e+00 1.113962776535e+00 1.087470120569e+00 1.009777429552e+00 9.399404919244e-01 9.510546647363e-01 1.039697610452e+00 1.120138721806e+00 1.116511614471e+00 1.018794416539e+00 9.008011769808e-01 8.868716611687e-01 1.001704975394e+00 1.131559913872e+00 1.182569654417e+00 1.151431499495e+00 1.114733552758e+00 1.155451907102e+00 1.258159144343e+00 1.333104731437e+00 1.323609564508e+00 1.255390543861e+00 1.217256843923e+00 1.266492185353e+00 1.349563643910e+00 1.373034649831e+00 1.306273189401e+00 1.214739197858e+00 1.212686031942e+00 1.322689375566e+00 1.439569245073e+00 1.467135641091e+00 1.404957014567e+00 1.349401568354e+00 1.403846218633e+00 1.541528218629e+00 1.640257763116e+00 1.621010492143e+00 1.510456827985e+00 1.430510179790e+00 1.486590648475e+00 1.624580672313e+00 1.703730120298e+00 1.648304141404e+00 1.502412084939e+00 1.414940378310e+00 1.503528197780e+00 1.691084369367e+00 1.819023682842e+00 1.809750116545e+00 1.701589822759e+00 1.620137153122e+00 1.670513170240e+00 1.814667011012e+00 1.931101116024e+00 1.945285997343e+00 1.870115155612e+00 1.781073256984e+00 1.749906930790e+00 1.777316648201e+00 1.806287313781e+00 1.793564882252e+00 1.747017828000e+00 1.708032644054e+00 1.704809601573e+00 1.723942307799e+00 1.732002933487e+00 1.714738731637e+00 1.689462493386e+00 1.684118351314e+00 1.705857015792e+00 1.733234989847e+00 1.738782444862e+00 1.713619930803e+00 1.672209472232e+00 1.637883968782e+00 1.622234396986e+00 1.617151113448e+00 1.607114442438e+00 1.587620700157e+00 1.570464418843e+00 1.571059021782e+00 1.588971361398e+00 1.603232724209e+00 1.591320564263e+00 1.553862773832e+00 1.522296670629e+00 1.534419542699e+00 1.589103190090e+00 1.635244064083e+00 1.613935825161e+00 1.506233834505e+00 1.357824919059e+00 1.265806169957e+00 1.291307993676e+00 1.374536406606e+00 1.406880558778e+00 1.336910327996e+00 1.204710775166e+00 1.122865364466e+00 1.168950578970e+00 1.277447428113e+00 1.334651312068e+00 1.298607912441e+00 1.218968427428e+00 1.187516601151e+00 1.228856012335e+00 1.263365336496e+00 1.209849738792e+00 1.073968750118e+00 9.678016657344e-01 1.011141205692e+00 1.141741194596e+00 1.202001812199e+00 1.116736896107e+00 9.473963626801e-01 8.982195349885e-01 1.085049553665e+00 1.325745600000e+00 1.438273689451e+00 1.374927986710e+00 1.223977566338e+00 1.175947790167e+00 1.317796140308e+00 1.497628426687e+00 1.551180152901e+00 1.441551429544e+00 1.272964413364e+00 1.234876993892e+00 1.374197860056e+00 1.518356596377e+00 1.516954400020e+00 1.359324286777e+00 1.188119411491e+00 1.213913832758e+00 1.421534156549e+00 1.595846881452e+00 1.600654495341e+00 1.443462554920e+00 1.265356768374e+00 1.252360514300e+00 1.397165750451e+00 1.515584580493e+00 1.487630409858e+00 1.327770152238e+00 1.167635746286e+00 1.154330436757e+00 1.255666346705e+00 1.315302043269e+00 1.251258501130e+00 1.109130272724e+00 1.032437299187e+00 1.111268111312e+00 1.246672271006e+00 1.304148483261e+00 1.244119584033e+00 1.128797428033e+00 1.073780887960e+00 1.125378247366e+00 1.203546579577e+00 1.220719910475e+00 1.168384099875e+00 1.111835847000e+00 1.121349086293e+00 1.185072701745e+00 1.230085113502e+00 1.212531032016e+00 1.157642143217e+00 1.137815264447e+00 1.195201515345e+00 1.286981278005e+00 1.337672000043e+00 1.306916874531e+00 1.208779955424e+00 1.101096848667e+00 1.049208040986e+00 1.068686483385e+00 1.112890628649e+00 1.125749817815e+00 1.081041194739e+00 9.898077311568e-01 8.969092040179e-01 8.616043841414e-01 9.054421956196e-01 9.845017298451e-01 1.038172298199e+00 1.037117192678e+00 9.946621881341e-01 9.539349613163e-01 9.499603502249e-01 9.719356919070e-01 9.793488785939e-01 9.495209729509e-01 8.994212308793e-01 8.681904113858e-01 8.705537323852e-01 8.760520621370e-01 8.498657302366e-01 7.995531354001e-01 7.803202597891e-01 8.357846054975e-01 9.320713173444e-01 1.000487839164e+00 1.006577068347e+00 9.694024564064e-01 9.429121086366e-01 9.632005804512e-01 1.008885824275e+00 1.034585252927e+00 1.021381126016e+00 9.852247867841e-01 9.499135695253e-01 9.168352025126e-01 8.719102251651e-01 8.232950109827e-01 8.146509181371e-01 8.713995254962e-01 9.468084138115e-01 9.688020695625e-01 9.112449102388e-01 8.295892414337e-01 8.386488352362e-01
 2.187384090117e+00 2.171127890969e+00 2.086377600739e+00 1.974309427990e+00 1.982804527087e+00 2.075331548711e+00 2.100889434357e+00 2.007539122830e+00 1.907687329350e+00 1.948413004880e+00 2.097180945644e+00 2.193395745773e+00 2.162789206590e+00 2.086334629012e+00 2.103665859945e+00 2.227125807060e+00 2.327816041268e+00 2.309263806035e+00 2.205506668592e+00 2.140234793742e+00 2.180884535052e+00 2.252156469102e+00 2.246405141842e+00 2.154256349430e+00 2.078354815992e+00 2.122012280314e+00 2.250830313609e+00 2.333547071744e+00 2.286344395515e+00 2.141872380480e+00 2.029174006594e+00 2.056961182363e+00 2.181157341554e+00 2.264314552777e+00 2.224888730655e+00 2.094551749757e+00 1.986337923495e+00 1.984339106818e+00 2.048447509032e+00 2.081247883607e+00 2.047321638222e+00 1.993907271992e+00 1.979028767552e+00 2.020352886950e+00 2.086002632141e+00 2.140181389280e+00 2.064543778083e+00 1.835668004192e+00 1.770639701556e+00 1.982625912372e+00 2.173107635721e+00 2.111042266790e+00 1.875319361590e+00 1.803976627575e+00 2.042848643842e+00 2.279619255634e+00 2.246281700357e+00 1.986635141866e+00 1.843324043355e+00 2.061829083444e+00 2.365029888882e+00 2.428391856506e+00 2.227517623213e+00 2.036235641655e+00 2.147663488822e+00 2.422003762474e+00 2.539072529512e+00 2.412407260077e+00 2.237993581273e+00 2.282153641311e+00 2.497079393166e+00 2.611895717146e+00 2.510888433032e+00 2.340344895404e+00 2.350270948219e+00 2.542592064525e+00 2.672015170231e+00 2.590990270949e+00 2.394834203937e+00 2.325621452401e+00 2.459372138133e+00 2.591171375789e+00 2.538840006068e+00 2.345256569582e+00 2.243687796927e+00 2.382402773613e+00 2.606181616730e+00 2.785871039087e+00 2.906026227188e+00 2.942031467677e+00 2.851929622186e+00 2.682265760543e+00 2.572191269118e+00 2.705525956103e+00 2.929851077123e+00 2.991072270079e+00 2.839666941622e+00 2.671199069765e+00 2.709972515497e+00 2.888748517794e+00 2.963948838801e+00 2.856187680898e+00 2.742215323108e+00 2.841533592092e+00 3.077083710846e+00 3.177048399597e+00 3.016258849060e+00 2.746259013094e+00 2.676084625532e+00 2.871207221786e+00 3.046996340404e+00 2.974317717021e+00 2.702446283484e+00 2.514520734865e+00 2.611975709138e+00 2.818364992759e+00 2.866374620663e+00 2.710353562021e+00 2.533342927057e+00 2.536973563013e+00 2.671682480736e+00 2.734575415275e+00 2.644884319990e+00 2.505554809636e+00 2.463096387172e+00 2.508376192764e+00 2.501852967710e+00 2.373717741970e+00 2.210876926821e+00 2.162066602286e+00 2.237731912103e+00 2.293597139340e+00 2.290812677715e+00 2.264295877299e+00 2.264167341935e+00 2.167352734986e+00 1.924002252882e+00 1.807303190895e+00 1.941798972805e+00 2.098643386909e+00 2.041641397040e+00 1.776107133234e+00 1.569309443444e+00 1.685230663968e+00 1.937943237677e+00 2.015789785781e+00 1.842552390906e+00 1.594211499562e+00 1.552074258868e+00 1.709130756465e+00 1.794224181302e+00 1.672687321557e+00 1.442928900105e+00 1.334738371000e+00 1.402645177022e+00 1.443042419810e+00 1.333079603484e+00 1.178173027027e+00 1.195677448966e+00 1.357123100994e+00 1.429774439174e+00 1.313449478277e+00 1.134037437151e+00 1.150761985691e+00 1.352655042464e+00 1.471270200199e+00 1.368526778380e+00 1.130142666318e+00 1.045050050409e+00 1.241214190398e+00 1.444462392963e+00 1.450291353296e+00 1.277874386512e+00 1.142187950292e+00 1.245572445324e+00 1.450000614672e+00 1.572386918061e+00 1.573639233558e+00 1.519120644697e+00 1.425703801991e+00 1.333249343989e+00 1.373175257672e+00 1.489230097530e+00 1.519938076292e+00 1.414937645809e+00 1.306277212178e+00 1.375514163084e+00 1.553124098132e+00 1.616398599428e+00 1.475091272117e+00 1.270322977130e+00 1.297005751010e+00 1.546799658084e+00 1.709151468736e+00 1.620615974931e+00 1.379168185649e+00 1.310680372651e+00 1.539628887929e+00 1.748887853160e+00 1.699950878433e+00 1.433683792770e+00 1.276038848536e+00 1.480740277701e+00 1.751536655169e+00 1.778158578104e+00 1.541239865056e+00 1.317327907418e+00 1.437943223050e+00 1.713055318349e+00 1.794553718957e+00 1.610926265187e+00 1.389337704579e+00 1.458567452870e+00 1.707081693672e+00 1.789971206625e+00 1.595639830758e+00 1.320055926554e+00 1.345429245154e+00 1.627055215319e+00 1.776467453986e+00 1.692368332786e+00 1.494947866643e+00 1.335224744252e+00 1.341943141079e+00 1.423572983561e+00 1.408340723418e+00 1.311761912183e+00 1.245706734961e+00 1.273207552367e+00 1.316139205012e+00 1.285794088440e+00 1.202518354073e+00 1.169538611064e+00 1.229503279642e+00 1.302256193074e+00 1.316005332950e+00 1.290919759365e+00 1.290762664192e+00 1.323018643665e+00 1.334820521015e+00 1.307123807819e+00 1.290677566324e+00 1.326552504975e+00 1.367161844432e+00 1.342264051949e+00 1.266835524379e+00 1.243018145652e+00 1.312981059211e+00 1.370927807956e+00 1.315702076753e+00 1.202182208930e+00 1.233948779165e+00 1.463712518302e+00 1.676728387084e+00 1.695928087484e+00 1.527593205155e+00 1.373756327399e+00 1.451275264475e+00 1.649276020524e+00 1.722179364341e+00 1.601367548653e+00 1.439777832471e+00 1.468337960382e+00 1.649551835548e+00 1.741222242364e+00 1.710608116367e+00 1.653130691024e+00 1.634033551994e+00 1.611355225348e+00 1.630876188068e+00 1.707261612271e+00 1.770916269605e+00 1.748537494058e+00 1.646512429889e+00 1.558021856944e+00 1.570036599664e+00 1.649085997246e+00 1.694203762680e+00 1.665786831721e+00 1.617697819943e+00 1.625066768000e+00 1.682161863071e+00 1.714083428569e+00 1.679293973734e+00 1.617069261105e+00 1.599442429148e+00 1.636209543966e+00 1.664453946742e+00 1.640000364735e+00 1.594911142877e+00 1.599067484602e+00 1.665215313950e+00 1.730538845694e+00 1.743749668465e+00 1.724077232358e+00 1.730058427556e+00 1.774471648653e+00 1.798752062583e+00 1.747393732655e+00 1.638224622618e+00 1.555187918776e+00 1.552195198340e+00 1.574569913082e+00 1.535350443191e+00 1.431150991752e+00 1.363609152131e+00 1.420635210991e+00 1.532686651328e+00 1.609103704359e+00 1.628283375496e+00 1.541563029336e+00 1.383470796760e+00 1.229852512990e+00 1.273964706435e+00 1.386350147757e+00 1.389482982152e+00 1.233719195517e+00 1.042207566495e+00 1.021498861955e+00 1.142306090104e+00 1.184164580895e+00 1.058124936679e+00 8.801178876592e-01 8.804181090761e-01 1.030848737670e+00 1.099169850411e+00 1.011243596946e+00 9.100523324804e-01 1.003032505711e+00 1.200384632909e+00 1.280995258262e+00 1.176779881842e+00 1.009233554709e+00 9.995278092633e-01 1.142337896994e+00 1.227414250143e+00 1.170510778520e+00 1.073058578721e+00 1.091898529862e+00 1.189529745504e+00 1.200839424955e+00 1.078685378723e+00 9.665637778626e-01 1.045909687850e+00 1.214298069192e+00 1.263435132737e+00 1.141624242318e+00 9.844188511641e-01 9.934227889447e-01 1.119187635426e+00 1.161344307477e+00 1.074393966940e+00 1.005303079943e+00 1.094610381282e+00 1.280997350031e+00 1.390923666973e+00 1.320612050120e+00 1.099061073564e+00 1.029009600956e+00 1.297833356079e+00 1.567442916684e+00 1.587141733101e+00 1.372899085030e+00 1.192623270167e+00 1.320150619106e+00 1.565616429899e+00 1.646118272159e+00 1.527417391275e+00 1.403831199792e+00 1.482093623630e+00 1.660706104269e+00 1.723264355707e+00 1.633778388760e+00 1.556543808202e+00 1.650877265841e+00 1.816453726672e+00 1.857525747211e+00 1.732441549639e+00 1.599317959338e+00 1.657321725624e+00 1.849126770595e+00 1.959621181493e+00 1.896668461329e+00 1.753058281391e+00 1.711745694565e+00 1.819813593946e+00 1.935566273091e+00 1.943322318745e+00 1.861130687556e+00 1.786493469219e+00 1.768626144018e+00 1.754367596836e+00 1.685586443135e+00 1.592222521216e+00 1.563657535097e+00 1.622727862329e+00 1.683886661154e+00 1.665677920183e+00 1.637350545687e+00 1.645131692988e+00 1.688909321548e+00 1.693527745023e+00 1.674517889931e+00 1.688953413291e+00 1.735894512137e+00 1.749159413233e+00 1.704485830982e+00 1.670739325278e+00 1.726269437851e+00 1.829544808383e+00 1.860497447529e+00 1.765258429199e+00 1.626104628206e+00 1.600950612316e+00 1.716234538339e+00 1.817748953601e+00 1.779401927525e+00 1.627132940902e+00 1.522969265071e+00 1.589929409235e+00 1.731817336093e+00 1.787789689201e+00 1.718062130768e+00 1.612200305668e+00 1.578411786604e+00 1.604227470371e+00 1.596918658709e+00 1.537065848832e+00 1.512957724072e+00 1.586407665835e+00 1.670757583541e+00 1.639262987915e+00 1.480632144575e+00 1.350374532177e+00 1.426094808637e+00 1.616878405599e+00 1.697990219827e+00 1.578579003538e+00 1.368985959369e+00 1.323325597627e+00 1.506229211274e+00 1.681759065028e+00 1.683145990320e+00 1.554738774554e+00 1.527164321211e+00 1.714953857343e+00 1.919154865105e+00 1.946382892065e+00 1.777221311103e+00 1.591584761769e+00 1.646069844705e+00 1.910371383705e+00 2.114162649232e+00 2.089748169642e+00 1.871120362514e+00 1.692303126740e+00 1.800971883817e+00 2.092010755962e+00 2.280907651129e+00 2.228743656149e+00 2.002947439977e+00 1.846474677767e+00 1.958645025255e+00 2.206259945362e+00 2.331322817352e+00 2.225287993086e+00 1.979819677395e+00 1.842957514425e+00 1.976550451592e+00 2.220803867636e+00 2.341328450435e+00 2.261321516124e+00 2.082818568125e+00 2.010284216273e+00 2.138858998422e+00 2.336432556347e+00 2.437678865524e+00 2.401545685074e+00 2.312357288524e+00 2.289922332131e+00 2.361134430067e+00 2.443529163536e+00 2.461160648494e+00 2.423322060038e+00 2.401243957121e+00 2.439107284778e+00 2.498792997717e+00 2.513334138613e+00 2.470970843644e+00 2.433689946707e+00 2.471173679754e+00 2.571792047276e+00 2.651034424068e+00 2.643743893142e+00 2.565200847415e+00 2.497052365062e+00 2.505718488920e+00 2.566904016752e+00 2.598856032048e+00 2.555511921893e+00 2.469121876759e+00 2.414033046768e+00 2.421411691811e+00 2.440874593733e+00 2.405458430589e+00 2.312976326399e+00 2.238697420929e+00 2.258754074881e+00 2.350318146107e+00 2.411607049592e+00 2.371638483296e+00 2.255858212840e+00 2.169740937705e+00 2.195992101275e+00 2.293322357530e+00 2.350111065270e+00 2.308281902132e+00 2.213104440392e+00 2.169399959818e+00 2.224781714526e+00 2.309297585561e+00 2.326457391244e+00 2.262190357195e+00 2.204971066469e+00 2.257102076433e+00 2.401347387178e+00 2.513176393908e+00 2.495930748497e+00 2.367491053349e+00 2.258437378932e+00 2.298011125160e+00 2.454070552794e+00 2.570564355791e+00 2.537028721794e+00 2.374482929190e+00 2.225442505216e+00 2.234794860238e+00 2.377746274973e+00 2.497434556890e+00 2.488001043536e+00 2.376548781415e+00 2.292006445455e+00 2.335823627198e+00 2.458027356565e+00 2.525084485229e+00 2.468509491222e+00 2.343653200415e+00 2.283610356852e+00 2.356970209050e+00 2.476570187706e+00 2.505290607122e+00 2.392233234770e+00 2.215963298003e+00 2.134586386225e+00 2.225886317148e+00 2.387468684225e+00 2.471377806342e+00 2.425240276935e+00 2.315945712707e+00 2.267631339075e+00 2.334565915135e+00 2.442054771275e+00 2.485502135544e+00 2.436469195083e+00 2.359662204908e+00 2.347441250706e+00 2.415310233937e+00 2.482650438438e+00 2.464442119137e+00 2.352162029933e+00 2.226065511864e+00 2.191867415815e+00 2.269066906354e+00 2.369165943641e+00 2.397439109448e+00 2.334206458039e+00 2.241146145971e+00 2.204495690085e+00 2.247463323661e+00 2.308430290601e+00 2.314826310192e+00 2.253513990303e+00 2.179069676303e+00 2.161306088349e+00 2.209418581582e+00 2.260783563310e+00 2.249718215984e+00 2.169356312408e+00 2.079589756435e+00 2.057331524908e+00 2.117069607949e+00 2.194894979299e+00 2.219513243201e+00 2.174299348154e+00 2.103717890463e+00 2.070937151406e+00 2.094642506824e+00 2.132186096735e+00 2.130164524786e+00 2.075120556261e+00 1.999761175441e+00 1.948581119507e+00 1.933305777946e+00 1.927270088249e+00 1.903749002364e+00 1.867078594220e+00 1.843346747707e+00 1.843592102887e+00 1.845763337514e+00 1.820728561419e+00 1.769921709680e+00 1.732373690452e+00 1.746276585591e+00 1.799810151889e+00 1.837423774655e+00 1.813035394984e+00 1.728352741066e+00 1.633019298172e+00 1.585686341594e+00 1.599696074950e+00 1.637128974175e+00 1.658746660817e+00 1.660071913495e+00 1.662472957799e+00 1.680490381635e+00 1.704914812767e+00 1.719156749981e+00 1.724394419025e+00 1.742175156407e+00 1.790477779218e+00 1.860391125847e+00 1.921313088146e+00 1.944692070822e+00 1.920358188536e+00 1.858773859140e+00 1.786658494026e+00 1.741039504743e+00 1.753585800241e+00 1.823382204910e+00 1.906328386683e+00 1.941717623600e+00 1.894253346381e+00 1.785331327872e+00 1.695338954529e+00 1.706350886796e+00 1.807318721263e+00 1.900151596871e+00 1.900677556034e+00 1.802363774827e+00 1.679339377549e+00 1.628364649523e+00 1.664517378288e+00 1.705023685948e+00 1.674797420702e+00 1.583430438189e+00 1.517621346265e+00 1.548419503642e+00 1.635342863432e+00 1.679777125743e+00 1.637669643642e+00 1.559426929210e+00 1.544423230841e+00 1.624154628312e+00 1.718638395771e+00 1.738788664486e+00 1.674143424117e+00 1.597064760305e+00 1.590040493494e+00 1.646623882641e+00 1.687317291069e+00 1.666887592084e+00 1.626576938448e+00 1.646957971693e+00 1.737413151413e+00 1.812716487829e+00 1.794210576265e+00 1.694571656946e+00 1.623522872497e+00 1.681541641222e+00 1.819709515540e+00 1.898929854447e+00 1.839080239809e+00 1.678664636519e+00 1.553013899496e+00 1.566299936435e+00 1.653330603833e+00 1.677859848126e+00 1.595711631667e+00 1.493038034898e+00 1.500257654478e+00 1.614333813274e+00 1.697529996358e+00 1.654094152316e+00 1.525819189141e+00 1.475761101565e+00 1.607359405097e+00 1.802659373879e+00 1.888664466909e+00 1.806587457852e+00 1.645426840125e+00 1.585580659183e+00 1.698732649090e+00 1.847185537588e+00 1.884744945330e+00 1.802629028701e+00 1.727071277631e+00 1.788129513540e+00 1.941888028916e+00 2.034041476264e+00 1.985201390599e+00 1.864794541437e+00 1.843147933220e+00 1.995171852650e+00 2.189241555534e+00 2.262333621907e+00 2.171358092004e+00 2.015400844142e+00 1.957963322546e+00 2.046105391465e+00 2.154216297675e+00 2.159183240373e+00 2.067055235184e+00 1.999625627926e+00 2.057119246089e+00 2.179566244190e+00 2.225668321497e+00 2.133294042850e+00 1.981094678466e+00 1.933802169707e+00 2.055162558989e+00 2.216293109375e+00 2.265119926511e+00 2.165609849727e+00 2.009408475468e+00 1.935619334843e+00 1.980993207622e+00 2.046030461649e+00 2.040044994664e+00 1.979780059403e+00 1.957793399791e+00 2.021071494742e+00 2.102215674218e+00 2.107518740928e+00 2.026009788086e+00 1.949282837324e+00 1.981611407282e+00 2.105239991296e+00 2.200285347134e+00 2.181679416221e+00 2.068651586973e+00 1.961938979759e+00 1.944175102783e+00 1.986569572011e+00 2.001076736454e+00 1.956505286520e+00 1.909452155854e+00 1.930858380021e+00 2.005215539968e+00 2.046127874039e+00 2.003744277524e+00 1.926885218850e+00 1.925345595855e+00 2.038839108319e+00 2.175357325766e+00 2.219538205065e+00 2.140363499398e+00 2.012467075384e+00 1.955811758744e+00 2.009802359099e+00 2.091428488900e+00 2.108488309507e+00 2.053611141181e+00 1.998135005260e+00 2.009448959340e+00 2.070089016153e+00 2.107971361150e+00 2.088058263555e+00 2.049261200940e+00 2.060136213366e+00 2.135203866692e+00 2.215310571814e+00 2.235854096178e+00 2.185471190743e+00 2.106622157344e+00 2.052775316185e+00 2.042070534453e+00 2.056875658714e+00 2.078846092353e+00 2.102199427447e+00 2.115977796151e+00 2.096471291034e+00 2.033420947153e+00 1.962522698089e+00 1.952382523206e+00 2.028609755266e+00 2.127656701730e+00 2.159839045135e+00 2.097216566230e+00 2.004666129178e+00 1.986272812911e+00 2.063301015060e+00 2.140609992370e+00 2.122975394313e+00 2.019474925550e+00 1.950744050165e+00 2.026968196403e+00 2.192577592095e+00 2.291571048197e+00 2.238001533516e+00 2.092853231103e+00 2.032815866360e+00 2.165723507788e+00 2.375568611195e+00 2.474682838100e+00 2.386382915355e+00 2.192520993121e+00 2.083085449156e+00 2.167859580032e+00 2.331562437686e+00 2.396175963962e+00 2.300543753209e+00 2.128204836805e+00 2.032919392650e+00 2.077241974556e+00 2.164677730380e+00 2.184840340588e+00 2.133286847187e+00 2.092207568645e+00 2.118362700488e+00 2.162373805738e+00 2.135522024768e+00 2.023323962110e+00 1.917541482299e+00 1.925446686201e+00 2.020647630008e+00 2.065301982838e+00 1.967601454979e+00 1.769401309151e+00 1.633400071838e+00 1.682102885303e+00 1.817663193069e+00 1.862812105597e+00 1.758843542835e+00 1.609309818542e+00 1.598717450898e+00 1.758607493047e+00 1.917311252751e+00 1.929322620899e+00 1.794704960026e+00 1.654436123489e+00 1.671151981731e+00 1.820774130946e+00 1.935266057564e+00 1.912256885186e+00 1.786355267608e+00 1.689151259602e+00 1.715401674958e+00 1.807464626875e+00 1.850750258782e+00 1.813485193213e+00 1.765002598413e+00 1.788572010001e+00 1.870131092867e+00 1.918185614350e+00 1.876907443854e+00 1.782405150944e+00 1.728298976770e+00 1.760211836158e+00 1.819633834431e+00 1.827440944063e+00 1.774268933409e+00 1.720691224718e+00 1.720285905334e+00 1.749622190150e+00 1.749543640748e+00 1.717066356757e+00 1.724011828706e+00 1.824577515920e+00 1.960182342239e+00 2.016095760305e+00 1.938508138127e+00 1.794065530682e+00 1.741552920609e+00 1.862448707680e+00 2.039254857177e+00 2.109441845385e+00 2.018843055908e+00 1.852805882935e+00 1.778395358845e+00 1.868879209950e+00 2.011244347508e+00 2.073112377464e+00 2.039836875734e+00 2.005828419147e+00 2.060353269118e+00 2.167962552014e+00 2.215836381274e+00 2.148887549429e+00 2.032632091373e+00 2.005099292549e+00 2.116408585283e+00 2.252021795312e+00 2.271299835470e+00 2.136227532915e+00 1.938838884470e+00 1.840981633744e+00 1.906405576004e+00 2.022143429662e+00 2.058399953535e+00 1.994723482154e+00 1.913658084025e+00 1.907414390788e+00 1.968324952382e+00 2.008665489095e+00 1.972634661534e+00 1.890007958212e+00 1.841337931116e+00 1.865532010458e+00 1.913585595280e+00 1.914633274005e+00 1.850276879314e+00 1.760951778866e+00 1.697341335349e+00 1.667474871435e+00 1.645780036479e+00 1.626579701332e+00 1.637141324512e+00 1.688694823988e+00 1.738082295665e+00 1.724354890553e+00 1.633931100313e+00 1.528644494366e+00 1.501800704344e+00 1.568362471108e+00 1.638881513853e+00 1.626632871331e+00 1.525921803463e+00 1.411107431866e+00 1.365642905054e+00 1.383092381138e+00 1.384489527732e+00 1.331475152111e+00 1.276764928284e+00 1.303356629661e+00 1.399962919094e+00 1.462773367030e+00 1.416149589081e+00 1.285282743099e+00 1.196356084832e+00 1.257896062065e+00 1.401374445896e+00 1.480716690187e+00 1.428367100213e+00 1.287448042967e+00 1.180187183342e+00 1.195588796305e+00 1.281055201052e+00 1.339887643592e+00 1.352623486194e+00 1.368100833870e+00 1.419208098950e+00 1.468113499223e+00 1.457919594395e+00 1.393997081825e+00 1.362989426405e+00 1.442756926480e+00 1.584141519666e+00 1.665400727953e+00 1.616467192783e+00 1.470053251224e+00 1.348447408690e+00 1.358124681021e+00 1.455279900163e+00 1.521985260183e+00 1.514897186764e+00 1.487226123474e+00 1.509624521471e+00 1.569511094294e+00 1.589535339034e+00 1.537145478103e+00 1.484007892201e+00 1.542991775484e+00 1.705094371052e+00 1.832007262097e+00 1.810793901071e+00 1.648576116642e+00 1.491775120914e+00 1.520313204973e+00 1.701477348109e+00 1.838354907985e+00 1.815563710965e+00 1.679045678716e+00 1.602431100217e+00 1.704257603411e+00 1.874388807084e+00 1.936112077369e+00 1.837795369872e+00 1.695360974766e+00 1.703745063660e+00 1.883343215821e+00 2.039450302576e+00 2.009085796759e+00 1.789866663595e+00 1.560538112943e+00 1.567419792288e+00 1.782422662053e+00 1.945161837022e+00 1.898851167174e+00 1.677979914254e+00 1.491191851665e+00 1.549938887316e+00 1.759439224673e+00 1.879560941857e+00 1.808661263707e+00 1.625216414066e+00 1.527590692335e+00 1.619307757031e+00 1.757606650201e+00 1.767397413936e+00 1.614618426550e+00 1.422117729196e+00 1.378106171828e+00 1.496933258478e+00 1.603210393973e+00 1.581626727026e+00 1.471634002329e+00 1.421276068775e+00 1.513335795147e+00 1.645007215041e+00 1.682098057938e+00 1.605800885662e+00 1.527780408214e+00 1.580773257189e+00 1.736238101963e+00 1.841447729559e+00 1.795157494840e+00 1.620423366958e+00 1.457670319659e+00 1.456859233021e+00 1.589822395465e+00 1.704923654481e+00 1.716731427412e+00 1.649541523172e+00 1.586994589505e+00 1.583103956992e+00 1.615120574404e+00 1.639836280129e+00 1.656923996216e+00 1.693528184778e+00 1.745288261195e+00 1.764780805537e+00 1.716271822162e+00 1.627156705906e+00 1.579314841300e+00 1.621360763146e+00 1.699129763689e+00 1.724365555022e+00 1.676135337734e+00 1.625591993317e+00 1.663119344851e+00 1.776589222509e+00 1.860980688485e+00 1.842878638134e+00 1.754072973743e+00 1.713538676463e+00 1.799747708782e+00 1.938447492162e+00 1.996169797644e+00 1.918156229163e+00 1.774248281100e+00 1.714201432187e+00 1.806340184931e+00 1.942841337828e+00 1.986704078012e+00 1.907831486293e+00 1.800270606109e+00 1.798591656577e+00 1.917437218106e+00 2.034700987597e+00 2.045053725807e+00 1.950256781996e+00 1.847760548767e+00 1.836417006341e+00 1.901412879072e+00 1.941834306579e+00 1.893701647026e+00 1.784401990841e+00 1.698281125145e+00 1.683637343412e+00 1.699454589898e+00 1.683393507415e+00 1.636363365355e+00 1.620228418108e+00 1.672521096672e+00 1.744550275527e+00 1.759269454736e+00 1.700002645805e+00 1.636105511483e+00 1.658939141592e+00 1.765169154320e+00 1.855415834123e+00 1.847969736352e+00 1.748638455311e+00 1.645146959664e+00 1.628102770780e+00 1.687799955785e+00 1.737035384942e+00 1.722914894337e+00 1.673433522596e+00 1.655826884941e+00 1.690542226126e+00 1.726421652053e+00 1.714000046873e+00 1.671664550679e+00 1.671688016240e+00 1.748168184129e+00 1.839072996291e+00 1.853786150580e+00 1.763812469131e+00 1.635148689204e+00 1.584270140866e+00 1.650413034243e+00 1.741926720559e+00 1.755074011963e+00 1.674767341677e+00 1.581699978771e+00 1.576072011453e+00 1.657578913482e+00 1.730957918438e+00 1.727129526288e+00 1.667124679163e+00 1.636145614968e+00 1.687321240771e+00 1.773253352615e+00 1.807728845050e+00 1.756629231904e+00 1.662709641239e+00 1.604836467370e+00 1.616882257917e+00 1.656551305810e+00 1.671349249588e+00 1.659657904698e+00 1.659392593852e+00 1.689632005379e+00 1.720582693728e+00 1.713551966516e+00 1.675010642874e+00 1.659842257030e+00 1.708302666132e+00 1.785481382220e+00 1.814564923616e+00 1.755044751816e+00 1.642083613835e+00 1.563870364449e+00 1.572108885104e+00 1.615388927922e+00 1.605940016554e+00 1.519201765252e+00 1.424021797102e+00 1.423069177636e+00 1.522826397094e+00 1.619261363938e+00 1.623206051275e+00 1.536952300443e+00 1.452155906929e+00 1.468346367352e+00 1.570609306703e+00 1.649969889617e+00 1.627312227074e+00 1.510701115217e+00 1.384409375163e+00 1.339541640794e+00 1.373776111062e+00 1.402419300128e+00 1.366139772309e+00 1.282482518133e+00 1.223591325085e+00 1.240074247228e+00 1.300743380622e+00 1.339270579113e+00 1.326710967809e+00 1.285777955655e+00 1.259112812674e+00 1.263172588715e+00 1.275059514748e+00 1.265802725230e+00 1.230589869303e+00 1.186387158574e+00 1.149727238448e+00 1.120889839348e+00 1.091880718012e+00 1.063752653636e+00 1.047609477067e+00 1.049495965648e+00 1.061942325466e+00 1.074296988205e+00 1.085572852304e+00 1.100773014739e+00 1.117105282057e+00 1.122450359786e+00 1.110761216898e+00 1.096117853590e+00 1.104408824560e+00 1.143271663441e+00 1.187933521565e+00 1.205623898325e+00 1.187890130731e+00 1.160845943565e+00 1.164173552077e+00 1.211765300989e+00 1.280538649483e+00 1.341005683642e+00 1.383112050711e+00 1.411829613635e+00 1.427408504042e+00 1.419247387458e+00 1.382907855878e+00 1.340134599786e+00 1.332121644527e+00 1.375786459887e+00 1.433656541983e+00 1.446701788922e+00 1.387122287822e+00 1.284752921082e+00 1.214385870622e+00 1.229287626201e+00 1.298471119142e+00 1.352089608811e+00 1.359870765793e+00 1.348109101790e+00 1.359133783322e+00 1.393465381362e+00 1.406245895267e+00 1.362540980316e+00 1.283679530138e+00 1.241676389164e+00 1.282987803507e+00 1.359839336133e+00 1.384592255840e+00 1.317595296887e+00 1.201755823312e+00 1.140559865777e+00 1.193761790273e+00 1.297414887241e+00 1.358338147327e+00 1.354242181770e+00 1.340021935874e+00 1.381120398126e+00 1.465981430467e+00 1.517220118202e+00 1.480394620683e+00 1.381105209693e+00 1.319337743107e+00 1.372310907768e+00 1.485620510918e+00 1.539514416382e+00 1.469204684072e+00 1.309350935924e+00 1.185627986002e+00 1.212028177539e+00 1.337632784228e+00 1.427029975750e+00 1.416558612350e+00 1.344611667733e+00 1.306803369760e+00 1.350783237968e+00 1.415724216626e+00 1.417246294387e+00 1.342206743142e+00 1.267539853221e+00 1.290422493489e+00 1.398272394472e+00 1.478680109787e+00 1.448462779917e+00 1.323229917582e+00 1.224958386736e+00 1.286605528760e+00 1.469754564125e+00 1.621947389701e+00 1.648555589971e+00 1.562346727978e+00 1.470123135318e+00 1.489268246719e+00 1.610391119722e+00 1.715346629832e+00 1.717950394995e+00 1.631289538290e+00 1.557380105050e+00 1.594826159512e+00 1.715644214853e+00 1.802576708885e+00 1.781188478759e+00 1.683870663998e+00 1.636705375504e+00 1.739007293795e+00 1.928454584730e+00 2.058776836163e+00 2.042969955025e+00 1.907454347234e+00 1.783964598582e+00 1.808822632008e+00 1.957819662119e+00 2.077541175819e+00 2.056434082916e+00 1.903343665090e+00 1.745196211744e+00 1.733431179000e+00 1.862944431696e+00 1.980879036916e+00 1.974486644153e+00 1.861279620637e+00 1.775271940348e+00 1.841319431692e+00 2.010435553982e+00 2.124982242885e+00 2.089830191523e+00 1.939716059067e+00 1.822419764692e+00 1.868870212778e+00 2.023505946072e+00 2.119850146065e+00 2.060016762249e+00 1.878442213100e+00 1.723030280260e+00 1.731766886638e+00 1.860699459180e+00 1.954088788671e+00 1.928307339698e+00 1.825613230290e+00 1.765009100623e+00 1.812847175447e+00 1.900350464943e+00 1.920636927282e+00 1.846787747103e+00 1.753268857774e+00 1.740944645679e+00 1.810951793969e+00 1.860583881316e+00 1.808422099151e+00 1.676104479933e+00 1.580195609053e+00 1.616158417821e+00 1.727131200952e+00 1.780934612971e+00 1.718513257842e+00 1.602708136496e+00 1.570342740738e+00 1.675424201007e+00 1.809808646268e+00 1.843088331934e+00 1.741483118783e+00 1.587246802884e+00 1.521308517815e+00 1.590904571920e+00 1.687694505081e+00 1.694453675441e+00 1.593254638888e+00 1.467674048310e+00 1.429060455145e+00 1.490473264666e+00 1.560715178383e+00 1.570860400109e+00 1.536250832212e+00 1.521720152179e+00 1.557003840740e+00 1.598430678376e+00 1.590782888462e+00 1.535997337064e+00 1.494043195531e+00 1.511695069100e+00 1.554067556205e+00 1.543837163466e+00 1.451145709359e+00 1.336688528304e+00 1.312537452706e+00 1.406558067440e+00 1.516332894291e+00 1.541681797970e+00 1.477881616440e+00 1.417446255070e+00 1.463182571617e+00 1.596517409220e+00 1.705442668979e+00 1.717061076766e+00 1.654208323299e+00 1.610647834002e+00 1.654062073874e+00 1.741972950819e+00 1.780792993129e+00 1.731819501858e+00 1.647156240908e+00 1.624666633564e+00 1.697686665408e+00 1.792896472984e+00 1.826426303018e+00 1.788970728234e+00 1.747964547966e+00 1.775675016860e+00 1.860510753923e+00 1.922717381400e+00 1.906775488159e+00 1.832253168145e+00 1.774020844492e+00 1.783327451873e+00 1.825721555800e+00 1.826554138122e+00 1.756079943479e+00 1.659479456226e+00 1.614270219440e+00 1.639535959846e+00 1.669539320660e+00 1.637103077898e+00 1.549503148480e+00 1.490553540939e+00 1.533614233726e+00 1.638069751069e+00 1.692973426242e+00 1.629024603492e+00 1.469744780503e+00 1.327852548967e+00 1.320261004257e+00 1.420655837839e+00 1.494938794518e+00 1.453204014335e+00 1.304302820285e+00 1.150107164916e+00 1.120918796683e+00 1.223377650074e+00 1.335683358466e+00 1.363837375403e+00 1.301039413140e+00 1.216067900209e+00 1.202599532811e+00 1.283316621376e+00 1.384649270416e+00 1.422614298571e+00 1.363766586772e+00 1.237231669104e+00 1.124642872711e+00 1.106973884040e+00 1.174365241398e+00 1.237135998809e+00 1.222891375850e+00 1.125544101306e+00 1.010722399735e+00 9.784668851941e-01 1.052935845525e+00 1.147060874034e+00 1.175443498757e+00 1.123706020706e+00 1.048982945631e+00 1.031427104446e+00 1.081324823128e+00 1.126050158470e+00 1.103182195567e+00 1.021346390213e+00 9.573210544951e-01 9.797876272126e-01 1.052499317440e+00 1.085449922350e+00 1.043144425026e+00 9.817083748151e-01 1.005094386596e+00 1.127833831435e+00 1.246156449031e+00 1.267242021989e+00 1.183923679954e+00 1.086552199812e+00 1.102365844805e+00 1.233697491026e+00 1.353171533156e+00 1.362624352735e+00 1.260318974650e+00 1.139562413242e+00 1.123848565587e+00 1.220469851400e+00 1.318282733436e+00 1.338774044146e+00 1.297008773271e+00 1.272207692393e+00 1.316445783320e+00 1.386845974282e+00 1.405871118184e+00 1.350345797269e+00 1.277023402720e+00 1.272840274449e+00 1.347354550513e+00 1.415899872087e+00 1.401615871231e+00 1.304101705155e+00 1.202770163401e+00 1.191512378728e+00 1.266298215925e+00 1.337093415293e+00 1.344185642013e+00 1.307007781404e+00 1.293627031977e+00 1.338959458963e+00 1.400077713908e+00 1.415028262133e+00 1.373456569920e+00 1.328179553999e+00 1.339998834868e+00 1.398483973609e+00 1.431103124664e+00 1.384831395657e+00 1.277039002582e+00 1.190593545452e+00 1.198193413605e+00 1.268744651189e+00 1.310536958084e+00 1.275843492418e+00 1.197294424402e+00 1.158427541870e+00 1.203206424066e+00 1.279059568136e+00 1.308567949249e+00 1.268936179948e+00 1.204921506097e+00 1.184618076787e+00 1.220813665483e+00 1.255141667735e+00 1.230247654053e+00 1.147081703862e+00 1.069008894873e+00 1.067259354646e+00 1.134465093861e+00 1.195584498806e+00 1.196432549619e+00 1.146032402869e+00 1.105333789205e+00 1.130621823990e+00 1.208954059934e+00 1.277374063114e+00 1.290070383561e+00 1.248390149970e+00 1.193143273686e+00 1.170990216497e+00 1.191289409505e+00 1.220837789192e+00 1.222691066784e+00 1.188505094525e+00 1.143226429436e+00 1.125397103402e+00 1.152230554270e+00 1.202651675253e+00 1.239578477456e+00 1.241094805508e+00 1.213193922257e+00 1.182881723603e+00 1.175802838968e+00 1.192436375418e+00 1.208180357389e+00 1.197201603575e+00 1.153485137383e+00 1.095423574744e+00 1.054265526722e+00 1.050961097380e+00 1.080314262896e+00 1.120461407830e+00 1.153216304953e+00 1.174358235237e+00 1.192196394125e+00 1.220295231088e+00 1.267256874251e+00 1.327432465349e+00 1.381028796962e+00 1.405960342876e+00 1.393836871890e+00 1.360089364495e+00 1.337468526004e+00 1.348534811891e+00 1.381112729379e+00 1.400828301311e+00 1.388134463375e+00 1.360911575861e+00 1.359792216910e+00 1.401660310332e+00 1.454398712230e+00 1.471999508618e+00 1.446321588436e+00 1.423944083753e+00 1.463116055922e+00 1.557088082537e+00 1.629059310329e+00 1.606660150867e+00 1.484192196246e+00 1.343863227857e+00 1.310609466878e+00 1.408417908229e+00 1.518535735270e+00 1.525054528752e+00 1.407107817815e+00 1.251773876195e+00 1.204527164593e+00 1.304792489142e+00 1.429333314683e+00 1.464409486608e+00 1.401688402907e+00 1.329102981882e+00 1.347348179884e+00 1.444730066630e+00 1.517085953710e+00 1.494990020013e+00 1.402756240953e+00 1.340760087194e+00 1.386506500577e+00 1.495039952341e+00 1.564888605164e+00 1.549440285368e+00 1.485048412724e+00 1.452854095069e+00 1.495200539992e+00 1.573702104325e+00 1.630938298089e+00 1.652988839586e+00 1.664456729640e+00 1.682103395475e+00 1.686977800381e+00 1.652495199789e+00 1.591224931271e+00 1.560365059913e+00 1.600505675661e+00 1.672030712450e+00 1.692158509640e+00 1.621444532308e+00 1.509898030253e+00 1.472109989584e+00 1.563120089405e+00 1.696615071621e+00 1.755172809543e+00 1.704072301388e+00 1.614459015147e+00 1.605334056237e+00 1.706190520760e+00 1.815277178467e+00 1.826494383521e+00 1.726987591132e+00 1.608335868344e+00 1.591919382313e+00 1.684215064976e+00 1.768273691875e+00 1.748809441379e+00 1.636092879295e+00 1.539323595194e+00 1.566964426945e+00 1.690851474308e+00 1.791300783733e+00 1.797956549173e+00 1.737224840294e+00 1.695154454614e+00 1.724230923839e+00 1.783689496256e+00 1.799907288125e+00 1.752072698600e+00 1.689384526800e+00 1.675246722383e+00 1.707111591952e+00 1.717957002105e+00 1.657173691104e+00 1.547699144851e+00 1.475859111164e+00 1.504143674120e+00 1.589215102981e+00 1.637715810965e+00 1.604220415169e+00 1.520233364970e+00 1.460949812243e+00 1.468653005082e+00 1.507515813342e+00 1.515593217770e+00 1.471799421794e+00 1.406523498108e+00 1.364551566813e+00 1.357083805501e+00 1.357722349361e+00 1.343226308257e+00 1.319439093361e+00 1.307021925771e+00 1.312877894454e+00 1.326896972853e+00 1.343888114025e+00 1.371958222409e+00 1.411460050995e+00 1.436764468249e+00 1.414560271540e+00 1.342469444907e+00 1.269912837360e+00 1.264871261178e+00 1.329358316830e+00 1.383797744475e+00 1.351937842758e+00 1.228987226719e+00 1.101394839279e+00 1.092301126438e+00 1.204293788109e+00 1.311455870664e+00 1.319749999829e+00 1.234911006135e+00 1.152106743179e+00 1.170962115027e+00 1.267411639205e+00 1.331648576217e+00 1.299765551421e+00 1.200401600290e+00 1.129059551534e+00 1.149187894473e+00 1.208333876959e+00 1.216711330564e+00 1.152398963092e+00 1.081195909918e+00 1.091549665149e+00 1.177172939281e+00 1.248131131722e+00 1.248374161621e+00 1.206965978805e+00 1.205493267919e+00 1.277353730253e+00 1.358477180786e+00 1.370679177182e+00 1.304292028180e+00 1.231646475123e+00 1.239804971054e+00 1.315226522419e+00 1.357322547045e+00 1.298044078682e+00 1.167555346624e+00 1.088591393214e+00 1.152452431198e+00 1.277781014740e+00 1.326087939042e+00 1.244446343320e+00 1.098721997656e+00 1.043156319604e+00 1.147747371092e+00 1.285596278178e+00 1.317342579605e+00 1.209732854126e+00 1.044988968142e+00 9.779596531297e-01 1.059709060949e+00 1.156274326665e+00 1.145070714159e+00 1.017721780215e+00 8.817329940674e-01 8.845576223115e-01 1.006697609671e+00 1.095298784068e+00 1.065089152784e+00 9.446017329608e-01 8.589344469980e-01 9.144742475654e-01 1.039958029001e+00 1.102327790487e+00 1.047938735454e+00 9.183619642889e-01 8.254485576579e-01 8.480153162599e-01 9.206445780686e-01 9.377331939102e-01 8.679139931182e-01 7.663851598202e-01 7.342984900699e-01 7.975856898085e-01 8.682113193833e-01 8.680135966998e-01 7.903244386980e-01 6.983280823740e-01 6.821467566771e-01 7.488437608485e-01 8.126638982384e-01 8.044881688713e-01 7.124022169086e-01 5.792903700358e-01 4.928534009194e-01 5.136342081670e-01 5.816768949863e-01 6.138037906039e-01 5.844975523226e-01 5.257698426791e-01 5.104181918046e-01 5.779315305258e-01 6.777208701246e-01 7.445988689580e-01 7.539905450719e-01 7.271058280109e-01 7.151380085745e-01 7.505826739985e-01 8.071024015452e-01 8.349269808424e-01 8.142098428075e-01 7.732673081507e-01 7.669136331628e-01 8.128730411634e-01 8.662922354834e-01 8.796899265733e-01 8.561777869259e-01 8.520177631964e-01 9.143516903425e-01 1.008728754299e+00 1.056844269869e+00 1.014572464084e+00 9.101412341854e-01 8.449251120188e-01 9.000530231631e-01 1.010586206498e+00 1.055703405605e+00 9.799889442897e-01 8.266088801895e-01 7.409626520394e-01 8.323231891350e-01 9.865334473198e-01 1.056826933837e+00 1.003941130459e+00 9.031472023681e-01 9.014826172174e-01 1.034721797669e+00 1.168191294674e+00 1.183312270128e+00 1.064082194966e+00 9.123694498932e-01 9.046737787975e-01 1.058870812117e+00 1.200251925285e+00 1.202952556122e+00 1.059962374693e+00 8.906785188376e-01 8.959585729931e-01 1.085945149077e+00 1.268514533311e+00 1.322576755286e+00 1.245892482942e+00 1.133677526812e+00 1.114862218820e+00 1.207526991116e+00 1.301313398856e+00 1.303401022870e+00 1.207615170004e+00 1.088921719044e+00 1.047947656181e+00 1.099126239958e+00 1.155085819987e+00 1.139034533695e+00 1.046267778342e+00 9.452980282970e-01 9.328019230832e-01 1.026617269700e+00 1.145886112177e+00 1.212265753625e+00 1.198928181944e+00 1.129305653513e+00 1.062506149678e+00 1.057289781286e+00 1.117852313532e+00 1.190329085228e+00 1.218117070249e+00 1.181891054623e+00 1.109908743877e+00 1.063906660422e+00 1.086701428838e+00 1.153643373985e+00 1.207244968631e+00 1.221563726614e+00 1.222871142424e+00 1.258424334059e+00 1.335234208180e+00 1.404949159085e+00 1.416599863524e+00 1.368818155422e+00 1.321462422058e+00 1.345488519323e+00 1.434773718193e+00 1.507422779077e+00 1.495398785118e+00 1.405956012016e+00 1.327752711885e+00 1.358074341174e+00 1.479369624119e+00 1.581308010768e+00 1.588152909097e+00 1.518869309825e+00 1.473782309957e+00 1.537455804719e+00 1.668082946375e+00 1.750790007839e+00 1.719546941298e+00 1.608484777107e+00 1.534568537474e+00 1.588689073342e+00 1.716337702819e+00 1.788888268453e+00 1.738357218439e+00 1.606893679044e+00 1.527108363861e+00 1.601373105413e+00 1.768180551684e+00 1.889382326859e+00 1.892507346154e+00 1.808522473727e+00 1.743597389085e+00 1.785518694696e+00 1.906363433662e+00 2.005166114265e+00 2.015136009194e+00 1.946100860866e+00 1.865779942490e+00 1.839156158303e+00 1.866109429516e+00 1.891048642869e+00 1.868662622600e+00 1.804660349629e+00 1.746253229808e+00 1.735861678607e+00 1.767739696920e+00 1.798093291990e+00 1.792412694263e+00 1.754455786383e+00 1.719108024742e+00 1.719043177921e+00 1.752482506045e+00 1.786530448934e+00 1.789935195222e+00 1.757689242175e+00 1.710986762995e+00 1.677242896394e+00 1.665860217949e+00 1.663873189306e+00 1.656443418005e+00 1.645847851237e+00 1.647285967197e+00 1.665277352908e+00 1.679168936618e+00 1.660519725058e+00 1.606238324379e+00 1.554870119426e+00 1.560025212831e+00 1.627065768685e+00 1.692496070132e+00 1.680743114021e+00 1.565911804926e+00 1.400763688353e+00 1.301763563186e+00 1.342192980444e+00 1.447977818678e+00 1.493104648422e+00 1.422843415304e+00 1.285381074234e+00 1.204564938523e+00 1.257865019663e+00 1.368916685271e+00 1.418698090396e+00 1.369694539837e+00 1.283015519921e+00 1.258381095041e+00 1.310961991888e+00 1.345708198809e+00 1.277162594744e+00 1.118876032709e+00 1.001472187912e+00 1.056522206199e+00 1.203160537297e+00 1.266868296321e+00 1.172684455795e+00 9.952843243121e-01 9.576753773058e-01 1.166169128192e+00 1.417683735785e+00 1.525958092561e+00 1.449032812322e+00 1.290420978504e+00 1.256327673029e+00 1.421731787103e+00 1.612234348904e+00 1.656601121812e+00 1.521192906835e+00 1.323640770377e+00 1.277533246347e+00 1.434575218281e+00 1.597680387538e+00 1.600154815476e+00 1.427601777247e+00 1.228616002691e+00 1.236317004984e+00 1.450490713951e+00 1.639605876441e+00 1.653747684867e+00 1.496992604667e+00 1.313562828588e+00 1.297140216201e+00 1.445399614379e+00 1.569575089004e+00 1.543687438365e+00 1.380058161295e+00 1.212337998478e+00 1.194064032629e+00 1.297750646722e+00 1.362486802168e+00 1.298643925999e+00 1.144553624172e+00 1.041374136749e+00 1.095892901537e+00 1.224339337005e+00 1.287356636535e+00 1.236978170372e+00 1.127082241592e+00 1.065666761716e+00 1.102380739470e+00 1.169931858700e+00 1.188576178708e+00 1.151119963634e+00 1.116125023600e+00 1.138494493943e+00 1.198692486854e+00 1.232513741719e+00 1.208419683217e+00 1.158131381085e+00 1.149065982451e+00 1.209629541031e+00 1.292480101946e+00 1.330695855191e+00 1.294393364418e+00 1.202158181313e+00 1.105045174386e+00 1.052089620512e+00 1.052517757816e+00 1.075151311773e+00 1.082867978727e+00 1.054826672582e+00 9.902928635990e-01 9.104227561740e-01 8.572476107573e-01 8.691615378892e-01 9.371527696633e-01 1.009277700230e+00 1.039503276729e+00 1.017075271519e+00 9.682013161780e-01 9.348586432041e-01 9.357939565645e-01 9.498949015860e-01 9.468455459524e-01 9.199147445296e-01 8.863431445255e-01 8.621845962014e-01 8.419939133457e-01 8.120118031027e-01 7.798227396176e-01 7.786751245843e-01 8.277683757350e-01 8.987255207378e-01 9.463480118452e-01 9.531483055757e-01 9.407831239968e-01 9.461213521472e-01 9.781012506244e-01 1.007958347790e+00 1.007690650832e+00 9.821637194193e-01 9.617133699444e-01 9.615682715105e-01 9.566145955486e-01 9.133258444288e-01 8.401459198506e-01 8.022179234897e-01 8.533513098046e-01 9.455290473768e-01 9.861564982320e-01 9.348441009247e-01 8.417767724820e-01 8.304597179177e-01
 2.154201587634e+00 2.123517935046e+00 2.026187667008e+00 1.930825119615e+00 1.978655452718e+00 2.086992067283e+00 2.091876286939e+00 1.970116143195e+00 1.874588952457e+00 1.955030962022e+00 2.129202157406e+00 2.210799598228e+00 2.143477706027e+00 2.046096862031e+00 2.080824704993e+00 2.232390173914e+00 2.337234639866e+00 2.300650637173e+00 2.184344623084e+00 2.135738717163e+00 2.206453401814e+00 2.285186297548e+00 2.257105427839e+00 2.136519496592e+00 2.056368980699e+00 2.118702674918e+00 2.253377258133e+00 2.312439642888e+00 2.230227026075e+00 2.071537952953e+00 1.980912699105e+00 2.037174057225e+00 2.157705118901e+00 2.211918603830e+00 2.151078150824e+00 2.030271102456e+00 1.953348937530e+00 1.967788079620e+00 2.018614101141e+00 2.030799365641e+00 1.991727175811e+00 1.945480754788e+00 1.922991926683e+00 1.967193648251e+00 2.039968374080e+00 2.088359067967e+00 1.986167482379e+00 1.763751352062e+00 1.751638169006e+00 1.981161564716e+00 2.134390094919e+00 2.032062784808e+00 1.810678186752e+00 1.813282162854e+00 2.084333350478e+00 2.282184633662e+00 2.194919496636e+00 1.932197979689e+00 1.865435151054e+00 2.140370103685e+00 2.418147970261e+00 2.422970132438e+00 2.193634073543e+00 2.042800763822e+00 2.205012432026e+00 2.462229880848e+00 2.517631366998e+00 2.344338690002e+00 2.186886594362e+00 2.283885797097e+00 2.503629549862e+00 2.569821587770e+00 2.421731964976e+00 2.266539723789e+00 2.348144631796e+00 2.578746710044e+00 2.682853857483e+00 2.556823843248e+00 2.357848998414e+00 2.347208426879e+00 2.530896488845e+00 2.654844114570e+00 2.563400764761e+00 2.353310579087e+00 2.287301592194e+00 2.464997846420e+00 2.678812041465e+00 2.827957835070e+00 2.927003768481e+00 2.950893753514e+00 2.820797695030e+00 2.653165542863e+00 2.585773063507e+00 2.743064296376e+00 2.941029144723e+00 2.959458332387e+00 2.795675765676e+00 2.662511569690e+00 2.737868112597e+00 2.903922804211e+00 2.937827515286e+00 2.812527188610e+00 2.733632921416e+00 2.877212752930e+00 3.103327442493e+00 3.148527899006e+00 2.938875151949e+00 2.678054751802e+00 2.671854970154e+00 2.902499135995e+00 3.052290475749e+00 2.932956839905e+00 2.650735389382e+00 2.516048293252e+00 2.670368502164e+00 2.874717703538e+00 2.881285563030e+00 2.693332260858e+00 2.528336491803e+00 2.566573536941e+00 2.705651908587e+00 2.738187130341e+00 2.617897542166e+00 2.479250155586e+00 2.459243784579e+00 2.505738007267e+00 2.466554025000e+00 2.303105668153e+00 2.146138986524e+00 2.147395484872e+00 2.259388180806e+00 2.296138230720e+00 2.259419411510e+00 2.240262047473e+00 2.236386439373e+00 2.110462590430e+00 1.895770781540e+00 1.851995971148e+00 2.015253013784e+00 2.133565142749e+00 2.024376853401e+00 1.752141983240e+00 1.608492665806e+00 1.770508635021e+00 1.990422637233e+00 2.003463688940e+00 1.791657570512e+00 1.573345869455e+00 1.595675074382e+00 1.759122243969e+00 1.798131209972e+00 1.632938843226e+00 1.411825042408e+00 1.362366251670e+00 1.457472844999e+00 1.470982244613e+00 1.322875778753e+00 1.166299517279e+00 1.216492117313e+00 1.380372516541e+00 1.416844451033e+00 1.262049490479e+00 1.090754573574e+00 1.163077630115e+00 1.380588434686e+00 1.462806769837e+00 1.312057958562e+00 1.068368139802e+00 1.052780725766e+00 1.290265199465e+00 1.463539274808e+00 1.413884934412e+00 1.217725844807e+00 1.139179643069e+00 1.314847312702e+00 1.517511551563e+00 1.591951113282e+00 1.564397251447e+00 1.490371056283e+00 1.392569967671e+00 1.334259486775e+00 1.398063430274e+00 1.489756746685e+00 1.475543977665e+00 1.351744857108e+00 1.275193626162e+00 1.379707224631e+00 1.538695446731e+00 1.553601887700e+00 1.386302456083e+00 1.223642926299e+00 1.322463436989e+00 1.572647265419e+00 1.685591114469e+00 1.561215891576e+00 1.354483168631e+00 1.378318710713e+00 1.631562245749e+00 1.794866510844e+00 1.698813585586e+00 1.447986626874e+00 1.380755988019e+00 1.620491061320e+00 1.840609951784e+00 1.799594199814e+00 1.541431667931e+00 1.383857125117e+00 1.566252300168e+00 1.814581768835e+00 1.829445240762e+00 1.600067421918e+00 1.408064295996e+00 1.544825424732e+00 1.798997229258e+00 1.836906550976e+00 1.592720066944e+00 1.311357621348e+00 1.379256730390e+00 1.670418520875e+00 1.787192020978e+00 1.679292191623e+00 1.479088001840e+00 1.352629855197e+00 1.380658390924e+00 1.448815132053e+00 1.412604167795e+00 1.310452150166e+00 1.265604395128e+00 1.322548448196e+00 1.379559815274e+00 1.345055866550e+00 1.245098733830e+00 1.192702030306e+00 1.244439187295e+00 1.323666204967e+00 1.349593686495e+00 1.328649842684e+00 1.314950984042e+00 1.323557282121e+00 1.318586828234e+00 1.287901065490e+00 1.274544097623e+00 1.307973121751e+00 1.342366399202e+00 1.319274804096e+00 1.258247089756e+00 1.246835712159e+00 1.309588554087e+00 1.352508576614e+00 1.302155911548e+00 1.229758451556e+00 1.305025756524e+00 1.526901033025e+00 1.698345252473e+00 1.679931711663e+00 1.506210117352e+00 1.387329241839e+00 1.493666367509e+00 1.677794975953e+00 1.718998720608e+00 1.581429642517e+00 1.438386816279e+00 1.498921267791e+00 1.684157704064e+00 1.760890997183e+00 1.724205629780e+00 1.672648558208e+00 1.662055197253e+00 1.644664914061e+00 1.672431428991e+00 1.749541721118e+00 1.798562663060e+00 1.754298282209e+00 1.642325832736e+00 1.568688145862e+00 1.603129093384e+00 1.682837218467e+00 1.706154286017e+00 1.655187876810e+00 1.603650490308e+00 1.622026494647e+00 1.680948881778e+00 1.698835241818e+00 1.650766949972e+00 1.593621501579e+00 1.593223844953e+00 1.634801916201e+00 1.651202025088e+00 1.621835833787e+00 1.601015905743e+00 1.644658752224e+00 1.725406014917e+00 1.769338691194e+00 1.753076411823e+00 1.731067787059e+00 1.765564557585e+00 1.833737678273e+00 1.850023169518e+00 1.768989738552e+00 1.639468484666e+00 1.565594022672e+00 1.582357703808e+00 1.604589086913e+00 1.547708694831e+00 1.434892519092e+00 1.384803660448e+00 1.460164007289e+00 1.557876596420e+00 1.613745602502e+00 1.610864576900e+00 1.512652001275e+00 1.352376920715e+00 1.218346781201e+00 1.257255812544e+00 1.342816358592e+00 1.323838752596e+00 1.165585505722e+00 9.986039617998e-01 1.008065518196e+00 1.129527146389e+00 1.154465778215e+00 1.016932633633e+00 8.477554949584e-01 8.669424876667e-01 1.014107449136e+00 1.064425509284e+00 9.640497215421e-01 8.724145940553e-01 9.852787603803e-01 1.182310497467e+00 1.249245473271e+00 1.135511178632e+00 9.763498366646e-01 9.860514671301e-01 1.130572237740e+00 1.202625215524e+00 1.135676540032e+00 1.042427477893e+00 1.071207968215e+00 1.165915036058e+00 1.167169872774e+00 1.048352031626e+00 9.688413616946e-01 1.081452314635e+00 1.251177637503e+00 1.285148618903e+00 1.153031383062e+00 1.003495897386e+00 1.025596932857e+00 1.149073489534e+00 1.183404322193e+00 1.099091720934e+00 1.044186894033e+00 1.149186872956e+00 1.330087754341e+00 1.417164067862e+00 1.294225006999e+00 1.061061280377e+00 1.053459019384e+00 1.360251409423e+00 1.603124810832e+00 1.568371601259e+00 1.313404702715e+00 1.152098470703e+00 1.327038753692e+00 1.569655853433e+00 1.612430055470e+00 1.464589363943e+00 1.358948423893e+00 1.476004956911e+00 1.650491778506e+00 1.672252187258e+00 1.551077806030e+00 1.496747768549e+00 1.641853450023e+00 1.814097544963e+00 1.812408261320e+00 1.637887054842e+00 1.510353226354e+00 1.633505401637e+00 1.862494551420e+00 1.951546757635e+00 1.841690966795e+00 1.681639708419e+00 1.685447503804e+00 1.843985808072e+00 1.959431603403e+00 1.926913659206e+00 1.810129380047e+00 1.747245967587e+00 1.773271027180e+00 1.785261436181e+00 1.708136763047e+00 1.597282312088e+00 1.577029490419e+00 1.664154805119e+00 1.737128569997e+00 1.701826374125e+00 1.658864719811e+00 1.668014295241e+00 1.704825616139e+00 1.695039836217e+00 1.657262848162e+00 1.670858903720e+00 1.727310102257e+00 1.743573302418e+00 1.688006614026e+00 1.636227594487e+00 1.682345223806e+00 1.790792975212e+00 1.833985501280e+00 1.750073325237e+00 1.615443505308e+00 1.584484330897e+00 1.689175224362e+00 1.785681282133e+00 1.754927919920e+00 1.625090407346e+00 1.547481911110e+00 1.621993332843e+00 1.751278352089e+00 1.792783434225e+00 1.719898661674e+00 1.622863041247e+00 1.596667361237e+00 1.618542195864e+00 1.603009732106e+00 1.542191050463e+00 1.523196324358e+00 1.592684824320e+00 1.659457679372e+00 1.611268591802e+00 1.457299661936e+00 1.360036143114e+00 1.459583248162e+00 1.633936197490e+00 1.678807467884e+00 1.535778433232e+00 1.344508500176e+00 1.349607436789e+00 1.549530262406e+00 1.701132713436e+00 1.674618098552e+00 1.555039715414e+00 1.570674024879e+00 1.775377660894e+00 1.951683323064e+00 1.934881829639e+00 1.742306365321e+00 1.584715953542e+00 1.691979706736e+00 1.965129880536e+00 2.134648653483e+00 2.068912778224e+00 1.841100147381e+00 1.707795943629e+00 1.864048145673e+00 2.142619099738e+00 2.278892640666e+00 2.179231786098e+00 1.958069401828e+00 1.875648041756e+00 2.053252781004e+00 2.287707308536e+00 2.344882066362e+00 2.167866405703e+00 1.905493555518e+00 1.837189678092e+00 2.048061745755e+00 2.297760232440e+00 2.366255614911e+00 2.222906049683e+00 2.019880695424e+00 1.985668955033e+00 2.164991476829e+00 2.370055056252e+00 2.440944784885e+00 2.371076403962e+00 2.277877105620e+00 2.284001621926e+00 2.381425454981e+00 2.461153560980e+00 2.455604735484e+00 2.400364479444e+00 2.384404519124e+00 2.441204928940e+00 2.508060995894e+00 2.511257996527e+00 2.455163063816e+00 2.422990503190e+00 2.484379048088e+00 2.602414414191e+00 2.673733155445e+00 2.639476469532e+00 2.539413849835e+00 2.478831208880e+00 2.520366693904e+00 2.609199232374e+00 2.642497249286e+00 2.579078240395e+00 2.472539039680e+00 2.416582315261e+00 2.440071906622e+00 2.473566234227e+00 2.439497259434e+00 2.342303534385e+00 2.271334387735e+00 2.306091537350e+00 2.410461748564e+00 2.471668662083e+00 2.422097871176e+00 2.300172539682e+00 2.221505722774e+00 2.262241317596e+00 2.365716941367e+00 2.418139482070e+00 2.373510020280e+00 2.289796336825e+00 2.267574615923e+00 2.331844459533e+00 2.401436916088e+00 2.395351902768e+00 2.328636822427e+00 2.307416060570e+00 2.410038664718e+00 2.573546143948e+00 2.660475548685e+00 2.598036796757e+00 2.445327861555e+00 2.364716874540e+00 2.463141666748e+00 2.648949396476e+00 2.744754904056e+00 2.663120038618e+00 2.468348864853e+00 2.339475537522e+00 2.403227250892e+00 2.573195320211e+00 2.669327268935e+00 2.610227523533e+00 2.467797928081e+00 2.404042988699e+00 2.497828800919e+00 2.642908801369e+00 2.685769883317e+00 2.581545500293e+00 2.430063915264e+00 2.394393219557e+00 2.515854790428e+00 2.655583744286e+00 2.662482883122e+00 2.509505973198e+00 2.315837713034e+00 2.262346894924e+00 2.393901242512e+00 2.563322112649e+00 2.620473768334e+00 2.541411728655e+00 2.426757474701e+00 2.407595665892e+00 2.502448820610e+00 2.603412831069e+00 2.611639030605e+00 2.530374945244e+00 2.455118524756e+00 2.476260056537e+00 2.571419442995e+00 2.632566785669e+00 2.582677366681e+00 2.442267271394e+00 2.317641178692e+00 2.309960165011e+00 2.404904354268e+00 2.495700676465e+00 2.500816091830e+00 2.425222835981e+00 2.343886127194e+00 2.329258011062e+00 2.376906933132e+00 2.418135417138e+00 2.398546549863e+00 2.327997495142e+00 2.268873552931e+00 2.273761806934e+00 2.326681200763e+00 2.359989483406e+00 2.322827051080e+00 2.226352224037e+00 2.139113730530e+00 2.130833883227e+00 2.200383803876e+00 2.276701045913e+00 2.291721254057e+00 2.234640335292e+00 2.155277140450e+00 2.121444277416e+00 2.152984486779e+00 2.202166806095e+00 2.206764366980e+00 2.146590858131e+00 2.056095049223e+00 1.992525234786e+00 1.980936183288e+00 1.992255992126e+00 1.982643395600e+00 1.941310430333e+00 1.896893623412e+00 1.881308325871e+00 1.890072383071e+00 1.888472169015e+00 1.855348448277e+00 1.811769614919e+00 1.802381601008e+00 1.841523824913e+00 1.887961056762e+00 1.884310482738e+00 1.810506263592e+00 1.704642436977e+00 1.638198080293e+00 1.650794652672e+00 1.709471303240e+00 1.753054983225e+00 1.755165300878e+00 1.737704221097e+00 1.738807614263e+00 1.769710006547e+00 1.807097057282e+00 1.827635964187e+00 1.838487578635e+00 1.869769518564e+00 1.936726728608e+00 2.014188028798e+00 2.054514375207e+00 2.026299615254e+00 1.939891192930e+00 1.848504290841e+00 1.819117217458e+00 1.876968951298e+00 1.978638830981e+00 2.051423609379e+00 2.046082183551e+00 1.963894829062e+00 1.860213556132e+00 1.815829962193e+00 1.867750279627e+00 1.965909090606e+00 2.023681713379e+00 1.991803785657e+00 1.889807855167e+00 1.792266452721e+00 1.766134204743e+00 1.798505364572e+00 1.814678787834e+00 1.764823428744e+00 1.674641091420e+00 1.625774595316e+00 1.667182541406e+00 1.748410104271e+00 1.781075259082e+00 1.732794768924e+00 1.656828462243e+00 1.645671305403e+00 1.724687583431e+00 1.817694104767e+00 1.840391000829e+00 1.780818012050e+00 1.704409945792e+00 1.689477522309e+00 1.737046286018e+00 1.776494639030e+00 1.760083939969e+00 1.717605453295e+00 1.722680942861e+00 1.796326240853e+00 1.870310173203e+00 1.867590225890e+00 1.785603381926e+00 1.710112035366e+00 1.735931071736e+00 1.844299987823e+00 1.921525177319e+00 1.885694097591e+00 1.754447020178e+00 1.632850672103e+00 1.616163800302e+00 1.672987065450e+00 1.694427282249e+00 1.630600681886e+00 1.539474318155e+00 1.526277418585e+00 1.605961341735e+00 1.677519830385e+00 1.655527336167e+00 1.562283723756e+00 1.517992753151e+00 1.608267616830e+00 1.758117897233e+00 1.832573677776e+00 1.778923394496e+00 1.665065149653e+00 1.625563221107e+00 1.709988749047e+00 1.817691640220e+00 1.839323541021e+00 1.774336840927e+00 1.729627044139e+00 1.801530556514e+00 1.942030554014e+00 2.022780019393e+00 1.982795376028e+00 1.886473740217e+00 1.874291645379e+00 2.002026984628e+00 2.162763707439e+00 2.226057587922e+00 2.162749980924e+00 2.058234830433e+00 2.030612432046e+00 2.094710824292e+00 2.150651622966e+00 2.120417113262e+00 2.039086818873e+00 2.022860690798e+00 2.124333705676e+00 2.247549529640e+00 2.262012073239e+00 2.135625845664e+00 1.975288928882e+00 1.953028994700e+00 2.102372338365e+00 2.267457680242e+00 2.299718782244e+00 2.180039909091e+00 2.017920156003e+00 1.958522814302e+00 2.022470195987e+00 2.092641616087e+00 2.077444884868e+00 2.003496063581e+00 1.975384156914e+00 2.043866378279e+00 2.134443040556e+00 2.146829630978e+00 2.069554903443e+00 1.996347309093e+00 2.030889884879e+00 2.152353413900e+00 2.240186517066e+00 2.212770284302e+00 2.096549704992e+00 1.998763801264e+00 1.997532037512e+00 2.049353399904e+00 2.057043413049e+00 1.992087298798e+00 1.923928051822e+00 1.938580266886e+00 2.020618844015e+00 2.069159125447e+00 2.022685026487e+00 1.930785335348e+00 1.917476092883e+00 2.034647433103e+00 2.182136359229e+00 2.228536211484e+00 2.135035046420e+00 1.983595313671e+00 1.916649951565e+00 1.986419174079e+00 2.091874161086e+00 2.116497031023e+00 2.044369738321e+00 1.960828417162e+00 1.961792029279e+00 2.039074761713e+00 2.098779774652e+00 2.080633339186e+00 2.018405475726e+00 2.004205022133e+00 2.082400443298e+00 2.191484319113e+00 2.237583175015e+00 2.183182572021e+00 2.068748916109e+00 1.977435962448e+00 1.963908247182e+00 2.009993283335e+00 2.060887966158e+00 2.080170381034e+00 2.061543566494e+00 2.014477521163e+00 1.956791575364e+00 1.918200453457e+00 1.929531084946e+00 1.989667324661e+00 2.053904298102e+00 2.071386480979e+00 2.033404140581e+00 1.986308852440e+00 1.986796879924e+00 2.031949769953e+00 2.057870215265e+00 2.017059408382e+00 1.942557827630e+00 1.931833635797e+00 2.033401059558e+00 2.168008793629e+00 2.216239100881e+00 2.139428502735e+00 2.026020291849e+00 2.031441207587e+00 2.195340396450e+00 2.376989013917e+00 2.423216264435e+00 2.300809937832e+00 2.122729104458e+00 2.072790695457e+00 2.202121237581e+00 2.358982049115e+00 2.384494981668e+00 2.251311362047e+00 2.070797927966e+00 2.002462259213e+00 2.079359303823e+00 2.177520089363e+00 2.189474304469e+00 2.126477683698e+00 2.081849942353e+00 2.110550001095e+00 2.154930015863e+00 2.125349200535e+00 2.014480157832e+00 1.919865978971e+00 1.941449457698e+00 2.038817914328e+00 2.073390610073e+00 1.965180409165e+00 1.771697066383e+00 1.661880992062e+00 1.735629745772e+00 1.871645038451e+00 1.898299487850e+00 1.775535883042e+00 1.628708626109e+00 1.648158486061e+00 1.835956774509e+00 1.998886515022e+00 1.994467951366e+00 1.835713672584e+00 1.682522143372e+00 1.710337454180e+00 1.881542941307e+00 2.009648580229e+00 1.987681517013e+00 1.854502976780e+00 1.750137572716e+00 1.776303050681e+00 1.874233213947e+00 1.923800241655e+00 1.890273317332e+00 1.843543965792e+00 1.869074297758e+00 1.954336215931e+00 2.006664798097e+00 1.967218713524e+00 1.869525574816e+00 1.807798785960e+00 1.833789150056e+00 1.895337240106e+00 1.912687310605e+00 1.869478380706e+00 1.816325568349e+00 1.802256794807e+00 1.812625617110e+00 1.802554019642e+00 1.777368228312e+00 1.804141008924e+00 1.919270601036e+00 2.052219328727e+00 2.091561806367e+00 1.994473176823e+00 1.841905272026e+00 1.802217354719e+00 1.945289158797e+00 2.134229403423e+00 2.201091536616e+00 2.096577047523e+00 1.916851270624e+00 1.841040296611e+00 1.942186903217e+00 2.094516586807e+00 2.157459206666e+00 2.117706120697e+00 2.078081083614e+00 2.135762139209e+00 2.252821220409e+00 2.306838556571e+00 2.236063968963e+00 2.106927182435e+00 2.067122581637e+00 2.177126432886e+00 2.319700892504e+00 2.344148471092e+00 2.206851458968e+00 2.002464969448e+00 1.901699515263e+00 1.972279726928e+00 2.092892286733e+00 2.124524863302e+00 2.047473543845e+00 1.958010589623e+00 1.964365360823e+00 2.053719659809e+00 2.115167680983e+00 2.075127752243e+00 1.963840726453e+00 1.886317660567e+00 1.912778116443e+00 1.993316379814e+00 2.026256823468e+00 1.964714486347e+00 1.844342052268e+00 1.744601506964e+00 1.714525638592e+00 1.733931061313e+00 1.759219245193e+00 1.775259119323e+00 1.789161876553e+00 1.796628121945e+00 1.776670101296e+00 1.722706216758e+00 1.665922203243e+00 1.652791666072e+00 1.689073939229e+00 1.725319102646e+00 1.710175758936e+00 1.640041918834e+00 1.558654378627e+00 1.510337344873e+00 1.491527211668e+00 1.467880395007e+00 1.435327100010e+00 1.436214630095e+00 1.498114065983e+00 1.574738615513e+00 1.585515751909e+00 1.497508838976e+00 1.371432029418e+00 1.336232176816e+00 1.444566606038e+00 1.588616226242e+00 1.638346653234e+00 1.553609039348e+00 1.400352102117e+00 1.308444523307e+00 1.345425474417e+00 1.437019424657e+00 1.488974113469e+00 1.492295784314e+00 1.503108811079e+00 1.554800092081e+00 1.606134870223e+00 1.597866668205e+00 1.534665145797e+00 1.501145617479e+00 1.573810781367e+00 1.708610771586e+00 1.788468858613e+00 1.744140043731e+00 1.606588901665e+00 1.489828929832e+00 1.489089497377e+00 1.565564949001e+00 1.613685355711e+00 1.596178175367e+00 1.568279295716e+00 1.597975715346e+00 1.665733166677e+00 1.687699794573e+00 1.626201238815e+00 1.550265079112e+00 1.581923378649e+00 1.731428763917e+00 1.865657634440e+00 1.863518176573e+00 1.719898548597e+00 1.563558347347e+00 1.563945750853e+00 1.712306321494e+00 1.834687519011e+00 1.817559873737e+00 1.700270282417e+00 1.641644950445e+00 1.744420944665e+00 1.903474781995e+00 1.954363865356e+00 1.850382013768e+00 1.707281874350e+00 1.717777194372e+00 1.901551269017e+00 2.065233937862e+00 2.045062930067e+00 1.832830217928e+00 1.594608581781e+00 1.572403177409e+00 1.765523951174e+00 1.929842157908e+00 1.903809916933e+00 1.709303991881e+00 1.530915175735e+00 1.563163399921e+00 1.740813181316e+00 1.850746317737e+00 1.793865852981e+00 1.637791386904e+00 1.555747640155e+00 1.634139936700e+00 1.749772042213e+00 1.749431341217e+00 1.605292803954e+00 1.432371042155e+00 1.396934035982e+00 1.504834293705e+00 1.598936031020e+00 1.577604972088e+00 1.479977580792e+00 1.439915005008e+00 1.527288378046e+00 1.649522398966e+00 1.688564693960e+00 1.630064967437e+00 1.572065604828e+00 1.622199889574e+00 1.751998897183e+00 1.833228520141e+00 1.783353701354e+00 1.630559812379e+00 1.500249271665e+00 1.507580506792e+00 1.616532087225e+00 1.702807397470e+00 1.702305295820e+00 1.644113728710e+00 1.600521855097e+00 1.607330476503e+00 1.636808035792e+00 1.655010549380e+00 1.669001462436e+00 1.703751629192e+00 1.749858422844e+00 1.761894447319e+00 1.711886305934e+00 1.630875616408e+00 1.590890790667e+00 1.624368714003e+00 1.678534178323e+00 1.684649325165e+00 1.640769567624e+00 1.617655341980e+00 1.674685729391e+00 1.770953889581e+00 1.811652143891e+00 1.758100461358e+00 1.678153393303e+00 1.695066603109e+00 1.832504864438e+00 1.967869616676e+00 1.975766508595e+00 1.839388431786e+00 1.676230307147e+00 1.661054615913e+00 1.812064882422e+00 1.960931582120e+00 1.968825770283e+00 1.837133930671e+00 1.703638638126e+00 1.726836402700e+00 1.884397295426e+00 2.010561946668e+00 1.998092245216e+00 1.873078334897e+00 1.763689603909e+00 1.775500888988e+00 1.862058379783e+00 1.897735836426e+00 1.825710356769e+00 1.699667309432e+00 1.625762605026e+00 1.638743089110e+00 1.661219363116e+00 1.618231388740e+00 1.533352946307e+00 1.509827980547e+00 1.597111774057e+00 1.707856567457e+00 1.728410573015e+00 1.636977849689e+00 1.530700040766e+00 1.546811664607e+00 1.686844202929e+00 1.811120594011e+00 1.809746794875e+00 1.687973297737e+00 1.558405337822e+00 1.544979711622e+00 1.634006979588e+00 1.703746911931e+00 1.682064617331e+00 1.606118056982e+00 1.574869487188e+00 1.629626063884e+00 1.700894742895e+00 1.707445266815e+00 1.651530173740e+00 1.617906175374e+00 1.675049417994e+00 1.776471822032e+00 1.816108716868e+00 1.743560480474e+00 1.612045301173e+00 1.544308702464e+00 1.601769219044e+00 1.700618292243e+00 1.726036047722e+00 1.651111205413e+00 1.553824907031e+00 1.544349611477e+00 1.632746914656e+00 1.720069970555e+00 1.727457850744e+00 1.669836868085e+00 1.634176316008e+00 1.681974158676e+00 1.770307959896e+00 1.809569840888e+00 1.761725404679e+00 1.670739644821e+00 1.620798083825e+00 1.646674724269e+00 1.698132400058e+00 1.714190323596e+00 1.692798517540e+00 1.682642258782e+00 1.716739854291e+00 1.766359944525e+00 1.779322076995e+00 1.745953193108e+00 1.715234171189e+00 1.740931595693e+00 1.808785969960e+00 1.846989669937e+00 1.804327994173e+00 1.701032509513e+00 1.616745979403e+00 1.611271401087e+00 1.649791519261e+00 1.649047438380e+00 1.576753159131e+00 1.490755432412e+00 1.488402714599e+00 1.584093879548e+00 1.682267471121e+00 1.691305693130e+00 1.606377109346e+00 1.515793059003e+00 1.526085207125e+00 1.632494894636e+00 1.723040509937e+00 1.706133675917e+00 1.579398814129e+00 1.428869637463e+00 1.367458833578e+00 1.413592880199e+00 1.471739894846e+00 1.456279854031e+00 1.365484236477e+00 1.273912348362e+00 1.264722591599e+00 1.334512130783e+00 1.404691861908e+00 1.416281254833e+00 1.371877984937e+00 1.319709911346e+00 1.305552116181e+00 1.326470474698e+00 1.340467910763e+00 1.313800393191e+00 1.247763212288e+00 1.174420579155e+00 1.130332032281e+00 1.124447798369e+00 1.132674675235e+00 1.125167203483e+00 1.093953255400e+00 1.060702324526e+00 1.060097456156e+00 1.103852145531e+00 1.162417322865e+00 1.191244377244e+00 1.169119808527e+00 1.117639993512e+00 1.091695595311e+00 1.129209267161e+00 1.202933067015e+00 1.250576900350e+00 1.237176431237e+00 1.183890444040e+00 1.155392380545e+00 1.198687924267e+00 1.287191940013e+00 1.358545353143e+00 1.383039825873e+00 1.382891536063e+00 1.400914633914e+00 1.445969795373e+00 1.479502568338e+00 1.462149728635e+00 1.401572835209e+00 1.356981669185e+00 1.381920261771e+00 1.452312055143e+00 1.489096878274e+00 1.440282893902e+00 1.327742773250e+00 1.242569293329e+00 1.265939510674e+00 1.366278610811e+00 1.445674803020e+00 1.451626628144e+00 1.410840572456e+00 1.393658758920e+00 1.432917983200e+00 1.482805062758e+00 1.478886697997e+00 1.410863062318e+00 1.338975178487e+00 1.338785912079e+00 1.406120775363e+00 1.458543084275e+00 1.431097484985e+00 1.335860504614e+00 1.257511837811e+00 1.276762914729e+00 1.371657772448e+00 1.455818520230e+00 1.485343008597e+00 1.488979233509e+00 1.521507259828e+00 1.588007739271e+00 1.631675599871e+00 1.601135207518e+00 1.512594530718e+00 1.454714632733e+00 1.504619874405e+00 1.620386807168e+00 1.685168327075e+00 1.624476698563e+00 1.461442520518e+00 1.317974254366e+00 1.325671267091e+00 1.456589388921e+00 1.566905750625e+00 1.570608315092e+00 1.491429979907e+00 1.429797457545e+00 1.459391897227e+00 1.533670809235e+00 1.552463618663e+00 1.479078989249e+00 1.380955812818e+00 1.377414866589e+00 1.489585259693e+00 1.599697941340e+00 1.593352868499e+00 1.458360527127e+00 1.310730548848e+00 1.328618685418e+00 1.522830337462e+00 1.717303780052e+00 1.774312857881e+00 1.680382295943e+00 1.544379152785e+00 1.526639814278e+00 1.657403274056e+00 1.797445608638e+00 1.819637123976e+00 1.714666206205e+00 1.595667848153e+00 1.608406466020e+00 1.750544855524e+00 1.874045610306e+00 1.865960131316e+00 1.741854807814e+00 1.646404421353e+00 1.729336313436e+00 1.943059245837e+00 2.107726540333e+00 2.107271038229e+00 1.960017688175e+00 1.811398276847e+00 1.824931418990e+00 1.981647662652e+00 2.107304258711e+00 2.077836925516e+00 1.909262902177e+00 1.750484003824e+00 1.762993768434e+00 1.913058950564e+00 2.021010835325e+00 1.977488130230e+00 1.828071078016e+00 1.748696033705e+00 1.869012715823e+00 2.084631349599e+00 2.201129076008e+00 2.127464552547e+00 1.927989814736e+00 1.796905352011e+00 1.883185422736e+00 2.083481549521e+00 2.190742523112e+00 2.105754057813e+00 1.885324407548e+00 1.713580957884e+00 1.746440128813e+00 1.906559516311e+00 2.006747231044e+00 1.963858321107e+00 1.839895162873e+00 1.778147689730e+00 1.847120924891e+00 1.954502801458e+00 1.977736718053e+00 1.892618999214e+00 1.787243048351e+00 1.774924682645e+00 1.853675984779e+00 1.908984811964e+00 1.855161232247e+00 1.718687858597e+00 1.623497776707e+00 1.664910372450e+00 1.778556150500e+00 1.829371102817e+00 1.762524843938e+00 1.648001981424e+00 1.624348394384e+00 1.736803239566e+00 1.871151811532e+00 1.900080173846e+00 1.796612907312e+00 1.647902812647e+00 1.590199743986e+00 1.659758326931e+00 1.748455976978e+00 1.748099387631e+00 1.649345058595e+00 1.537573631767e+00 1.512246832429e+00 1.572803566577e+00 1.631696960794e+00 1.632076226882e+00 1.597734908994e+00 1.591875492946e+00 1.633558614557e+00 1.672305345073e+00 1.655756418052e+00 1.592673463386e+00 1.547159460990e+00 1.563794394173e+00 1.603201188150e+00 1.587471712549e+00 1.489510307127e+00 1.371932933812e+00 1.344128992947e+00 1.430786299125e+00 1.532491382753e+00 1.554712363567e+00 1.496159349766e+00 1.445028969377e+00 1.490724622357e+00 1.609607064585e+00 1.700499859492e+00 1.704346729713e+00 1.652133552804e+00 1.630978568484e+00 1.685827862947e+00 1.760544244902e+00 1.770232509665e+00 1.694644123424e+00 1.603468907675e+00 1.598039428078e+00 1.690821616423e+00 1.787967693877e+00 1.805689551144e+00 1.747656330247e+00 1.697419494683e+00 1.733888275051e+00 1.834304562281e+00 1.905626792857e+00 1.889952228117e+00 1.812217704515e+00 1.753720462793e+00 1.766413482996e+00 1.810223022425e+00 1.806500232781e+00 1.727165379150e+00 1.623414270301e+00 1.578849083764e+00 1.610808744355e+00 1.644966988307e+00 1.608136052778e+00 1.507420864050e+00 1.433934885883e+00 1.473115994985e+00 1.586117450918e+00 1.653306646786e+00 1.597290640265e+00 1.435883110096e+00 1.280982741953e+00 1.261530604451e+00 1.364184619550e+00 1.450957868540e+00 1.421984007055e+00 1.276226913571e+00 1.109443388827e+00 1.063842264967e+00 1.169119861094e+00 1.301674657612e+00 1.352046489244e+00 1.298564181107e+00 1.201295160938e+00 1.164505358421e+00 1.238018759402e+00 1.354985024522e+00 1.414945980439e+00 1.366126918569e+00 1.227714628628e+00 1.088721782195e+00 1.058913569104e+00 1.142496694374e+00 1.227674352856e+00 1.220120349178e+00 1.108479679398e+00 9.732077337465e-01 9.461397555861e-01 1.053824643856e+00 1.174127130520e+00 1.202126816100e+00 1.126791167606e+00 1.028616517392e+00 1.019395244503e+00 1.104313859260e+00 1.173764535562e+00 1.144226474633e+00 1.027809414757e+00 9.321426218297e-01 9.655094862864e-01 1.076752613020e+00 1.133099254871e+00 1.077657741255e+00 9.725754902012e-01 9.666164221516e-01 1.110442259202e+00 1.270158309602e+00 1.316076230888e+00 1.223700338236e+00 1.088132796695e+00 1.077217378513e+00 1.225925703638e+00 1.380290700257e+00 1.409872494727e+00 1.298219655435e+00 1.144721824136e+00 1.108694561396e+00 1.223012238011e+00 1.350261522659e+00 1.380440378149e+00 1.316531905207e+00 1.253606712710e+00 1.282905042810e+00 1.375103029937e+00 1.426776677254e+00 1.383947633182e+00 1.287535844033e+00 1.241289698634e+00 1.297420872253e+00 1.383885219773e+00 1.401608598662e+00 1.323428261854e+00 1.212283889526e+00 1.172802668895e+00 1.234709647609e+00 1.318086611897e+00 1.346079623155e+00 1.317491572229e+00 1.292062301732e+00 1.319106392217e+00 1.376373689522e+00 1.404405332694e+00 1.379334539325e+00 1.336611627117e+00 1.331355190489e+00 1.368026346100e+00 1.391217501469e+00 1.351452019796e+00 1.258847595352e+00 1.183452475880e+00 1.188524338322e+00 1.248116797711e+00 1.281142373677e+00 1.245041808636e+00 1.173496240005e+00 1.147955623876e+00 1.205895580256e+00 1.289555020506e+00 1.321313121531e+00 1.280094669818e+00 1.213416308587e+00 1.193168885881e+00 1.233494519655e+00 1.273010790993e+00 1.250855850325e+00 1.167408434666e+00 1.089475138406e+00 1.092858235753e+00 1.168839269565e+00 1.236392955819e+00 1.237895212485e+00 1.184690908943e+00 1.145660136479e+00 1.183090731644e+00 1.278464056676e+00 1.358355520362e+00 1.372039628938e+00 1.324193613132e+00 1.265546140775e+00 1.251236389381e+00 1.286669723277e+00 1.326239201140e+00 1.326084362026e+00 1.282071156093e+00 1.231464243227e+00 1.222467930967e+00 1.266733546553e+00 1.327840973733e+00 1.360356098035e+00 1.346224471426e+00 1.303076545417e+00 1.269020371371e+00 1.270926162377e+00 1.299839906712e+00 1.321837522678e+00 1.309009077699e+00 1.258243077387e+00 1.191686676293e+00 1.144002419875e+00 1.140246566283e+00 1.178634492889e+00 1.235332785453e+00 1.283325472897e+00 1.307535526222e+00 1.312097562579e+00 1.319866065929e+00 1.357919124768e+00 1.430839648429e+00 1.509507906252e+00 1.552268885470e+00 1.536795018811e+00 1.479815746181e+00 1.431923391464e+00 1.436871058589e+00 1.483836480026e+00 1.518840364343e+00 1.503127125393e+00 1.452047171740e+00 1.425523722581e+00 1.466170822488e+00 1.543611793433e+00 1.588924912070e+00 1.569464575611e+00 1.523214267168e+00 1.528299468016e+00 1.612369555926e+00 1.707486279836e+00 1.721981455852e+00 1.623768103896e+00 1.473247436228e+00 1.396940466920e+00 1.461218282740e+00 1.576504663563e+00 1.612980305215e+00 1.522606973241e+00 1.366900424318e+00 1.284059797796e+00 1.351727477395e+00 1.480109068952e+00 1.543585136297e+00 1.505456112678e+00 1.427816374663e+00 1.411750843841e+00 1.483391521651e+00 1.564366724920e+00 1.575039375343e+00 1.510581390507e+00 1.441116056954e+00 1.446368761454e+00 1.524439109452e+00 1.600931757843e+00 1.618776632326e+00 1.582922667631e+00 1.544518960328e+00 1.550113294750e+00 1.600179401297e+00 1.663700564585e+00 1.716706468028e+00 1.751271789306e+00 1.760734497077e+00 1.735042549423e+00 1.679181614568e+00 1.630280688595e+00 1.635918904546e+00 1.696689936090e+00 1.750713294804e+00 1.732944850023e+00 1.639813241094e+00 1.549528468399e+00 1.563577537767e+00 1.681133691050e+00 1.791499309628e+00 1.801565692573e+00 1.716660916076e+00 1.641946979943e+00 1.688154877930e+00 1.827722903956e+00 1.926364366575e+00 1.891584271075e+00 1.745748457570e+00 1.621441504633e+00 1.649831827618e+00 1.789126654464e+00 1.882148531966e+00 1.835180168282e+00 1.684356525534e+00 1.575717749211e+00 1.632034882730e+00 1.790690802023e+00 1.899363718608e+00 1.885449414409e+00 1.795410021647e+00 1.745706679035e+00 1.800139919047e+00 1.893286253885e+00 1.921811159442e+00 1.854588752174e+00 1.754679400360e+00 1.719083745131e+00 1.767508036036e+00 1.818392298365e+00 1.790404441858e+00 1.682068674476e+00 1.574506453677e+00 1.559025219868e+00 1.631349377029e+00 1.702259845580e+00 1.703871197792e+00 1.640784041830e+00 1.570859660506e+00 1.545451456161e+00 1.558511340604e+00 1.565616676621e+00 1.539583800419e+00 1.491362562856e+00 1.448595344031e+00 1.423816251353e+00 1.408269327080e+00 1.392195696224e+00 1.377643574596e+00 1.368636030525e+00 1.360599515642e+00 1.350878430547e+00 1.354859437590e+00 1.394277278574e+00 1.459871659287e+00 1.502037030586e+00 1.471058392138e+00 1.365895740397e+00 1.257435776196e+00 1.246350396830e+00 1.338793886005e+00 1.423926707575e+00 1.399124033763e+00 1.250249560071e+00 1.074192960292e+00 1.036861712096e+00 1.167465793554e+00 1.307022223744e+00 1.330933286607e+00 1.233737875719e+00 1.118571297075e+00 1.117108637681e+00 1.222914929414e+00 1.306140355261e+00 1.281443524241e+00 1.169430518126e+00 1.076316523752e+00 1.090334002727e+00 1.161239045874e+00 1.178306070841e+00 1.103146277827e+00 1.003261848155e+00 9.970204512329e-01 1.099459344582e+00 1.200145178802e+00 1.215908129646e+00 1.160898815946e+00 1.126408259647e+00 1.180995424126e+00 1.276419042720e+00 1.317691936119e+00 1.270186154171e+00 1.188052863956e+00 1.166354445531e+00 1.224725952458e+00 1.276630874378e+00 1.241294727989e+00 1.126048669673e+00 1.034275010893e+00 1.070680532156e+00 1.187579698343e+00 1.252993275603e+00 1.201211609788e+00 1.075467343378e+00 1.006018402555e+00 1.075896638627e+00 1.195288939172e+00 1.235344784870e+00 1.155272279251e+00 1.018850155593e+00 9.536879173565e-01 1.008947218935e+00 1.081159282857e+00 1.065027461568e+00 9.537003251009e-01 8.448374783340e-01 8.609200317067e-01 9.725351526477e-01 1.045959299776e+00 1.010926988588e+00 9.008946145279e-01 8.340159991948e-01 8.957792558781e-01 1.010310464000e+00 1.059396282638e+00 1.001382164128e+00 8.828027016634e-01 8.082026766938e-01 8.350871525692e-01 8.932904397311e-01 8.927638770995e-01 8.175865252037e-01 7.323860409631e-01 7.275940730896e-01 7.991677501308e-01 8.557319052203e-01 8.368598042824e-01 7.544755618195e-01 6.837240806381e-01 6.989698046196e-01 7.730947543793e-01 8.198181291258e-01 7.892328909408e-01 6.874925938772e-01 5.682040806809e-01 5.068938892216e-01 5.260251371050e-01 5.663850223250e-01 5.755682432586e-01 5.490858218327e-01 5.199167272407e-01 5.299041930300e-01 5.864576348959e-01 6.581456850069e-01 7.126070254824e-01 7.379107299313e-01 7.431302406176e-01 7.482548019070e-01 7.658267295981e-01 7.887306567243e-01 8.001763435399e-01 7.942727602843e-01 7.850479510451e-01 7.931175345631e-01 8.194245157264e-01 8.417713532611e-01 8.431602346075e-01 8.374819372843e-01 8.621027113050e-01 9.304721397448e-01 1.003057599605e+00 1.024151871892e+00 9.714555070106e-01 8.830819628711e-01 8.482928039599e-01 9.142117577085e-01 1.009210350933e+00 1.033486915873e+00 9.477774358355e-01 8.019226065131e-01 7.349672108420e-01 8.329918045718e-01 9.812318502282e-01 1.048646158372e+00 1.003670793154e+00 9.180277398644e-01 9.209015119213e-01 1.040424134272e+00 1.159392679611e+00 1.173257668982e+00 1.071677216689e+00 9.511044705013e-01 9.572995221681e-01 1.091182701143e+00 1.203239248393e+00 1.186810823201e+00 1.047279655267e+00 9.141964321806e-01 9.635229061971e-01 1.159834144133e+00 1.320374552399e+00 1.343138807306e+00 1.243472010801e+00 1.139511581939e+00 1.166063576629e+00 1.302050396578e+00 1.405591447515e+00 1.382666664889e+00 1.242474940883e+00 1.094003403143e+00 1.075686270248e+00 1.181508256738e+00 1.270388996648e+00 1.243596988576e+00 1.106470524260e+00 9.687311337848e-01 9.788986984667e-01 1.131281619939e+00 1.280653661592e+00 1.328217599525e+00 1.267038797064e+00 1.167597660272e+00 1.132461593630e+00 1.197475784990e+00 1.293385281761e+00 1.338156182429e+00 1.307278871320e+00 1.239456556370e+00 1.203850299171e+00 1.234239792939e+00 1.292492094488e+00 1.319401528457e+00 1.298054932250e+00 1.270623750570e+00 1.301845673593e+00 1.402892580950e+00 1.510650318725e+00 1.553596659128e+00 1.511027721982e+00 1.432091110677e+00 1.408917226076e+00 1.485690924817e+00 1.599998074359e+00 1.655881658703e+00 1.611211712258e+00 1.508066034997e+00 1.451161850322e+00 1.510647968215e+00 1.633225545443e+00 1.711916112608e+00 1.695010283628e+00 1.621565027622e+00 1.591350859469e+00 1.664294419615e+00 1.784263822904e+00 1.848273841311e+00 1.807366833950e+00 1.702450860911e+00 1.638019533848e+00 1.683994618166e+00 1.790102929837e+00 1.850364579470e+00 1.811345733308e+00 1.710785029608e+00 1.651645428804e+00 1.706688754276e+00 1.832968978684e+00 1.930727063927e+00 1.945833669929e+00 1.902144296717e+00 1.873524043936e+00 1.912764030958e+00 1.996376745565e+00 2.056844308192e+00 2.051764277270e+00 1.994852195131e+00 1.939373150914e+00 1.928030490349e+00 1.950783576367e+00 1.959938647334e+00 1.921190332897e+00 1.845361457260e+00 1.780776098104e+00 1.770938498296e+00 1.810472661720e+00 1.851618679960e+00 1.851884040112e+00 1.808170208009e+00 1.756537350633e+00 1.741664878597e+00 1.774635663327e+00 1.822372479259e+00 1.842053482548e+00 1.817271541498e+00 1.766247098025e+00 1.723085270542e+00 1.706352251435e+00 1.705270659897e+00 1.700239983431e+00 1.689569052610e+00 1.689908603158e+00 1.709337705233e+00 1.726411606186e+00 1.707152831465e+00 1.644107351915e+00 1.578538016918e+00 1.574232054426e+00 1.643615177320e+00 1.718289128312e+00 1.713990228251e+00 1.601657482085e+00 1.438302839869e+00 1.347420113280e+00 1.400644344469e+00 1.514856864901e+00 1.561049786780e+00 1.489188982534e+00 1.356552223295e+00 1.290704591763e+00 1.356210825523e+00 1.464890741656e+00 1.499963811586e+00 1.433366079469e+00 1.339238013760e+00 1.323998602413e+00 1.391107615126e+00 1.430426057676e+00 1.353434591236e+00 1.180599883521e+00 1.055613583951e+00 1.116876299738e+00 1.273251455731e+00 1.341140982345e+00 1.246467365532e+00 1.072020725966e+00 1.043558486938e+00 1.256315106086e+00 1.506042913620e+00 1.607295351784e+00 1.521841352879e+00 1.362607189142e+00 1.340970741170e+00 1.519481390001e+00 1.713193813089e+00 1.749058203579e+00 1.595708256948e+00 1.378087297817e+00 1.322973677736e+00 1.487262176709e+00 1.662041197628e+00 1.670748950944e+00 1.495459302802e+00 1.283675115058e+00 1.273309506683e+00 1.479153712040e+00 1.670653829949e+00 1.691377712249e+00 1.542429899119e+00 1.365715749400e+00 1.349208137433e+00 1.491412222562e+00 1.610100437832e+00 1.581094645695e+00 1.416777367706e+00 1.250237300708e+00 1.232566407379e+00 1.336189079735e+00 1.401916097946e+00 1.338990254120e+00 1.181400967592e+00 1.063764626149e+00 1.097024167560e+00 1.212466546725e+00 1.274649876153e+00 1.232247809896e+00 1.132178135294e+00 1.071418893518e+00 1.095637239763e+00 1.148789861897e+00 1.162936839566e+00 1.134905592440e+00 1.116992633179e+00 1.149256933779e+00 1.205302476158e+00 1.229123261658e+00 1.200581234153e+00 1.155968718093e+00 1.154657409886e+00 1.211508007885e+00 1.278813581474e+00 1.302068928237e+00 1.264189608994e+00 1.187498428663e+00 1.110569431830e+00 1.058696333169e+00 1.032203847163e+00 1.020658664669e+00 1.016199406097e+00 1.008599376154e+00 9.811191725221e-01 9.244582975165e-01 8.580958416238e-01 8.320998964535e-01 8.796332910028e-01 9.670771908950e-01 1.030210890010e+00 1.031883584742e+00 9.807706786950e-01 9.216535444316e-01 8.996056289062e-01 9.165499312294e-01 9.365455682061e-01 9.302331596447e-01 8.964867090629e-01 8.522151603258e-01 8.125232075458e-01 7.835646106148e-01 7.720467596341e-01 7.886720549211e-01 8.319501826607e-01 8.793800088143e-01 9.070995787136e-01 9.140281990942e-01 9.232800360352e-01 9.544818321863e-01 9.945462498753e-01 1.009807046832e+00 9.849944073365e-01 9.450313364153e-01 9.356046537024e-01 9.660106129517e-01 9.886355407885e-01 9.535176353215e-01 8.649278609947e-01 7.980829647381e-01 8.337525287179e-01 9.348687370219e-01 9.945549409993e-01 9.580922695891e-01 8.649528319573e-01 8.348653395883e-01
 2.100132823642e+00 2.062914579028e+00 1.954389000061e+00 1.887399367327e+00 1.977153454283e+00 2.093836397467e+00 2.072696408339e+00 1.924747863200e+00 1.841019842018e+00 1.962726189467e+00 2.156749995064e+00 2.221874167691e+00 2.122616770829e+00 2.009580767455e+00 2.057511654916e+00 2.224020670689e+00 2.324479133762e+00 2.274425660277e+00 2.159530414531e+00 2.135478379085e+00 2.226812479376e+00 2.297721718289e+00 2.242179981841e+00 2.102548092920e+00 2.031921300705e+00 2.113250221244e+00 2.241306150932e+00 2.267824204904e+00 2.155932985736e+00 2.001598321533e+00 1.948351697621e+00 2.027976470586e+00 2.129352619837e+00 2.145964316315e+00 2.068400987296e+00 1.970206394430e+00 1.931666250215e+00 1.957152160095e+00 1.985423042324e+00 1.971555893514e+00 1.927662271858e+00 1.894239155222e+00 1.876757315833e+00 1.917409040501e+00 2.001914401220e+00 2.041444064660e+00 1.907577173830e+00 1.707036483319e+00 1.749894432054e+00 1.985259084749e+00 2.097129673630e+00 1.962269272953e+00 1.768723986213e+00 1.839517008298e+00 2.120912987532e+00 2.270622170800e+00 2.137138540699e+00 1.892122774246e+00 1.908661668909e+00 2.218106128842e+00 2.453823245546e+00 2.398212293032e+00 2.151849734964e+00 2.052932834769e+00 2.257612813628e+00 2.485794757772e+00 2.476860590959e+00 2.264645290551e+00 2.135604941067e+00 2.282617232079e+00 2.496824385837e+00 2.513267370736e+00 2.329682548975e+00 2.206533224013e+00 2.357141887811e+00 2.606978393472e+00 2.675789516963e+00 2.512088098649e+00 2.329419920844e+00 2.383762621053e+00 2.600828035309e+00 2.701185617097e+00 2.569860475839e+00 2.357488037512e+00 2.339381552515e+00 2.550464503052e+00 2.745716112974e+00 2.861678798206e+00 2.924917659267e+00 2.924286872669e+00 2.787678253419e+00 2.623416258715e+00 2.593329352046e+00 2.760337270676e+00 2.921730196550e+00 2.896658192896e+00 2.725973594503e+00 2.629748420304e+00 2.733801327082e+00 2.881858704703e+00 2.879488875225e+00 2.748148884596e+00 2.708663305294e+00 2.884126140291e+00 3.088178753835e+00 3.080565470041e+00 2.840062210049e+00 2.611702179679e+00 2.670687970925e+00 2.915757079784e+00 3.025151814733e+00 2.864014373378e+00 2.592756147468e+00 2.525041512273e+00 2.720363924121e+00 2.899283599150e+00 2.854010116574e+00 2.641972733776e+00 2.506458194868e+00 2.584624973488e+00 2.718695858975e+00 2.711265192578e+00 2.559693740056e+00 2.429574138052e+00 2.437702237531e+00 2.484739813601e+00 2.414333765657e+00 2.226390051765e+00 2.092905696795e+00 2.149246349136e+00 2.285799473095e+00 2.298619990269e+00 2.246566558245e+00 2.232038747096e+00 2.194533481448e+00 2.046406609357e+00 1.879349826990e+00 1.911987877085e+00 2.088163716473e+00 2.156547182569e+00 1.995381656628e+00 1.729530051829e+00 1.658836923678e+00 1.856695556247e+00 2.035417466273e+00 1.983740227383e+00 1.742710313198e+00 1.566046556567e+00 1.643979726281e+00 1.797617040989e+00 1.785696152655e+00 1.586359647046e+00 1.395151244899e+00 1.411540348180e+00 1.520284622983e+00 1.495692277553e+00 1.308288936738e+00 1.160176130102e+00 1.249239164543e+00 1.412400128148e+00 1.411137144377e+00 1.222455365400e+00 1.070048561750e+00 1.194984055022e+00 1.416211814472e+00 1.459995032938e+00 1.271438224665e+00 1.043193932568e+00 1.095785709695e+00 1.345745859625e+00 1.473654936186e+00 1.371410812933e+00 1.173621321424e+00 1.171661648145e+00 1.400169447228e+00 1.578620352090e+00 1.609056210899e+00 1.549309326069e+00 1.461490375788e+00 1.372351787124e+00 1.354895708070e+00 1.434122642061e+00 1.494972180288e+00 1.439414521119e+00 1.308929373600e+00 1.272579318220e+00 1.402857046548e+00 1.534553622699e+00 1.503296965440e+00 1.321647803548e+00 1.209941546556e+00 1.361119730658e+00 1.593025337399e+00 1.656473327399e+00 1.510674690482e+00 1.356084537528e+00 1.457729215681e+00 1.711463584127e+00 1.825713616075e+00 1.697397373564e+00 1.486061776521e+00 1.504221777654e+00 1.751673267420e+00 1.909926817318e+00 1.806047072043e+00 1.546061866505e+00 1.466345364198e+00 1.690074990158e+00 1.895196287795e+00 1.838871863245e+00 1.572323563080e+00 1.427314564701e+00 1.629177529902e+00 1.877801757199e+00 1.865807175574e+00 1.575512929170e+00 1.300931892080e+00 1.415342727618e+00 1.708240171362e+00 1.792072794310e+00 1.669704328483e+00 1.477079881181e+00 1.387683146097e+00 1.433140277754e+00 1.474269791681e+00 1.418858570849e+00 1.324588298673e+00 1.313266674622e+00 1.396980990275e+00 1.456147163478e+00 1.406899285769e+00 1.287384951859e+00 1.221216997829e+00 1.271016629292e+00 1.356326348777e+00 1.388184594029e+00 1.364996711289e+00 1.337210419769e+00 1.327253026250e+00 1.310965783217e+00 1.279154112192e+00 1.267225974936e+00 1.296827122605e+00 1.325642480280e+00 1.303587193787e+00 1.250282617635e+00 1.241474066327e+00 1.295803786076e+00 1.334724033019e+00 1.304097984110e+00 1.273142687414e+00 1.367702076704e+00 1.560353197047e+00 1.686134088957e+00 1.641451999878e+00 1.482912673823e+00 1.410535989199e+00 1.534717075411e+00 1.691152295299e+00 1.696168804732e+00 1.547353479698e+00 1.430269802820e+00 1.517241295160e+00 1.692602774664e+00 1.761219187016e+00 1.722257414853e+00 1.676163186399e+00 1.678431464319e+00 1.666254896644e+00 1.699342156900e+00 1.772281931864e+00 1.804956816899e+00 1.743212928776e+00 1.630518975067e+00 1.578710882789e+00 1.632960840606e+00 1.705986951177e+00 1.703412963994e+00 1.632128603554e+00 1.584266470085e+00 1.619207379502e+00 1.680432015702e+00 1.682217748846e+00 1.618766559298e+00 1.565483850628e+00 1.581373560212e+00 1.628109111218e+00 1.635741458545e+00 1.604966111103e+00 1.606542528623e+00 1.678647571229e+00 1.762199740577e+00 1.781261174481e+00 1.739899294728e+00 1.722189339561e+00 1.785979283518e+00 1.872374987314e+00 1.877279413958e+00 1.768892085798e+00 1.623855551708e+00 1.560362606778e+00 1.592528399240e+00 1.612875889799e+00 1.545506372882e+00 1.436892883836e+00 1.409457487924e+00 1.493141391661e+00 1.564110033968e+00 1.596125148873e+00 1.573965740630e+00 1.472436074221e+00 1.321269657868e+00 1.226019641561e+00 1.250447346770e+00 1.304234082369e+00 1.264618179266e+00 1.111701186964e+00 9.763561748266e-01 1.010604881449e+00 1.124148157821e+00 1.130300569627e+00 9.860177838736e-01 8.329241369581e-01 8.696240320664e-01 1.008096005455e+00 1.040203505951e+00 9.331437276647e-01 8.573647207047e-01 9.848283130314e-01 1.172603834469e+00 1.221612806094e+00 1.099756594652e+00 9.540041714788e-01 9.827246715433e-01 1.121928787161e+00 1.173571893227e+00 1.090743169062e+00 9.994283060560e-01 1.040581559526e+00 1.136907218602e+00 1.133196773296e+00 1.023285552713e+00 9.788306282348e-01 1.119735923616e+00 1.287633402676e+00 1.307575245451e+00 1.169747296274e+00 1.034055394672e+00 1.071773120580e+00 1.192634836849e+00 1.217909430662e+00 1.131842605965e+00 1.080082526011e+00 1.203141279393e+00 1.372820251063e+00 1.434558831977e+00 1.271560169685e+00 1.037123313511e+00 1.086017852220e+00 1.408238339000e+00 1.613982036529e+00 1.528082395783e+00 1.248802976115e+00 1.126128644825e+00 1.339267959586e+00 1.560053743811e+00 1.555546031575e+00 1.383226917840e+00 1.311912396839e+00 1.472504084994e+00 1.636287958960e+00 1.613307186648e+00 1.465196625740e+00 1.444581181738e+00 1.637434399794e+00 1.804991650041e+00 1.756100393578e+00 1.540139101299e+00 1.437897838118e+00 1.629494651141e+00 1.877913523060e+00 1.931813332379e+00 1.775647810474e+00 1.616189149872e+00 1.680395216851e+00 1.881558323066e+00 1.982894667821e+00 1.905931203840e+00 1.763892967058e+00 1.727550349898e+00 1.799248929957e+00 1.827889333757e+00 1.737196488212e+00 1.614984910645e+00 1.612003492471e+00 1.724589969855e+00 1.800854598782e+00 1.750745565571e+00 1.686223561615e+00 1.707557419779e+00 1.729669725794e+00 1.697984945425e+00 1.643593932587e+00 1.657540000799e+00 1.723971459025e+00 1.743243669928e+00 1.676839835985e+00 1.606942194472e+00 1.643456024645e+00 1.756909570232e+00 1.811263409329e+00 1.735617191386e+00 1.600123138551e+00 1.558240444272e+00 1.651835045515e+00 1.747479426240e+00 1.729785348845e+00 1.624200195450e+00 1.566801958862e+00 1.638577701024e+00 1.748941614705e+00 1.775492372756e+00 1.704155044082e+00 1.623826311924e+00 1.612695383993e+00 1.635101847730e+00 1.611984547094e+00 1.546908613061e+00 1.527996232367e+00 1.592668366016e+00 1.648478044793e+00 1.595091872539e+00 1.455337139186e+00 1.386651625661e+00 1.492858189638e+00 1.641639349419e+00 1.654948455986e+00 1.503164249382e+00 1.344284176175e+00 1.391878095989e+00 1.589820461730e+00 1.709783945037e+00 1.658983517914e+00 1.564465789202e+00 1.624826952273e+00 1.832616078848e+00 1.971498534319e+00 1.911111713332e+00 1.705585381775e+00 1.587593823517e+00 1.741081325412e+00 2.009205305571e+00 2.138823850465e+00 2.037462600859e+00 1.815685170859e+00 1.737120238049e+00 1.927667223131e+00 2.178003085907e+00 2.256704435399e+00 2.118391514911e+00 1.922487029025e+00 1.923650911976e+00 2.148501366916e+00 2.351399965569e+00 2.335041970656e+00 2.095745332405e+00 1.839188374183e+00 1.854046061024e+00 2.124424604713e+00 2.358455811669e+00 2.368222071205e+00 2.171789322988e+00 1.968162592274e+00 1.988208034708e+00 2.205907164057e+00 2.396282335051e+00 2.423639832237e+00 2.323104198456e+00 2.243114537469e+00 2.292672656601e+00 2.414824279439e+00 2.479217228154e+00 2.436855367395e+00 2.357124572270e+00 2.349223753574e+00 2.430770484009e+00 2.509237115320e+00 2.503574761481e+00 2.434659452244e+00 2.406228448516e+00 2.486639374721e+00 2.615622497827e+00 2.675694098502e+00 2.616762360736e+00 2.502233741822e+00 2.456698936825e+00 2.532365956234e+00 2.643530956043e+00 2.672441712044e+00 2.586619237736e+00 2.460805171302e+00 2.405991239046e+00 2.446798577783e+00 2.495624924040e+00 2.466506771428e+00 2.369618070307e+00 2.303684172822e+00 2.348213645524e+00 2.458029607971e+00 2.516842198669e+00 2.463680866317e+00 2.346973259941e+00 2.283925485433e+00 2.337615324161e+00 2.440739943928e+00 2.485920993146e+00 2.442227018706e+00 2.376106451993e+00 2.376277369177e+00 2.444708452877e+00 2.496299175345e+00 2.470402161597e+00 2.409235677080e+00 2.426366716824e+00 2.568553385157e+00 2.737179334118e+00 2.794154859832e+00 2.693409317577e+00 2.530476942378e+00 2.485431290488e+00 2.630525010915e+00 2.827260387480e+00 2.893983796833e+00 2.770639851378e+00 2.560100344036e+00 2.462844117272e+00 2.571620354910e+00 2.749476193374e+00 2.811713568078e+00 2.707016947360e+00 2.548516270766e+00 2.517702263549e+00 2.656676327324e+00 2.811056680199e+00 2.822241269453e+00 2.673967970413e+00 2.506829220467e+00 2.501389328431e+00 2.662261603844e+00 2.809324929346e+00 2.790786003055e+00 2.607607676923e+00 2.414164509397e+00 2.396923027628e+00 2.557544025915e+00 2.717963092586e+00 2.740225347145e+00 2.634150291862e+00 2.530620214320e+00 2.553312656295e+00 2.675244278609e+00 2.762571620084e+00 2.731503572379e+00 2.620805317949e+00 2.553833547219e+00 2.609718286421e+00 2.725873601401e+00 2.775148047123e+00 2.695073129498e+00 2.535629496149e+00 2.421931053630e+00 2.438899895356e+00 2.538533116895e+00 2.607410447834e+00 2.585771160314e+00 2.504747727721e+00 2.445489171863e+00 2.455410528511e+00 2.500547471401e+00 2.512661755534e+00 2.462990263875e+00 2.387041051780e+00 2.349720517498e+00 2.377669440736e+00 2.428841556373e+00 2.436586650373e+00 2.370424748368e+00 2.261296564078e+00 2.182498990253e+00 2.189676427575e+00 2.264669254395e+00 2.334359243086e+00 2.338467729155e+00 2.272448226741e+00 2.188038241622e+00 2.153606493010e+00 2.189894971846e+00 2.247806302248e+00 2.259588119260e+00 2.198520258298e+00 2.098120318481e+00 2.024966200613e+00 2.016513969911e+00 2.042968462417e+00 2.045588399264e+00 2.000123408473e+00 1.937757656892e+00 1.910487943808e+00 1.930754813515e+00 1.956098814420e+00 1.940834339149e+00 1.888288683478e+00 1.850677909055e+00 1.871776457839e+00 1.928194598785e+00 1.950004925600e+00 1.891916850337e+00 1.777331865077e+00 1.688066334902e+00 1.692443086193e+00 1.768026684302e+00 1.833814754368e+00 1.841051348163e+00 1.808842728280e+00 1.794382023134e+00 1.828589331558e+00 1.883829375745e+00 1.915945908731e+00 1.920573885233e+00 1.938636570896e+00 2.005895605597e+00 2.099938133720e+00 2.154176511415e+00 2.119037023900e+00 2.007209457210e+00 1.898638230586e+00 1.888278263713e+00 1.989809901127e+00 2.118204030711e+00 2.178688037217e+00 2.135281163007e+00 2.024701702496e+00 1.933653341791e+00 1.934941026390e+00 2.018116876252e+00 2.105006111360e+00 2.126577488767e+00 2.069923155818e+00 1.979415809538e+00 1.920840274047e+00 1.921110311366e+00 1.941189540593e+00 1.921852610799e+00 1.846122712856e+00 1.761117596989e+00 1.740813956389e+00 1.803204261977e+00 1.881689650950e+00 1.897773752247e+00 1.834131367567e+00 1.751418766335e+00 1.739930315130e+00 1.820576101672e+00 1.917769603137e+00 1.948191764169e+00 1.895689560602e+00 1.817394887220e+00 1.788655020338e+00 1.821486661665e+00 1.857124303910e+00 1.845573656604e+00 1.803550216637e+00 1.795462211075e+00 1.852328044629e+00 1.924111396067e+00 1.936648668011e+00 1.871456653300e+00 1.790256547976e+00 1.782286098539e+00 1.859258430186e+00 1.936109429625e+00 1.928624480433e+00 1.829242995959e+00 1.710288587049e+00 1.658589211721e+00 1.679265079085e+00 1.696932374192e+00 1.656624863345e+00 1.583614698371e+00 1.552839844590e+00 1.593684030704e+00 1.647359806580e+00 1.644917795092e+00 1.588694759240e+00 1.555310073910e+00 1.609984518895e+00 1.716037745860e+00 1.780607524482e+00 1.758273669527e+00 1.690320877393e+00 1.664458655533e+00 1.714918273981e+00 1.781098770740e+00 1.792644040770e+00 1.754185226192e+00 1.743287996881e+00 1.818122928300e+00 1.933689445146e+00 1.995706787937e+00 1.965326764802e+00 1.899519319386e+00 1.902959524307e+00 2.007976240853e+00 2.132240059817e+00 2.182302485261e+00 2.144681558393e+00 2.087396460641e+00 2.083451007004e+00 2.122480939678e+00 2.130708134496e+00 2.073756064311e+00 2.012550029264e+00 2.046693319612e+00 2.178019749653e+00 2.288148279784e+00 2.266972234470e+00 2.115683643656e+00 1.967294560652e+00 1.985788285968e+00 2.159879591428e+00 2.314333063168e+00 2.316331238215e+00 2.171805269748e+00 2.012319999437e+00 1.983633864343e+00 2.076857570804e+00 2.153326513013e+00 2.125059447044e+00 2.033567464134e+00 1.998430942549e+00 2.073546784998e+00 2.174871499708e+00 2.194987456421e+00 2.123124229676e+00 2.056089086199e+00 2.095956250709e+00 2.216567434006e+00 2.295535087713e+00 2.254793381549e+00 2.129348791659e+00 2.036166346753e+00 2.052261620116e+00 2.119239488497e+00 2.127037497028e+00 2.044706080683e+00 1.950573818055e+00 1.948140856048e+00 2.030442412052e+00 2.086482577269e+00 2.041065689613e+00 1.938572956633e+00 1.911188051290e+00 2.024594140037e+00 2.177876897812e+00 2.227532423119e+00 2.125562181151e+00 1.955300279258e+00 1.875325687226e+00 1.952494317865e+00 2.075499266293e+00 2.108812502859e+00 2.027391266166e+00 1.923487587210e+00 1.913955261268e+00 2.000624484447e+00 2.074932312445e+00 2.058149814066e+00 1.979712697303e+00 1.948551556828e+00 2.031637339237e+00 2.164275424276e+00 2.229327188546e+00 2.170739936864e+00 2.028841909328e+00 1.910389403391e+00 1.899233254443e+00 1.973018831080e+00 2.044406814644e+00 2.055260053528e+00 2.007152888645e+00 1.939397563073e+00 1.893013566469e+00 1.886444091344e+00 1.913296121461e+00 1.952634051421e+00 1.980779918037e+00 1.984192671578e+00 1.970603435425e+00 1.964473533175e+00 1.979393391262e+00 1.995225683459e+00 1.976233216302e+00 1.917179782221e+00 1.869796612343e+00 1.903606340441e+00 2.016058097948e+00 2.118374002005e+00 2.126192354308e+00 2.041679402817e+00 1.970717347262e+00 2.033893916935e+00 2.210819539128e+00 2.354889652538e+00 2.350371286139e+00 2.205016560737e+00 2.057720497147e+00 2.072255651698e+00 2.236887106728e+00 2.377502210630e+00 2.360058728511e+00 2.190131811420e+00 2.005871090059e+00 1.969482010295e+00 2.080500337348e+00 2.189536733290e+00 2.193573289617e+00 2.118139886873e+00 2.067186211119e+00 2.096690766953e+00 2.144178949697e+00 2.118994929510e+00 2.016752256759e+00 1.934199514663e+00 1.962126233986e+00 2.054337288375e+00 2.079222652693e+00 1.969128062475e+00 1.791231494112e+00 1.708757889274e+00 1.795787996684e+00 1.921968944565e+00 1.930518623952e+00 1.799821915074e+00 1.668673609165e+00 1.717039570995e+00 1.917701181327e+00 2.072072882826e+00 2.049032958609e+00 1.875535560630e+00 1.723973884036e+00 1.767537426643e+00 1.950620835221e+00 2.079183345395e+00 2.050230485334e+00 1.910213831206e+00 1.805938254122e+00 1.838762632640e+00 1.943359131051e+00 1.995584268180e+00 1.960907630770e+00 1.911661872763e+00 1.936365468189e+00 2.024217460703e+00 2.081510084824e+00 2.046618421026e+00 1.949940811693e+00 1.883854820268e+00 1.903364446771e+00 1.963021367616e+00 1.985476309576e+00 1.950447630473e+00 1.900636524645e+00 1.879771846899e+00 1.877980957294e+00 1.861239521568e+00 1.841702000396e+00 1.882017850361e+00 2.005143167918e+00 2.133507029640e+00 2.159991824831e+00 2.051188749917e+00 1.898214738136e+00 1.871592410827e+00 2.027716851628e+00 2.218586359565e+00 2.277201878600e+00 2.160933549013e+00 1.975244187923e+00 1.905022648151e+00 2.016080347947e+00 2.171559666487e+00 2.228044480121e+00 2.176681849090e+00 2.129685009463e+00 2.191376454065e+00 2.319667415469e+00 2.382111144854e+00 2.310484050322e+00 2.170711140344e+00 2.116823672134e+00 2.219057479427e+00 2.361825477411e+00 2.388844987519e+00 2.253040516853e+00 2.050344678695e+00 1.953493402170e+00 2.026947200570e+00 2.143728613403e+00 2.163269383190e+00 2.071847914588e+00 1.980071960762e+00 2.006060215521e+00 2.124088433058e+00 2.201321249227e+00 2.153802376215e+00 2.017880339445e+00 1.922025669086e+00 1.959481078250e+00 2.071307537194e+00 2.127254041258e+00 2.062147536888e+00 1.915384489967e+00 1.794555752616e+00 1.779061233166e+00 1.840504720781e+00 1.896322802501e+00 1.903709620783e+00 1.877505934702e+00 1.851753732862e+00 1.838899003512e+00 1.827798170314e+00 1.810748933151e+00 1.796559238058e+00 1.794787398692e+00 1.797246842614e+00 1.784998262304e+00 1.749464414310e+00 1.698589952206e+00 1.643758359252e+00 1.589346496652e+00 1.543618068181e+00 1.533572763713e+00 1.584105999646e+00 1.672259804298e+00 1.728574115085e+00 1.693304989769e+00 1.571947842809e+00 1.457834339769e+00 1.472841004528e+00 1.615853516739e+00 1.754537081549e+00 1.775767357487e+00 1.664530560940e+00 1.507535734974e+00 1.436572129438e+00 1.493774828456e+00 1.587707686706e+00 1.630484802336e+00 1.625210132872e+00 1.635380499155e+00 1.693058551147e+00 1.751575936914e+00 1.748635617001e+00 1.687843704608e+00 1.651179555636e+00 1.713985074295e+00 1.838956628072e+00 1.915839722642e+00 1.877315544561e+00 1.752201945611e+00 1.644720393562e+00 1.636751567244e+00 1.691803979273e+00 1.716750737888e+00 1.682592747004e+00 1.649216356348e+00 1.684931390675e+00 1.764179461190e+00 1.794393393331e+00 1.729009996456e+00 1.629442729792e+00 1.623735643228e+00 1.748485193487e+00 1.885034726554e+00 1.905322669634e+00 1.788751473025e+00 1.641085420484e+00 1.613789460819e+00 1.719801332657e+00 1.817139135368e+00 1.800320603385e+00 1.702830990179e+00 1.666861093681e+00 1.776034699777e+00 1.927239467858e+00 1.968033831214e+00 1.856364531261e+00 1.706179200386e+00 1.709901572211e+00 1.893838185637e+00 2.068973177015e+00 2.069245370563e+00 1.876980908749e+00 1.637896674025e+00 1.579137572520e+00 1.733468870577e+00 1.889701259999e+00 1.886204340509e+00 1.730127199627e+00 1.575666823330e+00 1.588240935337e+00 1.727213417589e+00 1.817445853453e+00 1.769713677583e+00 1.641219318128e+00 1.577649978570e+00 1.645915145017e+00 1.740956412387e+00 1.733212952008e+00 1.601321230288e+00 1.447982311581e+00 1.413836073979e+00 1.502272353387e+00 1.581998633910e+00 1.567464121519e+00 1.493646990917e+00 1.470082710749e+00 1.547307985079e+00 1.649276146353e+00 1.683841277673e+00 1.645540537158e+00 1.615744499583e+00 1.669163150872e+00 1.771745205395e+00 1.822698224771e+00 1.765758893666e+00 1.638213553201e+00 1.546472289184e+00 1.564032473518e+00 1.644886249553e+00 1.695543931187e+00 1.680542902664e+00 1.637026987816e+00 1.620565604057e+00 1.640254387906e+00 1.661307747511e+00 1.664334453566e+00 1.671743493009e+00 1.709810154658e+00 1.759485388095e+00 1.770069732254e+00 1.718011148443e+00 1.639990475488e+00 1.603833076778e+00 1.630132334994e+00 1.665093387013e+00 1.654788657618e+00 1.615125981242e+00 1.617861356341e+00 1.694419561260e+00 1.777483729326e+00 1.777998929701e+00 1.687270513297e+00 1.611126845567e+00 1.680247021882e+00 1.866197250653e+00 2.004347255987e+00 1.972810845729e+00 1.782363712600e+00 1.593239725075e+00 1.609864684880e+00 1.807617095638e+00 1.967797844164e+00 1.949260124009e+00 1.775684771939e+00 1.619836276884e+00 1.660972188218e+00 1.843669253738e+00 1.968957853295e+00 1.932246904887e+00 1.783009220300e+00 1.678188937365e+00 1.722929649721e+00 1.832005426534e+00 1.857570775042e+00 1.752714876008e+00 1.600381590034e+00 1.535928925210e+00 1.582879649551e+00 1.623010116583e+00 1.563376717024e+00 1.442056378646e+00 1.401660786609e+00 1.512028403524e+00 1.654074643904e+00 1.683022804978e+00 1.571483048477e+00 1.436124438312e+00 1.451661098534e+00 1.621499068664e+00 1.770863845093e+00 1.770605375596e+00 1.628245725323e+00 1.478129051626e+00 1.472904172518e+00 1.590557989448e+00 1.676929623307e+00 1.645871419427e+00 1.544049365055e+00 1.500073137626e+00 1.574874005728e+00 1.679079948703e+00 1.702250826337e+00 1.633130837187e+00 1.566373254472e+00 1.602525431197e+00 1.712542438328e+00 1.775921303167e+00 1.721233699916e+00 1.588548656430e+00 1.503258389831e+00 1.547350312035e+00 1.648894411992e+00 1.685627277506e+00 1.619928730773e+00 1.524475417976e+00 1.513183981238e+00 1.604167930895e+00 1.699778798094e+00 1.717171052948e+00 1.667180439709e+00 1.634251671783e+00 1.680096787088e+00 1.764385959594e+00 1.800294097534e+00 1.753358345506e+00 1.672686615921e+00 1.643597256330e+00 1.690721292548e+00 1.750827749841e+00 1.759303994104e+00 1.721722600517e+00 1.703305659216e+00 1.749945352478e+00 1.826691397524e+00 1.862746646679e+00 1.833107170486e+00 1.784225609996e+00 1.785521336231e+00 1.844140912161e+00 1.892431935988e+00 1.866928272318e+00 1.773056146712e+00 1.683525742955e+00 1.666528343429e+00 1.702397415191e+00 1.710461018571e+00 1.648555116163e+00 1.562850036546e+00 1.548983005178e+00 1.635309031079e+00 1.736809232681e+00 1.757092149545e+00 1.680112728319e+00 1.585393249407e+00 1.582424116594e+00 1.680905419683e+00 1.773917561959e+00 1.761787880242e+00 1.632985062164e+00 1.472505163070e+00 1.405402645343e+00 1.462333663072e+00 1.539568229488e+00 1.533604322596e+00 1.431256440141e+00 1.312370721529e+00 1.287537524842e+00 1.373188290256e+00 1.473895712922e+00 1.503258025225e+00 1.449755751721e+00 1.369942414776e+00 1.338147714686e+00 1.370242112573e+00 1.409122649200e+00 1.392997068876e+00 1.309480097607e+00 1.203484958139e+00 1.145091028905e+00 1.160385654063e+00 1.200177481724e+00 1.199535538231e+00 1.139950185968e+00 1.065891664266e+00 1.053824896411e+00 1.127401603061e+00 1.221522443821e+00 1.257593245243e+00 1.209720439462e+00 1.122512326068e+00 1.087344739440e+00 1.151068034014e+00 1.251257415790e+00 1.296116928397e+00 1.251942018937e+00 1.166744169485e+00 1.141522362872e+00 1.224631111449e+00 1.346559069603e+00 1.415052183182e+00 1.404261677831e+00 1.366153828335e+00 1.380077055965e+00 1.459393985453e+00 1.532924738178e+00 1.530311648590e+00 1.450679592238e+00 1.370659432317e+00 1.378050527042e+00 1.461189762625e+00 1.519881048904e+00 1.479833507338e+00 1.357647252405e+00 1.260765220385e+00 1.295581394618e+00 1.426221008555e+00 1.527769339409e+00 1.530076257178e+00 1.461940003365e+00 1.419731987033e+00 1.467273438324e+00 1.555323672797e+00 1.589198586003e+00 1.531717839449e+00 1.434908280005e+00 1.398067605327e+00 1.456912571334e+00 1.535315504910e+00 1.543333279242e+00 1.465901758729e+00 1.374684221855e+00 1.367838563785e+00 1.457931762314e+00 1.563578822610e+00 1.618832158049e+00 1.629853804771e+00 1.647207833344e+00 1.695518005774e+00 1.737936813554e+00 1.722965341223e+00 1.651818992835e+00 1.596548506679e+00 1.634231118230e+00 1.742532717884e+00 1.814397239666e+00 1.767051412166e+00 1.609977101932e+00 1.456213408788e+00 1.446756096005e+00 1.577334872227e+00 1.703985867313e+00 1.721253196197e+00 1.636442224609e+00 1.550069204466e+00 1.559740326970e+00 1.639504568443e+00 1.678354321671e+00 1.614965929165e+00 1.500225016840e+00 1.464339799489e+00 1.565428624085e+00 1.695448169806e+00 1.715798384173e+00 1.586895908330e+00 1.409707661342e+00 1.384842766514e+00 1.574508771537e+00 1.799570709155e+00 1.887242820348e+00 1.797986398331e+00 1.633260587549e+00 1.579039159519e+00 1.706971964422e+00 1.873173667702e+00 1.917560733563e+00 1.806921079142e+00 1.652284957415e+00 1.631337688350e+00 1.776339248404e+00 1.925473118282e+00 1.934336397293e+00 1.798908730629e+00 1.666500531786e+00 1.721510797425e+00 1.940996079707e+00 2.127229788522e+00 2.142047995297e+00 1.994789569716e+00 1.835000664619e+00 1.839579716223e+00 1.994678431313e+00 2.117072006994e+00 2.077304511411e+00 1.898132649669e+00 1.744375052675e+00 1.779802244005e+00 1.943854150860e+00 2.038955654535e+00 1.961446094665e+00 1.781092756062e+00 1.710411552192e+00 1.878563303937e+00 2.131015521924e+00 2.248231998077e+00 2.145380346123e+00 1.910441439592e+00 1.773877997451e+00 1.894050334481e+00 2.126123084737e+00 2.237383036267e+00 2.133011370752e+00 1.889524483260e+00 1.717383397869e+00 1.775673862649e+00 1.954664577674e+00 2.050355248979e+00 1.987780816277e+00 1.849251886870e+00 1.797110346338e+00 1.892435504677e+00 2.017215121328e+00 2.038233290441e+00 1.937127213594e+00 1.816155394195e+00 1.801480727029e+00 1.888877254735e+00 1.952402804524e+00 1.901215595226e+00 1.763557477767e+00 1.666226653984e+00 1.704553803609e+00 1.813832595716e+00 1.861055877250e+00 1.795420147384e+00 1.689597079768e+00 1.676468285696e+00 1.790708033906e+00 1.918692301143e+00 1.941897646056e+00 1.841454469743e+00 1.705961291715e+00 1.659598046518e+00 1.724614682819e+00 1.798292638615e+00 1.787638319220e+00 1.694865911080e+00 1.605103138586e+00 1.599199797274e+00 1.658694101917e+00 1.701238295277e+00 1.686478518154e+00 1.651129090014e+00 1.658503039136e+00 1.714550871062e+00 1.757892119699e+00 1.736211959636e+00 1.663957256997e+00 1.610559286309e+00 1.622706380327e+00 1.660689767299e+00 1.646170051740e+00 1.551316912490e+00 1.434362069356e+00 1.396491740352e+00 1.463703586668e+00 1.549653439329e+00 1.569435757330e+00 1.522774345930e+00 1.486271870013e+00 1.529076738710e+00 1.623961377535e+00 1.686912213551e+00 1.677731766444e+00 1.637260290182e+00 1.643354472704e+00 1.714370417658e+00 1.779305278555e+00 1.761523210510e+00 1.658733310957e+00 1.558221401998e+00 1.565582016303e+00 1.674864406320e+00 1.775362529165e+00 1.783834183696e+00 1.713161009761e+00 1.656424040743e+00 1.694774693868e+00 1.798520142269e+00 1.869858597154e+00 1.853478541707e+00 1.779442276526e+00 1.730046038142e+00 1.750371167734e+00 1.792795175057e+00 1.778746779091e+00 1.685957917248e+00 1.573491948125e+00 1.530885697460e+00 1.572497461402e+00 1.615315433755e+00 1.581042667197e+00 1.474966252844e+00 1.389070789889e+00 1.415962098131e+00 1.524804370513e+00 1.597024935652e+00 1.552547974559e+00 1.403580465224e+00 1.252679046622e+00 1.223473103408e+00 1.313348752338e+00 1.396524976630e+00 1.374828648822e+00 1.241227881773e+00 1.080385676436e+00 1.027630085830e+00 1.124876336973e+00 1.261519192339e+00 1.326401320734e+00 1.287872047343e+00 1.193216461748e+00 1.141927011222e+00 1.199776045748e+00 1.316674407342e+00 1.389384453566e+00 1.354338536080e+00 1.219844620732e+00 1.071102446634e+00 1.029259230310e+00 1.113414606297e+00 1.206368992610e+00 1.202399762643e+00 1.086340812976e+00 9.466518817835e-01 9.320930525239e-01 1.063536030142e+00 1.196425390296e+00 1.217850172642e+00 1.121607629696e+00 1.007231309592e+00 1.011871469377e+00 1.130094307477e+00 1.220045824231e+00 1.184113028294e+00 1.037227139083e+00 9.113141235525e-01 9.533465013560e-01 1.099657908609e+00 1.179605656536e+00 1.119087769385e+00 9.810363592148e-01 9.457560416926e-01 1.101871308329e+00 1.294270937165e+00 1.363055153812e+00 1.269567478104e+00 1.108377939640e+00 1.072182321688e+00 1.226514378944e+00 1.402407572553e+00 1.445368333873e+00 1.327960126121e+00 1.153171289099e+00 1.104911068129e+00 1.233567959946e+00 1.380248780066e+00 1.412161535769e+00 1.324842975256e+00 1.227807743465e+00 1.248227109975e+00 1.366523766126e+00 1.450477387944e+00 1.418165406714e+00 1.297415280675e+00 1.206277206407e+00 1.240726002416e+00 1.344669757535e+00 1.394121836012e+00 1.334476904682e+00 1.213313248259e+00 1.144737738655e+00 1.192474791758e+00 1.288153578981e+00 1.336320811374e+00 1.315188345458e+00 1.277606154526e+00 1.288354413320e+00 1.346661319381e+00 1.393975676767e+00 1.389541874638e+00 1.349243191738e+00 1.322615598687e+00 1.332484019206e+00 1.346047483257e+00 1.318727482117e+00 1.249151871186e+00 1.187654163636e+00 1.184832414413e+00 1.225160957263e+00 1.245683378386e+00 1.211611558138e+00 1.154374713155e+00 1.145484430624e+00 1.211741490555e+00 1.295571749588e+00 1.325548584684e+00 1.284136462545e+00 1.218743457961e+00 1.199273264605e+00 1.239130452988e+00 1.278478781266e+00 1.258210602404e+00 1.179711688808e+00 1.109256542485e+00 1.119181240576e+00 1.197591300596e+00 1.264438413020e+00 1.265168632397e+00 1.215258390009e+00 1.186870914689e+00 1.239158216038e+00 1.345631809517e+00 1.428996018477e+00 1.440138799370e+00 1.389239221800e+00 1.333926843720e+00 1.331162298620e+00 1.379136237845e+00 1.424027149559e+00 1.420791849379e+00 1.371305945153e+00 1.321994456784e+00 1.324639754529e+00 1.382932864151e+00 1.449913579184e+00 1.477360276704e+00 1.452468122303e+00 1.401834054259e+00 1.369585638663e+00 1.379906539364e+00 1.415855715535e+00 1.439250761176e+00 1.423940805087e+00 1.370446052137e+00 1.302239012255e+00 1.252210397287e+00 1.244689571807e+00 1.281795435125e+00 1.343782150237e+00 1.401463776849e+00 1.431960811429e+00 1.432362856189e+00 1.426219011409e+00 1.451227214402e+00 1.523590495249e+00 1.613917210825e+00 1.669548932452e+00 1.657249013535e+00 1.590624155236e+00 1.527826624118e+00 1.525884372001e+00 1.578136815584e+00 1.620247298166e+00 1.600692510185e+00 1.531613167451e+00 1.485450369185e+00 1.525381582151e+00 1.624175935821e+00 1.694494271631e+00 1.682715168696e+00 1.616844060951e+00 1.587904412289e+00 1.656346605859e+00 1.769659729416e+00 1.820927124068e+00 1.752649986938e+00 1.602329624159e+00 1.489707906827e+00 1.513681025397e+00 1.623299450933e+00 1.685065371766e+00 1.625601292170e+00 1.479773179065e+00 1.371366275375e+00 1.403995635549e+00 1.527640324933e+00 1.615072408138e+00 1.603401050422e+00 1.527159934799e+00 1.479873602278e+00 1.518975854445e+00 1.600059524543e+00 1.640962472758e+00 1.609032827079e+00 1.541890812249e+00 1.510557776143e+00 1.547653963109e+00 1.615987563125e+00 1.659275141645e+00 1.655970772030e+00 1.626985365062e+00 1.611381590505e+00 1.634401128098e+00 1.692581029205e+00 1.761847190638e+00 1.811979612069e+00 1.818219492292e+00 1.774527628219e+00 1.707515369983e+00 1.671255842279e+00 1.701992711357e+00 1.769859464974e+00 1.801311114237e+00 1.749181682339e+00 1.642287221313e+00 1.581788064665e+00 1.646802013937e+00 1.784401612950e+00 1.869332357201e+00 1.832443030593e+00 1.717602075229e+00 1.662820812702e+00 1.763551046255e+00 1.936652864931e+00 2.024554634632e+00 1.948943275483e+00 1.763755186151e+00 1.638488821076e+00 1.707487147398e+00 1.882479918225e+00 1.978265426726e+00 1.907721070260e+00 1.731067720571e+00 1.623844202944e+00 1.710398143234e+00 1.893089101351e+00 1.999278564081e+00 1.961829453653e+00 1.848772702902e+00 1.802702649192e+00 1.888494519380e+00 2.011319067592e+00 2.044085124711e+00 1.951913861695e+00 1.813663856712e+00 1.758531042905e+00 1.825603219265e+00 1.915595401759e+00 1.918099309636e+00 1.812390958358e+00 1.675541906781e+00 1.619653275166e+00 1.674953750412e+00 1.760789775069e+00 1.791812449096e+00 1.750746275712e+00 1.680267041971e+00 1.633144187498e+00 1.622486650035e+00 1.621314467639e+00 1.603544751449e+00 1.568409943984e+00 1.529839791595e+00 1.496395811518e+00 1.467952996770e+00 1.446076548888e+00 1.435195873974e+00 1.430588107842e+00 1.417145674159e+00 1.391050874083e+00 1.378892488917e+00 1.417166422677e+00 1.498314723363e+00 1.559142292274e+00 1.534914397131e+00 1.417114111273e+00 1.281363066383e+00 1.250431713197e+00 1.349115988018e+00 1.455022008433e+00 1.445464811726e+00 1.292959807085e+00 1.089131262060e+00 1.017408846990e+00 1.141302944694e+00 1.294601792367e+00 1.330562056344e+00 1.231430472882e+00 1.099375120211e+00 1.083246321405e+00 1.192119479006e+00 1.285236962779e+00 1.261993768028e+00 1.135730975282e+00 1.020565550817e+00 1.029058007724e+00 1.114164130420e+00 1.143443553067e+00 1.060431062757e+00 9.281221733951e-01 8.929898771312e-01 1.004181514673e+00 1.133261144984e+00 1.168440722686e+00 1.107141134986e+00 1.043676429956e+00 1.079252152255e+00 1.187039127259e+00 1.256973005282e+00 1.230075927581e+00 1.141856404362e+00 1.091285606232e+00 1.131646126764e+00 1.195540027597e+00 1.189674341424e+00 1.096353668259e+00 9.945373655008e-01 9.963031275797e-01 1.096302656819e+00 1.177775362145e+00 1.161724545168e+00 1.065531544888e+00 9.887316047974e-01 1.018320485515e+00 1.109169954557e+00 1.153365031818e+00 1.103425727521e+00 1.000730261937e+00 9.401340379514e-01 9.651473503328e-01 1.007045665491e+00 9.843940786533e-01 8.924962897889e-01 8.131139156228e-01 8.372305989964e-01 9.310963428308e-01 9.870390783617e-01 9.524605604718e-01 8.638646039774e-01 8.223142299101e-01 8.834807041020e-01 9.751469993695e-01 1.003309870255e+00 9.423251430793e-01 8.431974025429e-01 7.951299491079e-01 8.254671927054e-01 8.625831865497e-01 8.386253011310e-01 7.577582416507e-01 6.945254333108e-01 7.202017685960e-01 7.980225087213e-01 8.396918886952e-01 8.062795594017e-01 7.297602056963e-01 6.904764506891e-01 7.325214423325e-01 8.013255020294e-01 8.223695516217e-01 7.693090953060e-01 6.688364553150e-01 5.813208424873e-01 5.518639617920e-01 5.604895720244e-01 5.608230642075e-01 5.404875061108e-01 5.234620972092e-01 5.351370653238e-01 5.705321571720e-01 6.084774329899e-01 6.411730698638e-01 6.763054670868e-01 7.191270193349e-01 7.607956341962e-01 7.867047954787e-01 7.908899968021e-01 7.809938402166e-01 7.719759221350e-01 7.742613710539e-01 7.869480831125e-01 8.014257332047e-01 8.089776929984e-01 8.072980219878e-01 8.051268387624e-01 8.205921672316e-01 8.661421859181e-01 9.292512485966e-01 9.752817512069e-01 9.729035269057e-01 9.202260815949e-01 8.590600290354e-01 8.548916012551e-01 9.221365410050e-01 9.949162760360e-01 9.988960470163e-01 9.106649318005e-01 7.824998227983e-01 7.364082314292e-01 8.329804611933e-01 9.693455664461e-01 1.034719105168e+00 1.003164284977e+00 9.368174316186e-01 9.416771294517e-01 1.041985563534e+00 1.144832731237e+00 1.162363675308e+00 1.087123732828e+00 1.001331273128e+00 1.014868829571e+00 1.120892436266e+00 1.201384974724e+00 1.171413491725e+00 1.047391050257e+00 9.579933677450e-01 1.039808519700e+00 1.229406463196e+00 1.364046932537e+00 1.359808560559e+00 1.246312224457e+00 1.157031178642e+00 1.221437484390e+00 1.385357409692e+00 1.491598919285e+00 1.449381209127e+00 1.279704358822e+00 1.115780976238e+00 1.119179552522e+00 1.261132638555e+00 1.366089464641e+00 1.326741563890e+00 1.159748667334e+00 1.007617659564e+00 1.049122901771e+00 1.243129018069e+00 1.402499378838e+00 1.423408146683e+00 1.320144922017e+00 1.207385501826e+00 1.219782427056e+00 1.350038136494e+00 1.466816228492e+00 1.476602109586e+00 1.385095776825e+00 1.287417750137e+00 1.293171054002e+00 1.396631324519e+00 1.487812690858e+00 1.485223676747e+00 1.400877025716e+00 1.335317449654e+00 1.391938484747e+00 1.545543720053e+00 1.675816972518e+00 1.697376295841e+00 1.614235277011e+00 1.517179543851e+00 1.520018177861e+00 1.634164966343e+00 1.755511134292e+00 1.786842048645e+00 1.713047030513e+00 1.607516966741e+00 1.580353549003e+00 1.664734691682e+00 1.778027390631e+00 1.824840091496e+00 1.781894743383e+00 1.709249288534e+00 1.700025614236e+00 1.782516612023e+00 1.887336535489e+00 1.929007952700e+00 1.881193982754e+00 1.791552027057e+00 1.743882523517e+00 1.778886482619e+00 1.852017290934e+00 1.890430715316e+00 1.864786683646e+00 1.807538320861e+00 1.781206792549e+00 1.818069540157e+00 1.890166542351e+00 1.947881312257e+00 1.970412395649e+00 1.976297744206e+00 1.996657217062e+00 2.039086146096e+00 2.079562582530e+00 2.089237131482e+00 2.063025644513e+00 2.024613127718e+00 2.005264029186e+00 2.013148436049e+00 2.024750333208e+00 2.007758836427e+00 1.950297292512e+00 1.873613997909e+00 1.819774805125e+00 1.818047483698e+00 1.856864504584e+00 1.894075404256e+00 1.893653361848e+00 1.852546343036e+00 1.801830195582e+00 1.782531482522e+00 1.808368681709e+00 1.851731861680e+00 1.871724454882e+00 1.849829383986e+00 1.801218700131e+00 1.758382071424e+00 1.739810552725e+00 1.734716811550e+00 1.723137121177e+00 1.704477645773e+00 1.699063372990e+00 1.718778894245e+00 1.741768455705e+00 1.729368595065e+00 1.668897676976e+00 1.598994425168e+00 1.585704662859e+00 1.647626098408e+00 1.720457826220e+00 1.720601908243e+00 1.619684309465e+00 1.475242825436e+00 1.404175707702e+00 1.464151907066e+00 1.570880350807e+00 1.606287179771e+00 1.532025062104e+00 1.414333807883e+00 1.375565247421e+00 1.456397551327e+00 1.558078133829e+00 1.572929656523e+00 1.486742351432e+00 1.387535063975e+00 1.385475972692e+00 1.469319600064e+00 1.515623540508e+00 1.435400456651e+00 1.255774789370e+00 1.127884897812e+00 1.190901239774e+00 1.350943062071e+00 1.423126841574e+00 1.334899641233e+00 1.171452743965e+00 1.147787048801e+00 1.349498894835e+00 1.586598401205e+00 1.679310541417e+00 1.591450942484e+00 1.438375179855e+00 1.425297489052e+00 1.604108814607e+00 1.792304590336e+00 1.820894145458e+00 1.660630989704e+00 1.437574139990e+00 1.376669189160e+00 1.535914683662e+00 1.710507087624e+00 1.723764917456e+00 1.556172711452e+00 1.349139048749e+00 1.327587907025e+00 1.513535497425e+00 1.693756635484e+00 1.715452648235e+00 1.578570223649e+00 1.418017877204e+00 1.404538653768e+00 1.532837336404e+00 1.635980759456e+00 1.599371679346e+00 1.438086350193e+00 1.281544271712e+00 1.268635258781e+00 1.367228238697e+00 1.427060056124e+00 1.363920069495e+00 1.211902458145e+00 1.097040882439e+00 1.120084916156e+00 1.220161929182e+00 1.274261586156e+00 1.235509355869e+00 1.147550721751e+00 1.094865397463e+00 1.111940817739e+00 1.149057605929e+00 1.151677887612e+00 1.123784039594e+00 1.114197019037e+00 1.151128175941e+00 1.202364823360e+00 1.218211540948e+00 1.187858131649e+00 1.150101075811e+00 1.154339603777e+00 1.202713528268e+00 1.249623802365e+00 1.255302738560e+00 1.217638050910e+00 1.162654332464e+00 1.112815833135e+00 1.066351507135e+00 1.012416166595e+00 9.598149122635e-01 9.361587429537e-01 9.485858396977e-01 9.614450238805e-01 9.320718784510e-01 8.580131197579e-01 7.954649611446e-01 8.178606050463e-01 9.169977039708e-01 1.010485826825e+00 1.035572279530e+00 9.861877143354e-01 9.081038371152e-01 8.664325002768e-01 8.842575769854e-01 9.215140302576e-01 9.300672257093e-01 8.961318916418e-01 8.387465173475e-01 7.888087505760e-01 7.671291207942e-01 7.763000253747e-01 8.073375643555e-01 8.457135365352e-01 8.751130711075e-01 8.876379341761e-01 8.943511614509e-01 9.183316280150e-01 9.660768502801e-01 1.010811956850e+00 1.015997141150e+00 9.726460444142e-01 9.177753743173e-01 9.104290591321e-01 9.601840835269e-01 1.005341689104e+00 9.833022207977e-01 8.909141715953e-01 8.024350746338e-01 8.167179607101e-01 9.176872917033e-01 9.938361293767e-01 9.773812654252e-01 8.937351843002e-01 8.497504887147e-01
 2.060621969078e+00 2.011413513307e+00 1.884012704516e+00 1.847181491766e+00 1.973339398868e+00 2.089244591626e+00 2.039987887243e+00 1.872685092969e+00 1.809406915844e+00 1.969529601517e+00 2.174227568607e+00 2.220543693995e+00 2.096311266513e+00 1.976044534130e+00 2.034297312136e+00 2.203011011282e+00 2.290888474346e+00 2.231423358674e+00 2.129814052515e+00 2.134345426441e+00 2.235124958640e+00 2.284701092889e+00 2.198883005549e+00 2.051020306551e+00 2.003367650079e+00 2.103283968753e+00 2.214491904450e+00 2.203136638933e+00 2.069649561313e+00 1.938360441242e+00 1.932957776677e+00 2.027472451115e+00 2.096682935482e+00 2.071138154439e+00 1.984204592154e+00 1.920178771791e+00 1.921553279611e+00 1.949663801735e+00 1.947394573630e+00 1.904768063741e+00 1.857703735253e+00 1.840454421295e+00 1.838049034804e+00 1.894323038735e+00 1.984255218086e+00 1.996938544604e+00 1.836850265449e+00 1.669721988648e+00 1.765018953625e+00 1.995313064724e+00 2.064046521553e+00 1.905124051669e+00 1.748907695812e+00 1.875868703909e+00 2.148843708494e+00 2.245723661719e+00 2.075837925728e+00 1.865568428946e+00 1.960826255993e+00 2.282325482021e+00 2.464649476127e+00 2.351410981419e+00 2.101707473284e+00 2.062823707982e+00 2.299314508705e+00 2.489562326299e+00 2.418540661961e+00 2.180343045350e+00 2.092810925341e+00 2.284577934612e+00 2.483247358696e+00 2.450934463353e+00 2.245137637154e+00 2.167146629559e+00 2.376334743217e+00 2.625923101904e+00 2.652844447577e+00 2.461387006219e+00 2.311207220406e+00 2.427069208127e+00 2.656899268368e+00 2.720306166039e+00 2.552304830487e+00 2.353866846923e+00 2.391195340649e+00 2.623711134611e+00 2.797600278312e+00 2.874289111652e+00 2.895983089229e+00 2.860042352838e+00 2.743837001754e+00 2.591253082352e+00 2.594894431115e+00 2.759048224960e+00 2.876707116094e+00 2.809567771364e+00 2.637038551145e+00 2.576222904577e+00 2.699268869584e+00 2.824973310020e+00 2.792749302994e+00 2.666380201369e+00 2.667135462241e+00 2.861009981051e+00 3.033748574966e+00 2.979953161654e+00 2.730190352268e+00 2.554956928543e+00 2.671974195834e+00 2.909046619812e+00 2.967462126479e+00 2.773263093494e+00 2.533526431491e+00 2.536706161224e+00 2.751009004727e+00 2.883732419338e+00 2.781935674767e+00 2.559407871648e+00 2.471996930336e+00 2.591426078024e+00 2.709686144410e+00 2.654697125695e+00 2.474372235598e+00 2.362467046410e+00 2.403451552986e+00 2.450347605223e+00 2.353262689796e+00 2.156191281227e+00 2.063613653544e+00 2.170688813854e+00 2.305135833993e+00 2.310936045172e+00 2.248914819341e+00 2.228431436307e+00 2.156784895209e+00 1.989397508228e+00 1.878484699167e+00 1.977478125711e+00 2.149236605302e+00 2.161242598085e+00 1.954025459124e+00 1.710233856608e+00 1.716240419998e+00 1.936832241943e+00 2.068846877111e+00 1.957651125105e+00 1.701441961650e+00 1.575784941980e+00 1.694881225297e+00 1.823642188895e+00 1.759903181067e+00 1.541071597622e+00 1.400477707184e+00 1.478417895908e+00 1.582558135622e+00 1.510166553608e+00 1.287376703501e+00 1.163768367733e+00 1.296933460667e+00 1.454352319886e+00 1.413725435133e+00 1.197710973831e+00 1.075764312979e+00 1.246947379599e+00 1.461331687308e+00 1.466995241651e+00 1.253693259713e+00 1.060077940528e+00 1.167810732890e+00 1.403889567150e+00 1.475594100037e+00 1.327370426794e+00 1.151788570604e+00 1.231860333827e+00 1.484432512145e+00 1.628308227515e+00 1.618811542276e+00 1.529696114121e+00 1.434675210219e+00 1.369068042960e+00 1.395326702837e+00 1.480931427683e+00 1.507111343590e+00 1.417025440587e+00 1.294682382951e+00 1.304718909363e+00 1.450879012527e+00 1.549466558518e+00 1.476512250218e+00 1.292659177895e+00 1.234249120865e+00 1.415605957326e+00 1.615797955952e+00 1.632588141246e+00 1.478906216414e+00 1.383127528335e+00 1.538378813103e+00 1.773081195827e+00 1.839177875923e+00 1.695145389473e+00 1.540772484620e+00 1.629173342336e+00 1.861955257040e+00 1.952163796860e+00 1.793802028748e+00 1.551884813903e+00 1.553430616847e+00 1.798514983545e+00 1.949083253864e+00 1.822163366859e+00 1.532087216379e+00 1.450036032279e+00 1.707079686884e+00 1.936923958112e+00 1.871646908712e+00 1.544282356278e+00 1.296543460142e+00 1.461043189179e+00 1.743831322598e+00 1.804908742053e+00 1.670520778258e+00 1.493143331527e+00 1.435818358039e+00 1.490746958118e+00 1.502125818627e+00 1.434725269450e+00 1.362528238832e+00 1.388823377828e+00 1.487287340243e+00 1.533057983326e+00 1.459798209186e+00 1.322774137869e+00 1.254480796764e+00 1.311193429539e+00 1.400838316489e+00 1.430421008337e+00 1.398233777060e+00 1.357198922137e+00 1.336315920896e+00 1.316926966459e+00 1.287947488057e+00 1.277075194895e+00 1.301810699076e+00 1.325129809018e+00 1.302566047460e+00 1.250311673416e+00 1.235084673976e+00 1.278589084415e+00 1.319838887228e+00 1.315155946951e+00 1.317189127855e+00 1.410028461604e+00 1.560513631254e+00 1.641872743879e+00 1.584697908613e+00 1.460100133454e+00 1.438962507788e+00 1.569013953768e+00 1.688340643859e+00 1.657115281463e+00 1.505629537221e+00 1.421797731510e+00 1.528379866177e+00 1.680078843349e+00 1.742016870292e+00 1.702340718514e+00 1.665897577020e+00 1.675206669086e+00 1.669298460979e+00 1.706420426646e+00 1.773687774940e+00 1.791187899974e+00 1.717079808653e+00 1.610926236142e+00 1.584089128463e+00 1.653742025868e+00 1.714696062678e+00 1.685486008315e+00 1.599156023374e+00 1.563485272908e+00 1.619710853866e+00 1.682906179218e+00 1.667027645753e+00 1.587490861214e+00 1.538554490229e+00 1.571223392651e+00 1.623955515071e+00 1.624312924487e+00 1.590784002181e+00 1.605942958215e+00 1.692246331320e+00 1.769453251204e+00 1.765259832810e+00 1.707782199019e+00 1.701634264228e+00 1.791181069565e+00 1.885722909470e+00 1.873769614650e+00 1.741223646360e+00 1.589060936702e+00 1.540867692234e+00 1.585701010575e+00 1.601820949006e+00 1.528692130201e+00 1.433167500600e+00 1.429268743252e+00 1.511453685318e+00 1.548265224537e+00 1.555251954373e+00 1.520608892903e+00 1.429739151669e+00 1.306495810567e+00 1.245122761845e+00 1.252470415301e+00 1.274615771553e+00 1.220181692796e+00 1.082018437531e+00 9.808601401917e-01 1.028426998614e+00 1.124401695282e+00 1.110869168258e+00 9.660357201656e-01 8.361868214880e-01 8.875271136993e-01 1.012226170956e+00 1.026357424509e+00 9.181960116408e-01 8.622915590532e-01 9.975855437879e-01 1.168393060086e+00 1.196443593768e+00 1.068704729080e+00 9.415840057724e-01 9.887873351924e-01 1.117262241743e+00 1.143196569539e+00 1.040796293109e+00 9.513883248881e-01 1.008046988280e+00 1.109086681006e+00 1.103065178905e+00 1.003634039314e+00 9.908574089404e-01 1.152919711544e+00 1.316925337724e+00 1.325660480102e+00 1.188121266755e+00 1.072046350123e+00 1.125885391358e+00 1.242197368561e+00 1.256134468017e+00 1.165215646391e+00 1.115332269560e+00 1.242502837678e+00 1.397306582534e+00 1.428586453757e+00 1.248986250430e+00 1.026454253699e+00 1.123592151999e+00 1.441405239094e+00 1.601727252916e+00 1.469202269680e+00 1.183835228993e+00 1.117053755152e+00 1.355392836010e+00 1.537748801726e+00 1.478910697205e+00 1.289206792466e+00 1.268858666695e+00 1.473368859545e+00 1.619549386887e+00 1.550313392304e+00 1.383030274862e+00 1.406175700302e+00 1.639700065817e+00 1.791998798145e+00 1.695002048273e+00 1.449973416667e+00 1.391815181716e+00 1.644541831220e+00 1.892175735279e+00 1.900958632466e+00 1.704946721954e+00 1.567125296408e+00 1.699730111043e+00 1.928395209667e+00 2.002174346087e+00 1.880881023025e+00 1.727795289329e+00 1.731221254835e+00 1.842848987447e+00 1.874692502152e+00 1.765949811660e+00 1.641081680886e+00 1.663795246583e+00 1.794595436489e+00 1.858063731557e+00 1.794468157539e+00 1.716239145528e+00 1.727704743083e+00 1.753063856937e+00 1.705218326652e+00 1.636395217754e+00 1.651733227555e+00 1.728245118987e+00 1.751158051264e+00 1.676191712111e+00 1.590680752335e+00 1.617447691322e+00 1.732775708028e+00 1.793938251015e+00 1.722567358144e+00 1.583689308615e+00 1.530504331361e+00 1.614098545193e+00 1.709757218930e+00 1.703926170309e+00 1.617413617599e+00 1.571642332190e+00 1.634524892529e+00 1.724937358309e+00 1.739038630150e+00 1.673876287935e+00 1.615422886570e+00 1.623545665588e+00 1.649612400702e+00 1.620518161759e+00 1.550459155429e+00 1.529921602004e+00 1.591299216791e+00 1.642942086182e+00 1.593728265429e+00 1.473071328662e+00 1.424540419234e+00 1.523158720463e+00 1.642141809618e+00 1.631767826780e+00 1.486260610403e+00 1.367540897654e+00 1.442984362414e+00 1.622322662068e+00 1.707597239798e+00 1.642637876174e+00 1.579244904382e+00 1.681989676868e+00 1.881320996018e+00 1.976379934441e+00 1.875442116967e+00 1.669412230307e+00 1.601214795677e+00 1.792423153677e+00 2.043325247977e+00 2.128975309225e+00 1.998299301775e+00 1.796653567947e+00 1.777632959481e+00 1.989745858120e+00 2.201021751194e+00 2.220982249405e+00 2.054143633104e+00 1.899951794437e+00 1.982912318339e+00 2.234737596494e+00 2.393572885408e+00 2.304843568075e+00 2.018007564384e+00 1.791265634784e+00 1.892156349174e+00 2.197502330110e+00 2.397579027244e+00 2.347133092848e+00 2.113813095687e+00 1.936372056946e+00 2.019301293446e+00 2.256989003987e+00 2.412151907089e+00 2.387450101981e+00 2.264311399306e+00 2.216270922031e+00 2.318603241026e+00 2.458138797282e+00 2.493747799070e+00 2.403992444433e+00 2.297253445680e+00 2.302894748438e+00 2.415039860721e+00 2.507385508146e+00 2.493332000017e+00 2.411207313671e+00 2.384117914950e+00 2.478100550813e+00 2.612376830644e+00 2.660114619543e+00 2.581839040887e+00 2.462197409489e+00 2.438058296410e+00 2.544541155046e+00 2.668800907448e+00 2.686615555898e+00 2.578036803902e+00 2.437599458677e+00 2.388827395698e+00 2.447932171922e+00 2.510707454265e+00 2.486803669024e+00 2.392732881078e+00 2.332967528343e+00 2.383802333642e+00 2.493936850827e+00 2.549220531694e+00 2.497777380909e+00 2.395264952550e+00 2.353358636652e+00 2.418117816371e+00 2.516298048012e+00 2.552814164483e+00 2.512805096795e+00 2.467055612400e+00 2.488026832253e+00 2.557431274691e+00 2.591921945941e+00 2.552219751126e+00 2.502273997753e+00 2.553268348784e+00 2.720245874625e+00 2.882295852520e+00 2.909578424467e+00 2.782195410111e+00 2.623188845809e+00 2.613884665535e+00 2.787607240222e+00 2.977424107943e+00 3.011279827947e+00 2.857975658012e+00 2.650734130263e+00 2.592453040793e+00 2.731781610618e+00 2.898578269819e+00 2.919658264610e+00 2.777401183370e+00 2.620053496057e+00 2.631561966681e+00 2.807169663984e+00 2.957612618250e+00 2.932574330614e+00 2.747233251612e+00 2.576418144476e+00 2.603322567726e+00 2.791116109607e+00 2.932687887151e+00 2.887341345590e+00 2.686365677737e+00 2.510760633647e+00 2.533452574593e+00 2.708765745633e+00 2.844092711632e+00 2.825812568066e+00 2.701357601194e+00 2.625729469620e+00 2.699097991348e+00 2.844067824171e+00 2.911096172074e+00 2.839626670493e+00 2.705764166511e+00 2.654899699740e+00 2.744830744394e+00 2.873799586407e+00 2.905286306418e+00 2.797550327059e+00 2.629515764760e+00 2.535941378170e+00 2.574397716655e+00 2.666082030140e+00 2.701867170022e+00 2.651110989818e+00 2.571833438567e+00 2.543197887134e+00 2.577866045233e+00 2.613458863368e+00 2.589482420761e+00 2.508572680313e+00 2.432818621527e+00 2.422638004099e+00 2.471237973701e+00 2.512887615113e+00 2.488955583281e+00 2.394311566702e+00 2.279726417887e+00 2.216328230443e+00 2.237670135809e+00 2.309906617159e+00 2.365923551029e+00 2.358986618848e+00 2.290478361442e+00 2.208305320346e+00 2.174753725041e+00 2.210823539123e+00 2.271779984579e+00 2.289522460270e+00 2.231469607662e+00 2.127010093718e+00 2.047694969244e+00 2.041805594639e+00 2.081053580327e+00 2.094719074180e+00 2.046408977471e+00 1.968927943662e+00 1.932800156207e+00 1.966954887654e+00 2.020488042912e+00 2.023044052730e+00 1.960785966792e+00 1.892809910439e+00 1.893181359497e+00 1.959629590831e+00 2.009561797049e+00 1.970476365109e+00 1.849056810412e+00 1.734507882270e+00 1.724388224737e+00 1.812211966013e+00 1.899987404870e+00 1.916417797151e+00 1.874885745091e+00 1.846767034563e+00 1.880945408420e+00 1.948246849011e+00 1.988063372409e+00 1.987132335285e+00 1.995851833842e+00 2.066779287802e+00 2.177669214851e+00 2.243817943501e+00 2.200396204460e+00 2.063685335961e+00 1.939024583899e+00 1.946830138175e+00 2.086914888571e+00 2.236718273773e+00 2.285240055095e+00 2.210029509429e+00 2.079809572066e+00 2.006524940224e+00 2.047311065492e+00 2.148418028666e+00 2.215772231997e+00 2.202790932660e+00 2.132928141429e+00 2.070422511665e+00 2.060129366488e+00 2.083412969813e+00 2.081949694480e+00 2.018494155707e+00 1.914128010090e+00 1.840340181598e+00 1.858275869188e+00 1.947896895739e+00 2.025026408668e+00 2.021708110801e+00 1.937282804369e+00 1.841894747876e+00 1.826041625752e+00 1.907858229330e+00 2.011823663746e+00 2.053776077707e+00 2.011206244561e+00 1.931013414096e+00 1.885005048546e+00 1.897943883231e+00 1.926467648028e+00 1.920179589690e+00 1.881794096641e+00 1.863827622461e+00 1.904402389551e+00 1.972218982942e+00 1.998346861865e+00 1.949395091831e+00 1.863651107295e+00 1.823297008391e+00 1.868146544324e+00 1.944312821630e+00 1.966329824974e+00 1.899456586534e+00 1.783094168739e+00 1.695084552089e+00 1.675521441722e+00 1.687266145355e+00 1.672559335527e+00 1.622108245643e+00 1.578617613819e+00 1.580936727647e+00 1.612759067266e+00 1.626462462262e+00 1.605282902585e+00 1.584691763406e+00 1.610857795480e+00 1.679705230705e+00 1.739410550609e+00 1.750209205281e+00 1.722413468022e+00 1.700792918186e+00 1.712795247210e+00 1.739632512507e+00 1.749900184210e+00 1.747288243251e+00 1.769969038144e+00 1.838079910932e+00 1.917326027140e+00 1.954071115950e+00 1.934734830425e+00 1.905639551041e+00 1.930435515227e+00 2.015845162307e+00 2.102945620530e+00 2.136992252640e+00 2.120739295183e+00 2.102582061543e+00 2.114379093467e+00 2.128828148502e+00 2.098149229000e+00 2.027310388418e+00 1.994756615010e+00 2.071789390825e+00 2.214368662290e+00 2.297843828421e+00 2.240351785506e+00 2.077975932465e+00 1.963333478151e+00 2.032423234427e+00 2.221972633959e+00 2.350741824164e+00 2.312231196799e+00 2.143211591963e+00 1.998407310821e+00 2.014110421241e+00 2.140578493305e+00 2.220274920962e+00 2.175264127327e+00 2.065631778376e+00 2.026058456040e+00 2.110120539399e+00 2.221884709872e+00 2.248039198077e+00 2.180803533898e+00 2.121457745002e+00 2.169669889930e+00 2.291815518481e+00 2.362212361600e+00 2.305811011024e+00 2.166276972929e+00 2.072177263719e+00 2.103071988467e+00 2.187600181798e+00 2.201452187921e+00 2.107526327465e+00 1.988130696666e+00 1.962718563380e+00 2.038557062114e+00 2.100046947140e+00 2.058349565502e+00 1.948601063446e+00 1.905831253873e+00 2.009901502777e+00 2.165481847241e+00 2.220627106706e+00 2.116888299806e+00 1.933063162350e+00 1.836450186717e+00 1.910492040537e+00 2.043588256654e+00 2.086929556061e+00 2.005328761299e+00 1.890357907893e+00 1.870291057243e+00 1.957393131421e+00 2.037842247001e+00 2.022080797147e+00 1.935816031622e+00 1.897164957748e+00 1.986284547587e+00 2.135096367051e+00 2.211448548412e+00 2.148804405916e+00 1.989064660528e+00 1.855983897648e+00 1.852490979206e+00 1.948349722495e+00 2.031019641051e+00 2.030111999284e+00 1.957088481905e+00 1.876531581287e+00 1.846203175230e+00 1.868926944765e+00 1.905115451629e+00 1.920957549397e+00 1.913421315281e+00 1.902768057833e+00 1.910404811063e+00 1.938490115024e+00 1.964480469423e+00 1.956722044966e+00 1.902325142445e+00 1.829862888406e+00 1.803562254110e+00 1.865738088106e+00 1.977455543244e+00 2.050637845367e+00 2.031712169853e+00 1.954398056901e+00 1.929160061725e+00 2.034860907982e+00 2.208424143775e+00 2.311980654202e+00 2.265756079535e+00 2.112580957530e+00 2.007173949105e+00 2.079917592356e+00 2.264253341459e+00 2.380630010571e+00 2.322020450243e+00 2.123054133301e+00 1.943775108223e+00 1.942189784328e+00 2.082793051647e+00 2.197984257102e+00 2.192385052396e+00 2.104530959946e+00 2.047923245608e+00 2.080641059415e+00 2.136559402236e+00 2.122589485282e+00 2.032781867192e+00 1.958192865562e+00 1.982768643966e+00 2.064319494698e+00 2.083620780909e+00 1.982712785256e+00 1.829152027406e+00 1.768849469284e+00 1.854126982564e+00 1.961945547928e+00 1.957077272836e+00 1.833357556354e+00 1.730100998626e+00 1.800695555702e+00 1.996176738276e+00 2.129783358919e+00 2.088925622861e+00 1.914196440341e+00 1.780843690298e+00 1.842447907581e+00 2.024854915839e+00 2.139933019970e+00 2.097060109781e+00 1.952608232858e+00 1.856666338591e+00 1.901811716263e+00 2.012286893495e+00 2.063117584675e+00 2.023305210463e+00 1.968450766319e+00 1.989469236912e+00 2.077302016189e+00 2.138640407047e+00 2.110572543720e+00 2.020208339519e+00 1.954959614771e+00 1.968558925676e+00 2.021599468660e+00 2.042986244239e+00 2.013155219504e+00 1.969873550227e+00 1.950705406833e+00 1.945521138466e+00 1.926108669605e+00 1.909289020281e+00 1.955100672129e+00 2.079318518353e+00 2.202332115914e+00 2.221594686785e+00 2.110422670564e+00 1.964357926972e+00 1.948375349599e+00 2.106444556137e+00 2.289168971237e+00 2.336185558025e+00 2.212311660319e+00 2.029313052136e+00 1.970136414351e+00 2.087822718378e+00 2.238693899228e+00 2.282307638847e+00 2.216607804688e+00 2.162503998078e+00 2.229003523052e+00 2.368377847781e+00 2.439406893382e+00 2.369021466720e+00 2.221946707696e+00 2.154884601659e+00 2.245364570696e+00 2.382654352491e+00 2.409621256795e+00 2.278115572084e+00 2.084029469650e+00 1.996031643075e+00 2.069957964766e+00 2.176383147058e+00 2.179560409681e+00 2.075273221758e+00 1.986992717123e+00 2.035733988735e+00 2.178269635220e+00 2.264763069790e+00 2.208273179158e+00 2.054811723281e+00 1.952521267378e+00 2.006804458560e+00 2.144083082977e+00 2.212720097708e+00 2.140012867534e+00 1.975145948047e+00 1.850024012708e+00 1.859815615269e+00 1.956830569190e+00 2.027065445982e+00 2.015425812243e+00 1.951895512279e+00 1.905372627731e+00 1.911580172619e+00 1.943323692315e+00 1.953730460585e+00 1.926684590090e+00 1.883618433370e+00 1.855330701089e+00 1.850483608925e+00 1.849626912004e+00 1.824836245133e+00 1.762528656127e+00 1.677107583857e+00 1.613243942338e+00 1.622645835480e+00 1.710852847038e+00 1.815583578410e+00 1.854432823308e+00 1.785433783605e+00 1.644605400928e+00 1.547696211085e+00 1.600531810486e+00 1.761032210769e+00 1.888139617534e+00 1.885879556255e+00 1.759944378484e+00 1.610879496732e+00 1.563068389045e+00 1.633494454786e+00 1.723256479220e+00 1.755600155101e+00 1.745557922686e+00 1.760929938898e+00 1.828839989412e+00 1.896385741585e+00 1.899642709757e+00 1.842122001446e+00 1.802906669532e+00 1.855298143587e+00 1.968566639174e+00 2.040886768101e+00 2.008267336419e+00 1.897255809173e+00 1.801540666785e+00 1.789382159661e+00 1.824884621112e+00 1.826017742457e+00 1.772214308666e+00 1.728673715424e+00 1.766222245449e+00 1.856238086576e+00 1.898380450481e+00 1.835900180290e+00 1.718731975303e+00 1.673934883462e+00 1.763763371346e+00 1.893516111527e+00 1.933492001946e+00 1.847400581754e+00 1.716092772777e+00 1.668239954162e+00 1.730733909183e+00 1.796107945463e+00 1.773325737748e+00 1.692097379273e+00 1.677832633634e+00 1.795190941603e+00 1.942159541826e+00 1.977101629165e+00 1.861025801068e+00 1.702266887460e+00 1.690554080733e+00 1.865457003978e+00 2.049581834321e+00 2.075758299154e+00 1.914762319630e+00 1.686966011103e+00 1.594089665364e+00 1.697637605881e+00 1.833878432866e+00 1.850000668843e+00 1.738236631245e+00 1.618699873890e+00 1.621095773874e+00 1.721367476590e+00 1.786305935365e+00 1.743210767937e+00 1.640103740553e+00 1.594420077051e+00 1.654046348625e+00 1.731311722932e+00 1.720406042452e+00 1.605126042769e+00 1.471009020657e+00 1.430620654922e+00 1.490792122121e+00 1.553599137622e+00 1.552376328246e+00 1.513149617853e+00 1.511369344003e+00 1.573646809138e+00 1.644880403556e+00 1.667697636973e+00 1.650681208266e+00 1.655791929342e+00 1.718711801223e+00 1.795131654997e+00 1.811923694132e+00 1.744948402092e+00 1.644325288271e+00 1.593834738061e+00 1.621925895313e+00 1.672433081950e+00 1.683634787282e+00 1.654021948995e+00 1.631015995800e+00 1.647232014099e+00 1.679017529577e+00 1.684983428946e+00 1.665217086322e+00 1.664409515041e+00 1.712225492034e+00 1.774070798325e+00 1.787166641756e+00 1.730282129772e+00 1.649285145265e+00 1.614789052957e+00 1.638875919484e+00 1.661841193949e+00 1.637612252569e+00 1.597958309266e+00 1.619969877560e+00 1.714989593555e+00 1.792713992018e+00 1.763379213311e+00 1.638665308785e+00 1.558527491023e+00 1.666100808692e+00 1.892042180287e+00 2.038359885587e+00 1.982472258864e+00 1.751213242715e+00 1.535245338300e+00 1.566931003767e+00 1.793387702598e+00 1.960057738071e+00 1.923866644846e+00 1.723112836647e+00 1.554474339856e+00 1.608844606229e+00 1.802597016481e+00 1.916280102958e+00 1.852468956413e+00 1.683696952630e+00 1.594319258726e+00 1.680701665295e+00 1.813152033829e+00 1.825497426346e+00 1.681438081325e+00 1.493099637056e+00 1.432971224852e+00 1.517963843409e+00 1.585478334669e+00 1.521286058105e+00 1.369303822271e+00 1.303546290857e+00 1.422314678738e+00 1.586322926368e+00 1.625710637326e+00 1.507458290452e+00 1.359802847628e+00 1.381407723630e+00 1.572992816558e+00 1.735763818906e+00 1.731459467019e+00 1.571984369296e+00 1.409148566678e+00 1.416511548466e+00 1.559230698236e+00 1.656701707222e+00 1.614951911986e+00 1.489557330198e+00 1.434302158255e+00 1.526839881904e+00 1.658754284463e+00 1.695652911199e+00 1.616093191440e+00 1.521072981016e+00 1.537022394295e+00 1.652185499087e+00 1.734799924520e+00 1.695852405624e+00 1.563733112352e+00 1.463271390076e+00 1.492413782919e+00 1.592631965743e+00 1.638322516860e+00 1.583608578933e+00 1.494877730602e+00 1.484631329646e+00 1.575568466393e+00 1.674707536087e+00 1.700210312158e+00 1.660852723775e+00 1.635722311888e+00 1.680880776384e+00 1.757001517373e+00 1.784437151496e+00 1.737659079187e+00 1.672982776343e+00 1.672268116096e+00 1.742537697242e+00 1.806902007916e+00 1.801954446375e+00 1.745926387418e+00 1.723050464271e+00 1.789050891950e+00 1.896672945395e+00 1.955142525765e+00 1.927474881331e+00 1.860772948224e+00 1.839778461519e+00 1.890848378048e+00 1.949070183313e+00 1.938728124927e+00 1.852306465634e+00 1.758028062846e+00 1.732491312735e+00 1.768541201831e+00 1.785587442515e+00 1.730083956497e+00 1.636520761551e+00 1.601526221946e+00 1.672496723338e+00 1.777975681811e+00 1.815289611406e+00 1.753482144291e+00 1.658157097893e+00 1.636720413552e+00 1.715654472007e+00 1.801876939279e+00 1.793424633993e+00 1.671148594611e+00 1.515778217274e+00 1.453669053105e+00 1.518072287591e+00 1.602004583484e+00 1.594430514384e+00 1.477844065783e+00 1.339142693665e+00 1.310144596631e+00 1.416666921572e+00 1.543667449524e+00 1.583267539663e+00 1.515846079838e+00 1.407562641844e+00 1.359326401521e+00 1.404078738780e+00 1.468537483977e+00 1.465198372850e+00 1.370266538640e+00 1.238179658760e+00 1.166560872428e+00 1.197541423278e+00 1.261244817159e+00 1.265681576333e+00 1.184674989811e+00 1.078749766375e+00 1.057725980134e+00 1.154875313610e+00 1.274656077334e+00 1.313842075542e+00 1.244395458104e+00 1.127931223881e+00 1.084506243364e+00 1.167089192085e+00 1.283982041238e+00 1.322937385299e+00 1.252959529726e+00 1.143570441611e+00 1.125073607058e+00 1.241169755546e+00 1.385066526060e+00 1.446228804419e+00 1.405394600317e+00 1.339700638625e+00 1.358558926169e+00 1.472760591918e+00 1.578926723688e+00 1.584538594356e+00 1.485929580006e+00 1.375139411132e+00 1.368574333397e+00 1.464080780879e+00 1.541557042341e+00 1.508664963490e+00 1.379074771470e+00 1.273974725404e+00 1.319473264610e+00 1.474322568277e+00 1.592254762329e+00 1.591056924974e+00 1.502179248587e+00 1.442642108021e+00 1.500857368387e+00 1.622395982712e+00 1.687080030241e+00 1.638433183022e+00 1.523768892248e+00 1.459585356811e+00 1.512340975967e+00 1.611682703104e+00 1.647262034444e+00 1.583867253801e+00 1.485973481655e+00 1.465006474582e+00 1.556540423215e+00 1.679847171404e+00 1.749642379123e+00 1.755814009941e+00 1.751246155512e+00 1.782942903785e+00 1.832618866844e+00 1.843549329576e+00 1.795611045590e+00 1.740193149972e+00 1.755149325195e+00 1.844685598410e+00 1.919383399502e+00 1.889994615353e+00 1.749496304837e+00 1.596221122464e+00 1.572024256251e+00 1.695572178011e+00 1.832085864312e+00 1.861479728036e+00 1.773571703604e+00 1.663978787650e+00 1.649849050408e+00 1.730529408853e+00 1.790587121060e+00 1.744529443245e+00 1.621369955071e+00 1.550802701266e+00 1.625815636848e+00 1.763420254723e+00 1.810297584268e+00 1.700498038255e+00 1.513941594265e+00 1.453671694732e+00 1.625272223422e+00 1.866941572855e+00 1.982398670683e+00 1.907455689861e+00 1.729678337890e+00 1.644234058646e+00 1.758812673271e+00 1.940908442045e+00 2.008183823130e+00 1.904008444478e+00 1.727116820401e+00 1.668576673799e+00 1.797122818088e+00 1.957260879539e+00 1.983150376194e+00 1.850791675558e+00 1.698017286839e+00 1.723601000424e+00 1.931557390769e+00 2.123988436399e+00 2.149736361179e+00 2.009933790956e+00 1.851681583759e+00 1.852964422522e+00 2.001856406903e+00 2.115092968133e+00 2.064066953025e+00 1.877549903103e+00 1.730201254405e+00 1.782887517316e+00 1.954082551310e+00 2.036753009480e+00 1.933657069088e+00 1.732372857207e+00 1.670934237651e+00 1.872711202771e+00 2.146557268615e+00 2.261325120314e+00 2.140662862859e+00 1.890339440203e+00 1.761845226704e+00 1.907761556386e+00 2.153256640904e+00 2.258414768778e+00 2.139403828631e+00 1.890709699387e+00 1.737022225097e+00 1.821301436160e+00 2.005196765888e+00 2.084485032751e+00 2.000147931156e+00 1.855290323621e+00 1.823877266889e+00 1.948294657029e+00 2.085461480986e+00 2.098457155883e+00 1.978125291582e+00 1.840506164885e+00 1.822704275408e+00 1.917661485614e+00 1.989524127930e+00 1.943351078484e+00 1.807508154802e+00 1.707454358383e+00 1.736798903700e+00 1.835291190399e+00 1.877156675566e+00 1.816724391152e+00 1.725937977282e+00 1.725336937966e+00 1.836977062117e+00 1.952915225278e+00 1.968683285998e+00 1.875252936647e+00 1.759572548327e+00 1.727299109940e+00 1.784354400195e+00 1.837270157427e+00 1.813491005968e+00 1.729656904019e+00 1.668186867967e+00 1.685413595892e+00 1.742799952481e+00 1.764608313069e+00 1.730147053513e+00 1.692742151797e+00 1.717072322686e+00 1.793606546330e+00 1.847279227848e+00 1.824048823084e+00 1.742990742196e+00 1.679055474839e+00 1.683794935690e+00 1.720774137696e+00 1.712321141797e+00 1.627981559293e+00 1.517189002162e+00 1.468011815012e+00 1.507855058719e+00 1.569752999086e+00 1.583697224183e+00 1.550762626618e+00 1.532274174500e+00 1.573335919342e+00 1.641681248332e+00 1.671455497809e+00 1.644204428999e+00 1.612787461098e+00 1.645489958240e+00 1.734002980332e+00 1.793463564880e+00 1.754236597712e+00 1.629171986388e+00 1.519909410241e+00 1.534885463620e+00 1.653980246208e+00 1.756120941597e+00 1.760577273137e+00 1.686321703452e+00 1.628590646885e+00 1.664359608951e+00 1.760237071452e+00 1.822040316800e+00 1.802117448539e+00 1.735867653329e+00 1.702123304525e+00 1.733161760311e+00 1.772847647150e+00 1.745857331430e+00 1.638118857714e+00 1.516574752159e+00 1.475309755616e+00 1.525583310316e+00 1.578278451981e+00 1.552612883780e+00 1.451197180528e+00 1.359776880731e+00 1.369477445512e+00 1.461253702177e+00 1.529152390170e+00 1.497400584244e+00 1.373329486713e+00 1.242559983736e+00 1.207209647778e+00 1.270621649805e+00 1.334211375639e+00 1.314294842249e+00 1.201825191587e+00 1.065095457499e+00 1.014481174424e+00 1.092000303020e+00 1.215287977066e+00 1.286791482864e+00 1.269034493118e+00 1.192018938173e+00 1.136585078420e+00 1.171502800129e+00 1.272032082205e+00 1.347663096836e+00 1.329445576743e+00 1.213337649071e+00 1.071230976739e+00 1.018870661462e+00 1.088947138707e+00 1.176480210944e+00 1.174246836444e+00 1.063575779496e+00 9.338019337777e-01 9.346893253063e-01 1.077657441943e+00 1.211291450638e+00 1.222755853984e+00 1.110043804075e+00 9.863308381219e-01 1.006559347723e+00 1.152661761243e+00 1.258799090449e+00 1.218970328614e+00 1.049265565425e+00 8.973670488902e-01 9.435547476825e-01 1.117975767210e+00 1.220373279316e+00 1.163291122352e+00 1.006597541986e+00 9.460238739681e-01 1.102936901205e+00 1.316060844826e+00 1.404130363359e+00 1.316697917670e+00 1.143509064572e+00 1.085846340088e+00 1.233104533209e+00 1.416286443967e+00 1.466230138997e+00 1.347111251881e+00 1.162602138682e+00 1.109393923493e+00 1.246763003949e+00 1.402721503414e+00 1.431040021050e+00 1.322988465495e+00 1.199377627680e+00 1.216758972646e+00 1.360925475089e+00 1.472817603776e+00 1.448931096228e+00 1.307197163652e+00 1.174937285595e+00 1.186463239134e+00 1.304059300488e+00 1.380126383486e+00 1.335360370910e+00 1.204529762457e+00 1.109198910836e+00 1.143782660854e+00 1.251045527039e+00 1.316952598005e+00 1.301224730436e+00 1.251968261114e+00 1.249577725774e+00 1.313799941893e+00 1.384545619092e+00 1.402343565027e+00 1.364176945972e+00 1.315022265374e+00 1.296828420113e+00 1.302242374794e+00 1.292023155327e+00 1.249479561552e+00 1.201552337961e+00 1.186558894550e+00 1.203106303190e+00 1.210726832592e+00 1.183197704844e+00 1.145038597766e+00 1.151141915314e+00 1.217791316006e+00 1.294517178386e+00 1.320925205068e+00 1.283026255220e+00 1.223721401516e+00 1.204748714108e+00 1.237912892879e+00 1.270850263659e+00 1.251679180550e+00 1.183651147042e+00 1.127709190198e+00 1.145173534180e+00 1.220467011169e+00 1.281288383880e+00 1.281690569290e+00 1.241721568180e+00 1.230883320762e+00 1.297360059644e+00 1.407548947371e+00 1.487298342114e+00 1.494133294609e+00 1.444186243672e+00 1.397699622626e+00 1.407348881328e+00 1.463559406670e+00 1.509829608940e+00 1.504522668155e+00 1.455463049491e+00 1.413304226381e+00 1.427265004734e+00 1.493440780523e+00 1.561027632912e+00 1.584241593417e+00 1.555919413800e+00 1.507460135809e+00 1.482383198588e+00 1.498585908778e+00 1.534385544030e+00 1.553398152433e+00 1.535058651792e+00 1.483931784062e+00 1.421833468465e+00 1.374414020734e+00 1.360270980034e+00 1.385234958263e+00 1.439721788567e+00 1.500069363182e+00 1.539481845674e+00 1.545815799975e+00 1.535201341415e+00 1.546240963719e+00 1.605236967727e+00 1.691981194671e+00 1.753320447780e+00 1.749197475468e+00 1.686637072139e+00 1.621396700057e+00 1.613873273158e+00 1.662784703435e+00 1.703811407474e+00 1.680398780103e+00 1.601272596326e+00 1.543439045960e+00 1.582091539565e+00 1.694584760640e+00 1.783419527592e+00 1.780100488131e+00 1.702284792056e+00 1.645242100636e+00 1.694364283268e+00 1.817012464631e+00 1.898818538621e+00 1.861362487011e+00 1.720559783983e+00 1.583596609399e+00 1.568055848991e+00 1.662621216656e+00 1.742045139155e+00 1.713123843601e+00 1.585033133432e+00 1.462520071893e+00 1.461889073664e+00 1.572488065760e+00 1.676962111531e+00 1.691751417477e+00 1.624111193398e+00 1.552981949852e+00 1.555982987758e+00 1.626084495796e+00 1.689236241796e+00 1.690187670142e+00 1.634831073911e+00 1.577337632676e+00 1.570784710970e+00 1.617463682064e+00 1.674795898977e+00 1.702857885972e+00 1.694301273438e+00 1.673264930167e+00 1.675557991345e+00 1.720556519740e+00 1.792662950917e+00 1.850769198742e+00 1.857526768446e+00 1.807003886128e+00 1.737510310939e+00 1.711573093718e+00 1.755141789453e+00 1.819443197674e+00 1.827323440742e+00 1.747591849001e+00 1.635339203050e+00 1.606579586548e+00 1.713491871589e+00 1.862709155179e+00 1.923681807404e+00 1.848636290808e+00 1.714076173961e+00 1.683263667093e+00 1.830002118394e+00 2.025943901214e+00 2.102245207831e+00 1.995389559988e+00 1.785244001915e+00 1.667455178509e+00 1.768663616289e+00 1.963076743788e+00 2.053092348898e+00 1.963153728142e+00 1.775205236574e+00 1.683434949793e+00 1.798591006059e+00 1.992420804492e+00 2.085870008990e+00 2.023876677730e+00 1.896187398443e+00 1.864326572823e+00 1.982903319067e+00 2.127742287069e+00 2.157116773218e+00 2.038633898190e+00 1.867022251550e+00 1.797900904341e+00 1.882815465854e+00 2.004305835272e+00 2.029658448454e+00 1.926502911187e+00 1.770241610310e+00 1.685028408729e+00 1.724031672052e+00 1.815881777338e+00 1.865809708073e+00 1.842871754333e+00 1.778841011869e+00 1.722888114214e+00 1.695589676298e+00 1.682209196969e+00 1.663078139020e+00 1.634699572915e+00 1.602577087582e+00 1.568126771935e+00 1.531306397232e+00 1.500566342150e+00 1.487435497624e+00 1.487157355653e+00 1.476996632038e+00 1.445045955544e+00 1.417537012491e+00 1.442066019077e+00 1.523899536716e+00 1.599638871909e+00 1.593668592601e+00 1.484796034271e+00 1.339025766720e+00 1.282871029328e+00 1.365080948853e+00 1.475406314328e+00 1.481750283989e+00 1.342908072887e+00 1.136628513960e+00 1.038651063611e+00 1.135989904261e+00 1.281867495738e+00 1.321120520499e+00 1.225051131403e+00 1.090034520404e+00 1.068737038334e+00 1.178103190944e+00 1.274082884668e+00 1.247599807036e+00 1.105705413767e+00 9.671211062406e-01 9.680889290823e-01 1.067640710451e+00 1.112222486730e+00 1.027037026010e+00 8.644103643187e-01 7.899728082152e-01 8.994202088414e-01 1.052820633758e+00 1.108859854681e+00 1.047879253023e+00 9.616818145384e-01 9.785395356748e-01 1.096467952654e+00 1.192687155535e+00 1.185954564046e+00 1.094351427955e+00 1.017354555511e+00 1.040128658187e+00 1.118104832968e+00 1.145436416107e+00 1.078773293803e+00 9.711184606889e-01 9.350239161557e-01 1.010692694792e+00 1.106185016304e+00 1.128876227270e+00 1.067953015776e+00 9.901589601541e-01 9.785851887283e-01 1.032968660994e+00 1.076524997118e+00 1.056897581171e+00 9.897596467327e-01 9.354375190352e-01 9.297720426502e-01 9.382708776887e-01 9.083199454009e-01 8.381556977445e-01 7.878784420735e-01 8.141581427918e-01 8.845346612915e-01 9.216489728761e-01 8.924950864525e-01 8.338496002778e-01 8.205632084506e-01 8.757607972558e-01 9.370052560746e-01 9.395893452589e-01 8.772685261499e-01 8.044301186021e-01 7.869081305135e-01 8.186583225141e-01 8.309492658023e-01 7.810763713442e-01 6.961750107310e-01 6.596403322206e-01 7.147794440757e-01 7.950973843209e-01 8.221380313725e-01 7.800992163611e-01 7.195696660391e-01 7.150736249449e-01 7.733506283743e-01 8.251438038232e-01 8.145428028510e-01 7.413852836746e-01 6.551837530536e-01 6.139432667440e-01 6.164319232447e-01 6.092653244481e-01 5.636019509483e-01 5.095200798858e-01 5.087698845749e-01 5.676488400582e-01 6.262085198228e-01 6.430344128909e-01 6.303768718830e-01 6.385451428387e-01 6.976232862270e-01 7.763559133971e-01 8.244867732927e-01 8.205638361635e-01 7.822304789517e-01 7.508633996529e-01 7.542182322230e-01 7.790003611942e-01 7.932622285972e-01 7.831139674681e-01 7.637041534721e-01 7.648713309924e-01 8.020349349252e-01 8.607013812500e-01 9.113239985200e-01 9.302937430349e-01 9.112332873445e-01 8.702109575440e-01 8.435510640403e-01 8.637899648537e-01 9.213319475909e-01 9.669299335703e-01 9.541207562801e-01 8.738213512223e-01 7.736973138536e-01 7.469253633681e-01 8.317651805069e-01 9.501153837865e-01 1.014990587717e+00 1.002886637524e+00 9.597800551313e-01 9.649872058214e-01 1.042301560814e+00 1.128289898349e+00 1.153910464708e+00 1.110541393866e+00 1.058425646289e+00 1.072968079220e+00 1.147912604826e+00 1.198808726308e+00 1.162956334093e+00 1.063272243602e+00 1.014507182466e+00 1.113058809088e+00 1.287993016865e+00 1.400241158501e+00 1.380261333525e+00 1.264825167358e+00 1.189715118326e+00 1.272894861566e+00 1.445867840174e+00 1.550873269356e+00 1.500930758936e+00 1.322758583252e+00 1.158877397844e+00 1.174417353188e+00 1.327857915644e+00 1.433616885416e+00 1.384324908449e+00 1.206762918660e+00 1.064514955508e+00 1.138762796050e+00 1.353827598371e+00 1.506598481256e+00 1.497679490638e+00 1.361791918543e+00 1.251767594654e+00 1.317444420259e+00 1.499949244154e+00 1.625514218119e+00 1.599056054424e+00 1.451729471170e+00 1.328558160877e+00 1.374293600530e+00 1.539748259147e+00 1.658218701686e+00 1.636083271398e+00 1.507019843581e+00 1.415528048000e+00 1.493094527562e+00 1.682546182313e+00 1.824260276419e+00 1.828078814564e+00 1.719741795001e+00 1.621040023761e+00 1.651243179606e+00 1.786321197551e+00 1.897051377669e+00 1.895620379538e+00 1.795894714740e+00 1.698893153636e+00 1.707879867303e+00 1.811861136625e+00 1.906328318076e+00 1.914377858320e+00 1.845648302676e+00 1.781695012879e+00 1.800840404939e+00 1.892490154386e+00 1.976105521035e+00 1.990138939168e+00 1.937731957694e+00 1.873990534355e+00 1.853533625868e+00 1.879081038356e+00 1.909746688788e+00 1.913567942682e+00 1.897072393351e+00 1.889503101704e+00 1.905730556410e+00 1.931093087641e+00 1.944871219184e+00 1.949915389372e+00 1.972224809639e+00 2.029082637364e+00 2.102452273467e+00 2.151741428570e+00 2.149785465909e+00 2.105818086078e+00 2.058991839102e+00 2.046098947785e+00 2.068359988951e+00 2.092486713571e+00 2.083427226025e+00 2.031725422754e+00 1.957292404645e+00 1.894669287918e+00 1.869348005020e+00 1.881276433923e+00 1.908858338451e+00 1.926037897701e+00 1.917727418506e+00 1.887558723996e+00 1.855272779919e+00 1.843235396272e+00 1.857328517761e+00 1.879492662165e+00 1.883454557020e+00 1.857924466251e+00 1.815569398817e+00 1.780578054204e+00 1.763860659562e+00 1.752541914965e+00 1.729221801732e+00 1.697361055454e+00 1.681846481030e+00 1.698835576853e+00 1.727957688560e+00 1.728156308279e+00 1.681468552983e+00 1.618997247228e+00 1.600542494492e+00 1.647971741187e+00 1.709059578500e+00 1.710518573258e+00 1.628302958126e+00 1.515629740331e+00 1.470044916369e+00 1.528211415850e+00 1.612999924806e+00 1.628162023111e+00 1.552378705495e+00 1.458841308540e+00 1.454494679237e+00 1.549580738799e+00 1.639380581853e+00 1.631178214658e+00 1.527680712697e+00 1.429775347257e+00 1.445591277313e+00 1.546164505956e+00 1.599034587958e+00 1.518806425827e+00 1.339357070953e+00 1.213714437763e+00 1.275318746703e+00 1.433128976448e+00 1.508421221073e+00 1.431094785193e+00 1.283342302116e+00 1.260316835555e+00 1.439735133522e+00 1.655853910270e+00 1.740001457962e+00 1.656972988421e+00 1.516885616010e+00 1.507396985314e+00 1.672256671054e+00 1.844598802358e+00 1.866669952816e+00 1.712082994417e+00 1.501734254261e+00 1.441958622279e+00 1.584194234308e+00 1.743725916656e+00 1.756266464732e+00 1.604211016459e+00 1.418973896841e+00 1.397286691567e+00 1.556858528019e+00 1.713176026298e+00 1.728782223259e+00 1.605727901863e+00 1.467946128336e+00 1.459784191844e+00 1.568251707821e+00 1.647735791876e+00 1.600437371447e+00 1.446917234031e+00 1.308947933303e+00 1.303036668092e+00 1.389319089892e+00 1.434039686376e+00 1.367801708832e+00 1.229947336112e+00 1.136448003088e+00 1.164403020008e+00 1.250684676068e+00 1.290333359068e+00 1.249504830031e+00 1.173779513220e+00 1.135331663450e+00 1.152036547284e+00 1.174404597291e+00 1.159906983387e+00 1.121840463927e+00 1.109497850166e+00 1.143836273889e+00 1.188263994084e+00 1.197311138979e+00 1.167258035753e+00 1.137805335021e+00 1.147564462379e+00 1.186495573034e+00 1.211349455420e+00 1.197424146621e+00 1.159257451046e+00 1.127574724209e+00 1.107732511108e+00 1.071537082029e+00 9.962491180061e-01 9.036070399331e-01 8.555835508934e-01 8.831815245078e-01 9.322060979114e-01 9.283378938621e-01 8.515764838222e-01 7.602891911431e-01 7.591511447449e-01 8.663069390367e-01 9.833585461048e-01 1.026508854640e+00 9.799851490777e-01 8.907689611692e-01 8.373209638755e-01 8.569202819057e-01 9.052169146398e-01 9.214010037176e-01 8.859219960769e-01 8.221089790952e-01 7.720321673188e-01 7.629196784634e-01 7.892284235335e-01 8.288352915067e-01 8.634207058287e-01 8.831030198238e-01 8.887593173788e-01 8.958708185663e-01 9.255006362505e-01 9.786198764030e-01 1.024769435560e+00 1.026492850830e+00 9.744773751343e-01 9.070548219362e-01 8.906123150486e-01 9.436275257218e-01 1.002860435118e+00 9.971228911772e-01 9.129733306224e-01 8.147303974138e-01 8.066682004019e-01 8.984049805909e-01 9.860031504718e-01 9.913776973449e-01 9.237100393451e-01 8.715645923639e-01
 2.077341473643e+00 1.970244067850e+00 1.818640022518e+00 1.811035391335e+00 1.962621540682e+00 2.068073960284e+00 1.992004345484e+00 1.816591566699e+00 1.782486146183e+00 1.973255442060e+00 2.176103621786e+00 2.200428732839e+00 2.059665330299e+00 1.943647908958e+00 2.011831347129e+00 2.171726790391e+00 2.239259115732e+00 2.173020931961e+00 2.093263861923e+00 2.126915115498e+00 2.226504339248e+00 2.244510471747e+00 2.127994733310e+00 1.982876453189e+00 1.969168572442e+00 2.085961625395e+00 2.173232737896e+00 2.123229948984e+00 1.979102597051e+00 1.887310477808e+00 1.932636115348e+00 2.031005680289e+00 2.059145017407e+00 1.992324146905e+00 1.906120750620e+00 1.884298592734e+00 1.920549975092e+00 1.941096853258e+00 1.903555615690e+00 1.834691498790e+00 1.789168624668e+00 1.784308233129e+00 1.818048924548e+00 1.892160465879e+00 1.981348325404e+00 1.958106582913e+00 1.778441112243e+00 1.653811871665e+00 1.794655700060e+00 2.009743695582e+00 2.034996958545e+00 1.860248478254e+00 1.746710406575e+00 1.915761006080e+00 2.166527793940e+00 2.209770236402e+00 2.013603904112e+00 1.848504030144e+00 2.009069624003e+00 2.323153984428e+00 2.446860678572e+00 2.284118584711e+00 2.046935077140e+00 2.071640507823e+00 2.326587368707e+00 2.472063514426e+00 2.345551942155e+00 2.099459231366e+00 2.066799046434e+00 2.294975947886e+00 2.468352545797e+00 2.389861691901e+00 2.175857351121e+00 2.151263581064e+00 2.403460902922e+00 2.635236277240e+00 2.616884902495e+00 2.408325301484e+00 2.301072640032e+00 2.466663729930e+00 2.688546831830e+00 2.705836513640e+00 2.508767476089e+00 2.341528269052e+00 2.436048237540e+00 2.669935649535e+00 2.824636315211e+00 2.861230009614e+00 2.850784132967e+00 2.786083043322e+00 2.675871041517e+00 2.553610836386e+00 2.589601435650e+00 2.741014819354e+00 2.811217985132e+00 2.705922729150e+00 2.536606425083e+00 2.507201461890e+00 2.638419940202e+00 2.738178876033e+00 2.683282243458e+00 2.571885724127e+00 2.610874062275e+00 2.809961313772e+00 2.945362633813e+00 2.855165350219e+00 2.618347582602e+00 2.510585463920e+00 2.671699800662e+00 2.880632023623e+00 2.882490686975e+00 2.666740561747e+00 2.474806319609e+00 2.542417822215e+00 2.752221140927e+00 2.824172799426e+00 2.668969327646e+00 2.455222330403e+00 2.431866357888e+00 2.586859487921e+00 2.677057622300e+00 2.570525857053e+00 2.369573271405e+00 2.288601177017e+00 2.365326838107e+00 2.409788532567e+00 2.291431037192e+00 2.101838109061e+00 2.063597230794e+00 2.213642388658e+00 2.327485497425e+00 2.321009608299e+00 2.258149784266e+00 2.221619376683e+00 2.126195091823e+00 1.946417927708e+00 1.890851459107e+00 2.037275219411e+00 2.189109105898e+00 2.144102372053e+00 1.902882759586e+00 1.698135562571e+00 1.777229350984e+00 2.005288990990e+00 2.087428972521e+00 1.926451792350e+00 1.672892523778e+00 1.603795248417e+00 1.746526840797e+00 1.838087368915e+00 1.725938063664e+00 1.506075864801e+00 1.430875973435e+00 1.555283442485e+00 1.636026430952e+00 1.510248621986e+00 1.263140023950e+00 1.184443764694e+00 1.361941880972e+00 1.505538614187e+00 1.423826684061e+00 1.189296653895e+00 1.108818596070e+00 1.317013724850e+00 1.515328747306e+00 1.484792974500e+00 1.261212436926e+00 1.115946903034e+00 1.260090641811e+00 1.461797986430e+00 1.470611614529e+00 1.285859651805e+00 1.154785234504e+00 1.310320022429e+00 1.558004834908e+00 1.667013172976e+00 1.617510380192e+00 1.508440398025e+00 1.411863750042e+00 1.386885671996e+00 1.454438293177e+00 1.536716758027e+00 1.527163199895e+00 1.412954691648e+00 1.314801404617e+00 1.372920905876e+00 1.524689068494e+00 1.586941949229e+00 1.479178869115e+00 1.305629259254e+00 1.297618514219e+00 1.489364220993e+00 1.649326974212e+00 1.623710924495e+00 1.472338310732e+00 1.431035455016e+00 1.613669852239e+00 1.815265202651e+00 1.836933694682e+00 1.692732525883e+00 1.603397687946e+00 1.741755953754e+00 1.942851710163e+00 1.963341993851e+00 1.762040948254e+00 1.556782744948e+00 1.635359869231e+00 1.883387496645e+00 1.972526627155e+00 1.780869048002e+00 1.486041643658e+00 1.478956377009e+00 1.774828701499e+00 1.972128652221e+00 1.852789958527e+00 1.503737858083e+00 1.308850057801e+00 1.524378039405e+00 1.787272346085e+00 1.817014662489e+00 1.683507644004e+00 1.531066585694e+00 1.499009658648e+00 1.541058523585e+00 1.531215134813e+00 1.464937112768e+00 1.425959859971e+00 1.484522876635e+00 1.580706891854e+00 1.598003564626e+00 1.495088946796e+00 1.348154587631e+00 1.293745732875e+00 1.366242115076e+00 1.456571467463e+00 1.474603871274e+00 1.427006996995e+00 1.374831664293e+00 1.352365958861e+00 1.339693359635e+00 1.318742272245e+00 1.309456692894e+00 1.328459876169e+00 1.345789753143e+00 1.320812960488e+00 1.263743212056e+00 1.233843242786e+00 1.261610193258e+00 1.305242344957e+00 1.324897318310e+00 1.349154467224e+00 1.427412852730e+00 1.531618477339e+00 1.574366382297e+00 1.518587117759e+00 1.440676989951e+00 1.467038661242e+00 1.591345909355e+00 1.669035898580e+00 1.605929519252e+00 1.462377049296e+00 1.417405736655e+00 1.537787864085e+00 1.662320049167e+00 1.702183220605e+00 1.664829388165e+00 1.639417718216e+00 1.652294000520e+00 1.651383182281e+00 1.692777882076e+00 1.755963009271e+00 1.761368767061e+00 1.679148383088e+00 1.582880285833e+00 1.579513135681e+00 1.659371999638e+00 1.706009189752e+00 1.653701483732e+00 1.560813849258e+00 1.545693070449e+00 1.624910498011e+00 1.687882766123e+00 1.653375272120e+00 1.559243233199e+00 1.517187611896e+00 1.567479698954e+00 1.625787584790e+00 1.617761079301e+00 1.576346436731e+00 1.593297681812e+00 1.680646948841e+00 1.746266209859e+00 1.724246277793e+00 1.661639993530e+00 1.672302810387e+00 1.779597993396e+00 1.869736221985e+00 1.835458230399e+00 1.684190365653e+00 1.537378640962e+00 1.512352636731e+00 1.567373315975e+00 1.575104953023e+00 1.497264350908e+00 1.418696868875e+00 1.435782989055e+00 1.509025818254e+00 1.511723772664e+00 1.496042439962e+00 1.459776026783e+00 1.398439170140e+00 1.313565849669e+00 1.271755859616e+00 1.257111451021e+00 1.251838994311e+00 1.193402224102e+00 1.080270449758e+00 1.010700644872e+00 1.057670387996e+00 1.127971470888e+00 1.096009318979e+00 9.584593314344e-01 8.577257176378e-01 9.191437127710e-01 1.025338789063e+00 1.021703348124e+00 9.166706885557e-01 8.814354273579e-01 1.017735609355e+00 1.166131790723e+00 1.172079860323e+00 1.042082991670e+00 9.391555836467e-01 1.004380601601e+00 1.118749162065e+00 1.116497874716e+00 9.939038133071e-01 9.085821529650e-01 9.826496381974e-01 1.088201195283e+00 1.079009138330e+00 9.874295322269e-01 9.993245411545e-01 1.175822405084e+00 1.335402870474e+00 1.336793203583e+00 1.205296700352e+00 1.111871766274e+00 1.179271560153e+00 1.287775308727e+00 1.287967654044e+00 1.190805343737e+00 1.146677213620e+00 1.265293851118e+00 1.403340986574e+00 1.401949753916e+00 1.215944248880e+00 1.022604774764e+00 1.161635669869e+00 1.460173441885e+00 1.568925996176e+00 1.394406330745e+00 1.120290484223e+00 1.120429335163e+00 1.370341401930e+00 1.503073693714e+00 1.387985122982e+00 1.192740213201e+00 1.238355697731e+00 1.480316035306e+00 1.600747366447e+00 1.485765567910e+00 1.310440652169e+00 1.386071934332e+00 1.650277581380e+00 1.778326588148e+00 1.635614363856e+00 1.377389211547e+00 1.377336785526e+00 1.675079363331e+00 1.903168144232e+00 1.862095490575e+00 1.638733631936e+00 1.544105116410e+00 1.742013113812e+00 1.978111545705e+00 2.012911538367e+00 1.852142045753e+00 1.705951345024e+00 1.757934464842e+00 1.897057764164e+00 1.917252613904e+00 1.787909236934e+00 1.671340582198e+00 1.726866393375e+00 1.866216968709e+00 1.897359267732e+00 1.821356609356e+00 1.739217754434e+00 1.753557364765e+00 1.786019058135e+00 1.720411856670e+00 1.638496802855e+00 1.655817691375e+00 1.741429785709e+00 1.768282858675e+00 1.688283645724e+00 1.591916964341e+00 1.609537971431e+00 1.721925708852e+00 1.783678522316e+00 1.712685749170e+00 1.570821220224e+00 1.509668934338e+00 1.584562907731e+00 1.676963452390e+00 1.675722463782e+00 1.598716251918e+00 1.557123832334e+00 1.610486990320e+00 1.685028261381e+00 1.691152363658e+00 1.634906548680e+00 1.598714369039e+00 1.625669481344e+00 1.656707928358e+00 1.624412879036e+00 1.551861717028e+00 1.531535003610e+00 1.592639099004e+00 1.645454586483e+00 1.605893619555e+00 1.504336658734e+00 1.466597171131e+00 1.548354914441e+00 1.637824642806e+00 1.613112042280e+00 1.485963288248e+00 1.407375629372e+00 1.494147993090e+00 1.642891486377e+00 1.694200536866e+00 1.627746397186e+00 1.600082081373e+00 1.737328056237e+00 1.917397679047e+00 1.964895888557e+00 1.829270779648e+00 1.637159444323e+00 1.626634002055e+00 1.845554994093e+00 2.068769536493e+00 2.107802556604e+00 1.954444419117e+00 1.784960976426e+00 1.825849295193e+00 2.048406546732e+00 2.214615779957e+00 2.178467115813e+00 1.994246864316e+00 1.892503800107e+00 2.045993627598e+00 2.305035798794e+00 2.412372441618e+00 2.258071918322e+00 1.943609768393e+00 1.769211595377e+00 1.947376377278e+00 2.261186418090e+00 2.412667650891e+00 2.304621372080e+00 2.054147250550e+00 1.927649692234e+00 2.072812637543e+00 2.310661823151e+00 2.415209543109e+00 2.336051483342e+00 2.202653321137e+00 2.202767964721e+00 2.358258799651e+00 2.503096730986e+00 2.498758048960e+00 2.357606100705e+00 2.228774832123e+00 2.256785894814e+00 2.402402427934e+00 2.505842848802e+00 2.480505804783e+00 2.384087835770e+00 2.357171095990e+00 2.461145484480e+00 2.596948535000e+00 2.633018985965e+00 2.542230442249e+00 2.426976151927e+00 2.427566744944e+00 2.557111881901e+00 2.683105291569e+00 2.684035542378e+00 2.555686454519e+00 2.409449041508e+00 2.373361501314e+00 2.449456646179e+00 2.520583662812e+00 2.498470536210e+00 2.408186190638e+00 2.357005654227e+00 2.413801093315e+00 2.521579891074e+00 2.572195171969e+00 2.525147150239e+00 2.441600413287e+00 2.423127815807e+00 2.497448923510e+00 2.588798993999e+00 2.616933779976e+00 2.582132842863e+00 2.555966734092e+00 2.593774304145e+00 2.662056109467e+00 2.683245271756e+00 2.637385620517e+00 2.602134120781e+00 2.678313374193e+00 2.854605061227e+00 3.001307863894e+00 3.003072320972e+00 2.863232019734e+00 2.720403846792e+00 2.741416992668e+00 2.923880699861e+00 3.091786282535e+00 3.093285309344e+00 2.925407514639e+00 2.740231447677e+00 2.723009932793e+00 2.875746803005e+00 3.014725515065e+00 2.991260621256e+00 2.823137745169e+00 2.684642198437e+00 2.743289625011e+00 2.943672191895e+00 3.077942487508e+00 3.015186452792e+00 2.802889988814e+00 2.640856353352e+00 2.699053749344e+00 2.899488629716e+00 3.023728613788e+00 2.951979563387e+00 2.746171254733e+00 2.602699226037e+00 2.663626207334e+00 2.838750369992e+00 2.936541292921e+00 2.876684075966e+00 2.745560367020e+00 2.712431268876e+00 2.838399185496e+00 2.997881592303e+00 3.038093361375e+00 2.928433526710e+00 2.781886438557e+00 2.756481681027e+00 2.878120569475e+00 3.010087816254e+00 3.017123992450e+00 2.884148889469e+00 2.717929622262e+00 2.652850150460e+00 2.709830292158e+00 2.783591279278e+00 2.778199643551e+00 2.697753576617e+00 2.626917253126e+00 2.634283312153e+00 2.691045560423e+00 2.710499997763e+00 2.646442115513e+00 2.536787503993e+00 2.468784642294e+00 2.489565248475e+00 2.553597709112e+00 2.576887366218e+00 2.516483200434e+00 2.397172423466e+00 2.287850830613e+00 2.247514484236e+00 2.279372178678e+00 2.337891577887e+00 2.371897642175e+00 2.354819187710e+00 2.292995753347e+00 2.222741813334e+00 2.192056784674e+00 2.221612644266e+00 2.278168030524e+00 2.299643570474e+00 2.248209562628e+00 2.145318871878e+00 2.062652468632e+00 2.057920794536e+00 2.107446137229e+00 2.131872801195e+00 2.083211060289e+00 1.993636247672e+00 1.949530016343e+00 1.996429006588e+00 2.076609069027e+00 2.096757526786e+00 2.026530131625e+00 1.929561914138e+00 1.908144801872e+00 1.983288682300e+00 2.061165359463e+00 2.042168633556e+00 1.915751733628e+00 1.775670223308e+00 1.747079634823e+00 1.843198223027e+00 1.952088144176e+00 1.980387754422e+00 1.933827982497e+00 1.893899862966e+00 1.925385575955e+00 2.000050624315e+00 2.044714989489e+00 2.039068337439e+00 2.041464953326e+00 2.118068528294e+00 2.245310941649e+00 2.322148636043e+00 2.271161716464e+00 2.112170074118e+00 1.972613695120e+00 1.994863934940e+00 2.165439019415e+00 2.330773400016e+00 2.368816493531e+00 2.269930215941e+00 2.129641980367e+00 2.076655258333e+00 2.147184401175e+00 2.252750093581e+00 2.294358696027e+00 2.251096181076e+00 2.180966210580e+00 2.159595881010e+00 2.199447219142e+00 2.238073496617e+00 2.207475515884e+00 2.096783401419e+00 1.966869186472e+00 1.912161869518e+00 1.973181381533e+00 2.089348867345e+00 2.163350639727e+00 2.140068144973e+00 2.035446309420e+00 1.927586858574e+00 1.905419489797e+00 1.985054438826e+00 2.093742293912e+00 2.147896812135e+00 2.117807639677e+00 2.038037023922e+00 1.974658615698e+00 1.964725624727e+00 1.983341106025e+00 1.982636103603e+00 1.951089839088e+00 1.926590610832e+00 1.950947139855e+00 2.011846830277e+00 2.048971122009e+00 2.016392400521e+00 1.929809001234e+00 1.861611973814e+00 1.874618079915e+00 1.947411747167e+00 1.996368606569e+00 1.960542237933e+00 1.848203871749e+00 1.727039245124e+00 1.666630649056e+00 1.669633729709e+00 1.679051815809e+00 1.652218388389e+00 1.600973944824e+00 1.569278338213e+00 1.578969273323e+00 1.605490517173e+00 1.614624062181e+00 1.605451180939e+00 1.609223055205e+00 1.649679800945e+00 1.711227637178e+00 1.755317192402e+00 1.759140634598e+00 1.732056411677e+00 1.702760324981e+00 1.694908793961e+00 1.714063937717e+00 1.754298809033e+00 1.807098462283e+00 1.859519080016e+00 1.894199622402e+00 1.902009337689e+00 1.896363543148e+00 1.908441218100e+00 1.957251644882e+00 2.025527733263e+00 2.076907431923e+00 2.094300676457e+00 2.095228325123e+00 2.106864121961e+00 2.125886113752e+00 2.116512461498e+00 2.057326106430e+00 1.986788797813e+00 1.988762857784e+00 2.096904109040e+00 2.232166660653e+00 2.278423796585e+00 2.187811483542e+00 2.030960320327e+00 1.968360752445e+00 2.088276631652e+00 2.279705341222e+00 2.370580926042e+00 2.287857557298e+00 2.101757943718e+00 1.986103264714e+00 2.053099202294e+00 2.207600199858e+00 2.283127259049e+00 2.218807073800e+00 2.094967853689e+00 2.057773035038e+00 2.153759376285e+00 2.273546652090e+00 2.301415125065e+00 2.235865332671e+00 2.184094881326e+00 2.242743565645e+00 2.369083412531e+00 2.433064494768e+00 2.361809101484e+00 2.206330049464e+00 2.106243259195e+00 2.146390564572e+00 2.246519939410e+00 2.269574414987e+00 2.170684159780e+00 2.031714327146e+00 1.983265086824e+00 2.048335001713e+00 2.112201034778e+00 2.074626226167e+00 1.959724934726e+00 1.901135134999e+00 1.992067095071e+00 2.147623055367e+00 2.210910488686e+00 2.112367548674e+00 1.921132791650e+00 1.805221160149e+00 1.865181082976e+00 2.000029298364e+00 2.054052790065e+00 1.981042477426e+00 1.864732917330e+00 1.834746052005e+00 1.913302240209e+00 1.991307101662e+00 1.976144452920e+00 1.890208083154e+00 1.852984589396e+00 1.947959184767e+00 2.104575044530e+00 2.184890139149e+00 2.119249027935e+00 1.952141943413e+00 1.817142704802e+00 1.824707785410e+00 1.934713853868e+00 2.019513942292e+00 2.005202385139e+00 1.913666965326e+00 1.828648552606e+00 1.816802441817e+00 1.863183046584e+00 1.902595798404e+00 1.895000298867e+00 1.855456283111e+00 1.831916213564e+00 1.855842298769e+00 1.909268620989e+00 1.942524962282e+00 1.917731345441e+00 1.839112599868e+00 1.758692052155e+00 1.746127490403e+00 1.821159252423e+00 1.923904710319e+00 1.973968298599e+00 1.942803674306e+00 1.884084957977e+00 1.899841242615e+00 2.029289375503e+00 2.187380073836e+00 2.254164958869e+00 2.181278746533e+00 2.037021609535e+00 1.977156683298e+00 2.091209983521e+00 2.276793115085e+00 2.364144766819e+00 2.272381062443e+00 2.058839626053e+00 1.896010127181e+00 1.927500371184e+00 2.086714235375e+00 2.199741728231e+00 2.182346633642e+00 2.084288566575e+00 2.026288901407e+00 2.067365717231e+00 2.137319725400e+00 2.139044158725e+00 2.061430445310e+00 1.987377063086e+00 1.998827632198e+00 2.066792910075e+00 2.087447175632e+00 2.007289017117e+00 1.883135518988e+00 1.835087044981e+00 1.902815485006e+00 1.985759094016e+00 1.975083652398e+00 1.874652984729e+00 1.808610507373e+00 1.891706034991e+00 2.064574797888e+00 2.167174537669e+00 2.111631917717e+00 1.950564195587e+00 1.849936401937e+00 1.928598908913e+00 2.097803557245e+00 2.187799284681e+00 2.127206127464e+00 1.983008568847e+00 1.902873554437e+00 1.962483037215e+00 2.075385339666e+00 2.120917024669e+00 2.074727738889e+00 2.014742079584e+00 2.030944605818e+00 2.114950108728e+00 2.176706354856e+00 2.155438307849e+00 2.075914731944e+00 2.017669122510e+00 2.027794888252e+00 2.070721541322e+00 2.084901063216e+00 2.056592282763e+00 2.022154803211e+00 2.012334908247e+00 2.011977832819e+00 1.993602955185e+00 1.976473607156e+00 2.020347961368e+00 2.139955926170e+00 2.257943875743e+00 2.276130698160e+00 2.171377758307e+00 2.037594122943e+00 2.028085741972e+00 2.177551155141e+00 2.344007828072e+00 2.378150027651e+00 2.252121622782e+00 2.079686691836e+00 2.034033861047e+00 2.152834668083e+00 2.291709789353e+00 2.318584562458e+00 2.239365317582e+00 2.181026769544e+00 2.252812867511e+00 2.400489291922e+00 2.477441312986e+00 2.408904505046e+00 2.258598008914e+00 2.182228652030e+00 2.260344190366e+00 2.388429043366e+00 2.412997502489e+00 2.287441289384e+00 2.106430791624e+00 2.029744539220e+00 2.101637046598e+00 2.193704193847e+00 2.179778656851e+00 2.066690847058e+00 1.987103826638e+00 2.057503996364e+00 2.216572805824e+00 2.305133775554e+00 2.239837685076e+00 2.077828707936e+00 1.980560935588e+00 2.053686901893e+00 2.207258362134e+00 2.278497432345e+00 2.196748896436e+00 2.024214408799e+00 1.910133318779e+00 1.949584621592e+00 2.070761942393e+00 2.140821753517e+00 2.105009963493e+00 2.011842762124e+00 1.958386149092e+00 1.990900788077e+00 2.058783949814e+00 2.083544468949e+00 2.036961313685e+00 1.955694981095e+00 1.903261872113e+00 1.908283523716e+00 1.936899366282e+00 1.931002853470e+00 1.861422903786e+00 1.752873547459e+00 1.676715498622e+00 1.699784701833e+00 1.810510711170e+00 1.921849837283e+00 1.947614096954e+00 1.860583366529e+00 1.716775819828e+00 1.639304070214e+00 1.712716809449e+00 1.872658228936e+00 1.983499635225e+00 1.966117385311e+00 1.840532621354e+00 1.710399481241e+00 1.683185463094e+00 1.756409783734e+00 1.835500293401e+00 1.858748490912e+00 1.850580610315e+00 1.877162581919e+00 1.956560706677e+00 2.031112370914e+00 2.038828542329e+00 1.984985605432e+00 1.945349416554e+00 1.989152947558e+00 2.090582603645e+00 2.157142414098e+00 2.129604563326e+00 2.032220726597e+00 1.948020020850e+00 1.932992601179e+00 1.951937624046e+00 1.932565255601e+00 1.861188686504e+00 1.806098529409e+00 1.840271455821e+00 1.935839689914e+00 1.988988402470e+00 1.934524083578e+00 1.809461654678e+00 1.732620437359e+00 1.783844889413e+00 1.897287923066e+00 1.949685420796e+00 1.892082664341e+00 1.781368352623e+00 1.722084085343e+00 1.746969988318e+00 1.779595457442e+00 1.747077840051e+00 1.677211732318e+00 1.678991802757e+00 1.801006433118e+00 1.944661201037e+00 1.978934370210e+00 1.866105102878e+00 1.703899865651e+00 1.672084046625e+00 1.825803087853e+00 2.009850536035e+00 2.060740135105e+00 1.937555955362e+00 1.733081280304e+00 1.616489295194e+00 1.666026520542e+00 1.771947104391e+00 1.801482704715e+00 1.734039647058e+00 1.654203949146e+00 1.654504534786e+00 1.720634782874e+00 1.759450518370e+00 1.718760351120e+00 1.638491852612e+00 1.607960616619e+00 1.658203074006e+00 1.719393655668e+00 1.709277923994e+00 1.614980934523e+00 1.500633543894e+00 1.449267745204e+00 1.474353166770e+00 1.517256565608e+00 1.533793435349e+00 1.536304648041e+00 1.559131342244e+00 1.603501967031e+00 1.636647384995e+00 1.641869175664e+00 1.646741899582e+00 1.691109590283e+00 1.767798711831e+00 1.819973796862e+00 1.800872833674e+00 1.721930744553e+00 1.648917715792e+00 1.639798793880e+00 1.677539913560e+00 1.697036067310e+00 1.667570720488e+00 1.624863767074e+00 1.627475142493e+00 1.678856009092e+00 1.719928576320e+00 1.704880971029e+00 1.656921843884e+00 1.648359015315e+00 1.712643069032e+00 1.793092748888e+00 1.809720545704e+00 1.743246048244e+00 1.653281918448e+00 1.620581916141e+00 1.650649934524e+00 1.671125434165e+00 1.635455741147e+00 1.588195094321e+00 1.618351182650e+00 1.728886103154e+00 1.810698285073e+00 1.766797323277e+00 1.617257023413e+00 1.525583569683e+00 1.651748742945e+00 1.903998778705e+00 2.061010211053e+00 1.996461492925e+00 1.743635782996e+00 1.507961092968e+00 1.539136255227e+00 1.773356735930e+00 1.938154295434e+00 1.890160268301e+00 1.677002142507e+00 1.508704922332e+00 1.574843341890e+00 1.767899853397e+00 1.860640815283e+00 1.766606334908e+00 1.581142816439e+00 1.514964590988e+00 1.647692642401e+00 1.803265192101e+00 1.802280857190e+00 1.617758808256e+00 1.386835281355e+00 1.324634789065e+00 1.448028422894e+00 1.548448271813e+00 1.490022997940e+00 1.315989537640e+00 1.220173650290e+00 1.333600356200e+00 1.510733178063e+00 1.562650045757e+00 1.450661070823e+00 1.307033879466e+00 1.338333641445e+00 1.539883040583e+00 1.703927697794e+00 1.692013656751e+00 1.521138094187e+00 1.354967166430e+00 1.377288653232e+00 1.538076923612e+00 1.640139016172e+00 1.587779872481e+00 1.443850618285e+00 1.380176380741e+00 1.486073525194e+00 1.637912148462e+00 1.685053133033e+00 1.599565581797e+00 1.484992210644e+00 1.484124056803e+00 1.599666360110e+00 1.694153438254e+00 1.666992279436e+00 1.537646693130e+00 1.427429028111e+00 1.442971899682e+00 1.538054579399e+00 1.588671983541e+00 1.544713460015e+00 1.466674292664e+00 1.461188900364e+00 1.550893577053e+00 1.649200123257e+00 1.679755614862e+00 1.651754181695e+00 1.637726168282e+00 1.684214631102e+00 1.751018315017e+00 1.767698609027e+00 1.720715361905e+00 1.674265810017e+00 1.703223960932e+00 1.794344436224e+00 1.859436835669e+00 1.839538585226e+00 1.767056893799e+00 1.744108644909e+00 1.831931875596e+00 1.968174334816e+00 2.044956806264e+00 2.017955706232e+00 1.937040841796e+00 1.899586407800e+00 1.946148696743e+00 2.012668239539e+00 2.013008982529e+00 1.930127712602e+00 1.830652716178e+00 1.799515328214e+00 1.839055312492e+00 1.866182550941e+00 1.815178299244e+00 1.708978924987e+00 1.645800746702e+00 1.694958864924e+00 1.802638788064e+00 1.860191357770e+00 1.819380859305e+00 1.728190439527e+00 1.687007646828e+00 1.738191633489e+00 1.809560554869e+00 1.803441089889e+00 1.694954824260e+00 1.557166202759e+00 1.507787114892e+00 1.575127495885e+00 1.654645193800e+00 1.637180924144e+00 1.506461705411e+00 1.356669550072e+00 1.333253312396e+00 1.461285320963e+00 1.607493636915e+00 1.650448481511e+00 1.567255184016e+00 1.433052672053e+00 1.371076646002e+00 1.428353889048e+00 1.516423926414e+00 1.526553579039e+00 1.426381899506e+00 1.276443217928e+00 1.193519610782e+00 1.232763050292e+00 1.311106707585e+00 1.318571814686e+00 1.223979894894e+00 1.097865430386e+00 1.071753006369e+00 1.184344797248e+00 1.319134297006e+00 1.358118989221e+00 1.272734787748e+00 1.135341352129e+00 1.084305007258e+00 1.176037296251e+00 1.299734308961e+00 1.331743119757e+00 1.244294207163e+00 1.121548525390e+00 1.111438559087e+00 1.248448217472e+00 1.400970937897e+00 1.451713886358e+00 1.389630273411e+00 1.311118921308e+00 1.344116456559e+00 1.488582638956e+00 1.615877725536e+00 1.622615406909e+00 1.506973206439e+00 1.373097265274e+00 1.357722473811e+00 1.464043609628e+00 1.556225496078e+00 1.529871522075e+00 1.397218131754e+00 1.287700461989e+00 1.339191976692e+00 1.507777696275e+00 1.635345715531e+00 1.633218311211e+00 1.534650436101e+00 1.468598775361e+00 1.537064566350e+00 1.681235790130e+00 1.765812907597e+00 1.723840047321e+00 1.600472734647e+00 1.521711415694e+00 1.571651467699e+00 1.683985886049e+00 1.736228659933e+00 1.681874417051e+00 1.583322370442e+00 1.560988376681e+00 1.660984646177e+00 1.798065204632e+00 1.872000754182e+00 1.862953370104e+00 1.831041104110e+00 1.847774071622e+00 1.912037933824e+00 1.956809852429e+00 1.935743735647e+00 1.877717344327e+00 1.861638522717e+00 1.922465491638e+00 1.995969803737e+00 1.988927122707e+00 1.874792384545e+00 1.731480883296e+00 1.694461854052e+00 1.804052144668e+00 1.943535092375e+00 1.984079037249e+00 1.897463969336e+00 1.769103728545e+00 1.729042092184e+00 1.804604354879e+00 1.884154700494e+00 1.860811049329e+00 1.738553172167e+00 1.636305417481e+00 1.673937287826e+00 1.805461397508e+00 1.875195328331e+00 1.793274856683e+00 1.614635322302e+00 1.529659833084e+00 1.673733869216e+00 1.917847072029e+00 2.056137672632e+00 2.002512041062e+00 1.826118487615e+00 1.717419259105e+00 1.810334622202e+00 1.996936602769e+00 2.085423405524e+00 1.998137275810e+00 1.814686441313e+00 1.721783922629e+00 1.817751089147e+00 1.972059602254e+00 2.010937139356e+00 1.892559687656e+00 1.737528625628e+00 1.739602125819e+00 1.923697351279e+00 2.107283307550e+00 2.136973983055e+00 2.007897391734e+00 1.860341498317e+00 1.863973938720e+00 2.005215113408e+00 2.106975052786e+00 2.046211252674e+00 1.856172987147e+00 1.714292899861e+00 1.774800672044e+00 1.944655116888e+00 2.016319425439e+00 1.899455272443e+00 1.691943622246e+00 1.640801310192e+00 1.857440825271e+00 2.133562832354e+00 2.240641732414e+00 2.113376087865e+00 1.870066265288e+00 1.765117194249e+00 1.927506892436e+00 2.167078341113e+00 2.255370514889e+00 2.126080766190e+00 1.889988881580e+00 1.771875576862e+00 1.880018117919e+00 2.055062833948e+00 2.107798854125e+00 2.001696463367e+00 1.860017316531e+00 1.858308006652e+00 2.010051871900e+00 2.152069095459e+00 2.151834748957e+00 2.012458897467e+00 1.861851907766e+00 1.842577526239e+00 1.942181031575e+00 2.018531379954e+00 1.976506670530e+00 1.845066619579e+00 1.744945255551e+00 1.763913454125e+00 1.847223691384e+00 1.880998916426e+00 1.827358746453e+00 1.755708218817e+00 1.769225795685e+00 1.875354204496e+00 1.974845624281e+00 1.981459357506e+00 1.897946605130e+00 1.807118741336e+00 1.791184249358e+00 1.838342444616e+00 1.866521695349e+00 1.827274620641e+00 1.754040777619e+00 1.724164248369e+00 1.765543072755e+00 1.819695750030e+00 1.818439848193e+00 1.761990615348e+00 1.722199342592e+00 1.765238230506e+00 1.864519349977e+00 1.930845080066e+00 1.908430310329e+00 1.820415600092e+00 1.746364787583e+00 1.742791761447e+00 1.778340315761e+00 1.777718275926e+00 1.707968815240e+00 1.608170337177e+00 1.550743555547e+00 1.561670363591e+00 1.593942434443e+00 1.596579469469e+00 1.574510888510e+00 1.573954441265e+00 1.615974980942e+00 1.661429066303e+00 1.659547483202e+00 1.612685736747e+00 1.586168117675e+00 1.639666859133e+00 1.741987816967e+00 1.798192981048e+00 1.745200504622e+00 1.607426952768e+00 1.494732611676e+00 1.513296841910e+00 1.633254012638e+00 1.731939475060e+00 1.734793648546e+00 1.665033011893e+00 1.613369363641e+00 1.645614910433e+00 1.725901573833e+00 1.770317244445e+00 1.743411391657e+00 1.686240773030e+00 1.670573647131e+00 1.712450541897e+00 1.748251868251e+00 1.708697407467e+00 1.588904321071e+00 1.461473889965e+00 1.420866850655e+00 1.474959627669e+00 1.533982098474e+00 1.519624317159e+00 1.432258006609e+00 1.345407628952e+00 1.338340083517e+00 1.402848066130e+00 1.456229799919e+00 1.435628760466e+00 1.344937167679e+00 1.246372118739e+00 1.208933158947e+00 1.236346989608e+00 1.266761620279e+00 1.243785530307e+00 1.160709046114e+00 1.063196254873e+00 1.022117851261e+00 1.070156955457e+00 1.164089595504e+00 1.235167257198e+00 1.243984550219e+00 1.197961045200e+00 1.148301201333e+00 1.155651652530e+00 1.225155447629e+00 1.294208109856e+00 1.295066871954e+00 1.208951032258e+00 1.086304232013e+00 1.025159194107e+00 1.069662947156e+00 1.141488111532e+00 1.140760239619e+00 1.044540300565e+00 9.349824186290e-01 9.491306145970e-01 1.091230279589e+00 1.217163485904e+00 1.218777344236e+00 1.096047197281e+00 9.687185607017e-01 1.001074595403e+00 1.165912818287e+00 1.283912811204e+00 1.244478815419e+00 1.062544834104e+00 8.919686924227e-01 9.362677267019e-01 1.128950579069e+00 1.251249578211e+00 1.205382616174e+00 1.045001507949e+00 9.658837821907e-01 1.111450606347e+00 1.331648108731e+00 1.434365778326e+00 1.359064160848e+00 1.187011770477e+00 1.114016112302e+00 1.243619875509e+00 1.420973631279e+00 1.472405564914e+00 1.355700563901e+00 1.171669132256e+00 1.118224887948e+00 1.256947260239e+00 1.413217830346e+00 1.435953026231e+00 1.314053968329e+00 1.174765894858e+00 1.193312097046e+00 1.357307247522e+00 1.488943464435e+00 1.471456052956e+00 1.315876019349e+00 1.152868042218e+00 1.143181774702e+00 1.267293516520e+00 1.360686083089e+00 1.325289923645e+00 1.186138585120e+00 1.069489010053e+00 1.093964005849e+00 1.211339767334e+00 1.291195736866e+00 1.278701886427e+00 1.219264862497e+00 1.207524218254e+00 1.280980152066e+00 1.375816400653e+00 1.414577450158e+00 1.378426115208e+00 1.309058120804e+00 1.265631229303e+00 1.265646422695e+00 1.274664986268e+00 1.258580241002e+00 1.221354968006e+00 1.191901932326e+00 1.184389529958e+00 1.181828768006e+00 1.165448166027e+00 1.147757351358e+00 1.163248184612e+00 1.221248797326e+00 1.284813175174e+00 1.307856867373e+00 1.278744785961e+00 1.230676096681e+00 1.211535949466e+00 1.231451209863e+00 1.251477183102e+00 1.232336674625e+00 1.179545073452e+00 1.143676123796e+00 1.169135519881e+00 1.237266282048e+00 1.288957633720e+00 1.290921590110e+00 1.266855611851e+00 1.277260436593e+00 1.354510778032e+00 1.461172428769e+00 1.532303590968e+00 1.535250001254e+00 1.490910368845e+00 1.456822298075e+00 1.476630393460e+00 1.535091853627e+00 1.579138651163e+00 1.573970918824e+00 1.531762556609e+00 1.501402218277e+00 1.524363891801e+00 1.591450562285e+00 1.654870830820e+00 1.675622233029e+00 1.651623115706e+00 1.614114497023e+00 1.599741750710e+00 1.618186478741e+00 1.646911664035e+00 1.656414417344e+00 1.634556252573e+00 1.589984210508e+00 1.540387013927e+00 1.500424996893e+00 1.479355941088e+00 1.484945276268e+00 1.520615303765e+00 1.575104377689e+00 1.622943927478e+00 1.642658436196e+00 1.637303239732e+00 1.637603040538e+00 1.675328670932e+00 1.745414406930e+00 1.804680077499e+00 1.811588750150e+00 1.764291306722e+00 1.707658228895e+00 1.696355672080e+00 1.734695239703e+00 1.767907056438e+00 1.742290179510e+00 1.663054809586e+00 1.602938524608e+00 1.638435677263e+00 1.753218550163e+00 1.850940466620e+00 1.856308896655e+00 1.777011866702e+00 1.703318910950e+00 1.732521701730e+00 1.852649023590e+00 1.953094368807e+00 1.942698034903e+00 1.818820480153e+00 1.672108510254e+00 1.624387007879e+00 1.697271068323e+00 1.784665787518e+00 1.782662895032e+00 1.677701761413e+00 1.552473578273e+00 1.523422151043e+00 1.613339402266e+00 1.725646289997e+00 1.764871812608e+00 1.713256540342e+00 1.629629256878e+00 1.598087478900e+00 1.645567890975e+00 1.717822903004e+00 1.746793737504e+00 1.710459426180e+00 1.641364618332e+00 1.597893135289e+00 1.614750532288e+00 1.673153107625e+00 1.726022699416e+00 1.742365634942e+00 1.727871284358e+00 1.717777610599e+00 1.746582808719e+00 1.811958872035e+00 1.872173716886e+00 1.882539824630e+00 1.834049815211e+00 1.767815756603e+00 1.747653912935e+00 1.792853022929e+00 1.847068768948e+00 1.835055215569e+00 1.737812146509e+00 1.627495786316e+00 1.625000933927e+00 1.757952515580e+00 1.909332340972e+00 1.951073827653e+00 1.852910409072e+00 1.714202566496e+00 1.709240072180e+00 1.886573868849e+00 2.090599927573e+00 2.153813107696e+00 2.027950714933e+00 1.811895120727e+00 1.711587340039e+00 1.833697223088e+00 2.029441061341e+00 2.104897356619e+00 2.000324967394e+00 1.815921319796e+00 1.751015276413e+00 1.889559277084e+00 2.081650065889e+00 2.154594256643e+00 2.070199947782e+00 1.937906598069e+00 1.927949099935e+00 2.074971107957e+00 2.231254041809e+00 2.251069492763e+00 2.109842585082e+00 1.916459385764e+00 1.842479319153e+00 1.941085633342e+00 2.080216338034e+00 2.116380862284e+00 2.014490427291e+00 1.850948856014e+00 1.753167532212e+00 1.781255489150e+00 1.869902402067e+00 1.924812095886e+00 1.912202127434e+00 1.858551367031e+00 1.806054824795e+00 1.771811972254e+00 1.745578285533e+00 1.716772858549e+00 1.688100240944e+00 1.663041263094e+00 1.634157654944e+00 1.593875693681e+00 1.551965231540e+00 1.530021843758e+00 1.532110063929e+00 1.532564552551e+00 1.506708696474e+00 1.469323110179e+00 1.471190699298e+00 1.537525340118e+00 1.619582578521e+00 1.637654407012e+00 1.555201573708e+00 1.418399274083e+00 1.340250859048e+00 1.388235686591e+00 1.484080341002e+00 1.500932142006e+00 1.386227820620e+00 1.199485254152e+00 1.092218068170e+00 1.155082072215e+00 1.275366687891e+00 1.306559073041e+00 1.213324047897e+00 1.084296421541e+00 1.066505763053e+00 1.176468361999e+00 1.271588604500e+00 1.240149574226e+00 1.083914009448e+00 9.219864642778e-01 9.113046298800e-01 1.021972686989e+00 1.082641010569e+00 1.001577749145e+00 8.167522727297e-01 6.988598553932e-01 7.955530986984e-01 9.670261980470e-01 1.042810828817e+00 9.869380042346e-01 8.847688217260e-01 8.844401172194e-01 1.009946041712e+00 1.128812597402e+00 1.140714456252e+00 1.048410943193e+00 9.488787089259e-01 9.552022375937e-01 1.047942847786e+00 1.109064474707e+00 1.070684163382e+00 9.616082551000e-01 8.892041551064e-01 9.358650307125e-01 1.043004124868e+00 1.104809192270e+00 1.081060147624e+00 1.007359539146e+00 9.578857201920e-01 9.708290772913e-01 1.008412146876e+00 1.016790451610e+00 9.839147142104e-01 9.367804323034e-01 9.029008031780e-01 8.778580351580e-01 8.405119917738e-01 7.930795955690e-01 7.696389538988e-01 7.933905689825e-01 8.370310398126e-01 8.550578294492e-01 8.353711566135e-01 8.112734906123e-01 8.250211254953e-01 8.705245278223e-01 8.983505016931e-01 8.741617977805e-01 8.133856857951e-01 7.715876733250e-01 7.841103560414e-01 8.143677399332e-01 8.009287937720e-01 7.261363360095e-01 6.409641584470e-01 6.339387838398e-01 7.132431156182e-01 7.911382800006e-01 8.042578793477e-01 7.595479401781e-01 7.217759033361e-01 7.485924683126e-01 8.118764841351e-01 8.388309212043e-01 7.941677891203e-01 7.055890467247e-01 6.462648090453e-01 6.573905576780e-01 6.855937731851e-01 6.592180165692e-01 5.664146304273e-01 4.771132534662e-01 4.995329565384e-01 6.077396785923e-01 6.876556431996e-01 6.864696656658e-01 6.296446478559e-01 6.050814208801e-01 6.753150569571e-01 7.860655598479e-01 8.534125875779e-01 8.443613475376e-01 7.834179002212e-01 7.319215160831e-01 7.331668684426e-01 7.639477766058e-01 7.740948504102e-01 7.474548011732e-01 7.150036853407e-01 7.239305734749e-01 7.811281166428e-01 8.464174284519e-01 8.810126600423e-01 8.756163414460e-01 8.485921238786e-01 8.297746442133e-01 8.390057946091e-01 8.731611327643e-01 9.109136835934e-01 9.268046934084e-01 9.035296804167e-01 8.433846940935e-01 7.792244992516e-01 7.663563093522e-01 8.288889493612e-01 9.238667643718e-01 9.909576376633e-01 1.004701639919e+00 9.879677201399e-01 9.919615409918e-01 1.043254865868e+00 1.111518128382e+00 1.148191853894e+00 1.138879079066e+00 1.116646019274e+00 1.127625056112e+00 1.172075426712e+00 1.198612873459e+00 1.165183690603e+00 1.093821149908e+00 1.074718929653e+00 1.173579972634e+00 1.329306518852e+00 1.427376124419e+00 1.407494438359e+00 1.303339647452e+00 1.237458561569e+00 1.315470732135e+00 1.477969777801e+00 1.579624239135e+00 1.536137692091e+00 1.371770326726e+00 1.220753193001e+00 1.234259930676e+00 1.374505042147e+00 1.468949447723e+00 1.415985313457e+00 1.249122324260e+00 1.137045446015e+00 1.238243535271e+00 1.454812291230e+00 1.589388328891e+00 1.552490145822e+00 1.396438795916e+00 1.301297999673e+00 1.414359789661e+00 1.631506189438e+00 1.756913174956e+00 1.699133815278e+00 1.508875582674e+00 1.368946642284e+00 1.447428865787e+00 1.656717737728e+00 1.793004537285e+00 1.759018602713e+00 1.605629227745e+00 1.505769903090e+00 1.601187783923e+00 1.808832345784e+00 1.949356702176e+00 1.936852524937e+00 1.817656873733e+00 1.733785409478e+00 1.792975504284e+00 1.935712851621e+00 2.021802992186e+00 1.980981625253e+00 1.858241168569e+00 1.778312084752e+00 1.825859336072e+00 1.942878056034e+00 2.010704764335e+00 1.976149513023e+00 1.885571795497e+00 1.841156168384e+00 1.896180584022e+00 1.995333680263e+00 2.050397203210e+00 2.029952067113e+00 1.974180026304e+00 1.946922207087e+00 1.965357026484e+00 1.986951927724e+00 1.970001942788e+00 1.925716225211e+00 1.908247597733e+00 1.949716157412e+00 2.014314806001e+00 2.038108742981e+00 1.999438512472e+00 1.947087668834e+00 1.961049818858e+00 2.063101291783e+00 2.185183973559e+00 2.241527577247e+00 2.201766044074e+00 2.109706198724e+00 2.049337098278e+00 2.068850270756e+00 2.132213207844e+00 2.164489231588e+00 2.124757601573e+00 2.032535443362e+00 1.946407681717e+00 1.913924519624e+00 1.931394618186e+00 1.958515502046e+00 1.963913489968e+00 1.946270014894e+00 1.923505171394e+00 1.911574828528e+00 1.912364311453e+00 1.917720023752e+00 1.918560899608e+00 1.908188311631e+00 1.883475814235e+00 1.847898018532e+00 1.812326200235e+00 1.788052949327e+00 1.774380132815e+00 1.756337607677e+00 1.721081961325e+00 1.676441615043e+00 1.649862616998e+00 1.660838218414e+00 1.693343206137e+00 1.708243497892e+00 1.683643776927e+00 1.639376367487e+00 1.621590463901e+00 1.651268201576e+00 1.693239031597e+00 1.692956867954e+00 1.633881485458e+00 1.559658808180e+00 1.539330421605e+00 1.587445508371e+00 1.640308382516e+00 1.630152253835e+00 1.555871132836e+00 1.493221048618e+00 1.523845689982e+00 1.627298449464e+00 1.700212452926e+00 1.669456042304e+00 1.555936166991e+00 1.469394497358e+00 1.506961763122e+00 1.620650599135e+00 1.676383465364e+00 1.597500033610e+00 1.424752534321e+00 1.307315581077e+00 1.366003643314e+00 1.515815916930e+00 1.591241053855e+00 1.526395551969e+00 1.396277049972e+00 1.371015700663e+00 1.521141428118e+00 1.710507464958e+00 1.787310093632e+00 1.717017348473e+00 1.596905738795e+00 1.586839876896e+00 1.724061622508e+00 1.869227979063e+00 1.884456588310e+00 1.747812978886e+00 1.568352580360e+00 1.518052758219e+00 1.633707784858e+00 1.762993830119e+00 1.767502646677e+00 1.636348206770e+00 1.487187572375e+00 1.476673530882e+00 1.608075842599e+00 1.730937541735e+00 1.733881618857e+00 1.625328055394e+00 1.514787281510e+00 1.513292941808e+00 1.597585432325e+00 1.647149808082e+00 1.587296156170e+00 1.446733171035e+00 1.334833990811e+00 1.336573071801e+00 1.402783129854e+00 1.422730719512e+00 1.349803621393e+00 1.233699283838e+00 1.177501033636e+00 1.223495305766e+00 1.299041711349e+00 1.319694484193e+00 1.271270526875e+00 1.206528587663e+00 1.186447129303e+00 1.209266981811e+00 1.220769400930e+00 1.187308074060e+00 1.131586033765e+00 1.106486417466e+00 1.130396060417e+00 1.164261669460e+00 1.165515332935e+00 1.136000043472e+00 1.115845069835e+00 1.133168819775e+00 1.165933742368e+00 1.171615759161e+00 1.138486493528e+00 1.097909487937e+00 1.086922402320e+00 1.095575480957e+00 1.073037360140e+00 9.859006240323e-01 8.616164212609e-01 7.876143839757e-01 8.214123925343e-01 8.959162035024e-01 9.115004205806e-01 8.362377194983e-01 7.285661570631e-01 7.117915447155e-01 8.231936147080e-01 9.532644990914e-01 1.005556269592e+00 9.605390557835e-01 8.676873797753e-01 8.128645793529e-01 8.373708454154e-01 8.908814864983e-01 9.072585390257e-01 8.684175994598e-01 8.043842131646e-01 7.635261578919e-01 7.696984596362e-01 8.065769374621e-01 8.477336093295e-01 8.797990546012e-01 8.994567141806e-01 9.085710335018e-01 9.175424546068e-01 9.430555257272e-01 9.893119639500e-01 1.032892888685e+00 1.038033529823e+00 9.893911660468e-01 9.156167528733e-01 8.810215549992e-01 9.196721052531e-01 9.821351051639e-01 9.937519688050e-01 9.280083249669e-01 8.324301920791e-01 8.050662435822e-01 8.801999445520e-01 9.733368404192e-01 1.000071482469e+00 9.518287853031e-01 8.961902066894e-01
 2.004218824258e+00 1.895792386173e+00 1.754103522925e+00 1.779169201688e+00 1.942078521943e+00 2.027754636215e+00 1.929197222298e+00 1.760117121656e+00 1.762242091247e+00 1.971435983082e+00 2.157764347189e+00 2.156356979761e+00 2.008430463233e+00 1.910245776296e+00 1.990346314668e+00 2.132794617949e+00 2.172963124676e+00 2.100932409909e+00 2.047967985233e+00 2.108703572408e+00 2.198565584768e+00 2.178874020472e+00 2.033744253591e+00 1.901663718033e+00 1.928961652462e+00 2.059429339310e+00 2.119190719736e+00 2.034609636336e+00 1.892945477726e+00 1.851885346238e+00 1.942156716389e+00 2.032439869148e+00 2.015905666968e+00 1.914971883583e+00 1.841770579304e+00 1.864752256163e+00 1.924723917823e+00 1.927296200133e+00 1.854104220939e+00 1.768106287120e+00 1.735753824657e+00 1.746487895659e+00 1.811350323573e+00 1.899034322413e+00 1.975562502411e+00 1.927097886809e+00 1.734639186017e+00 1.659094500863e+00 1.835152907955e+00 2.025414620448e+00 2.007323570719e+00 1.823992711528e+00 1.755153383076e+00 1.953435008561e+00 2.173507372694e+00 2.165425264780e+00 1.952223948487e+00 1.835435108638e+00 2.043188347633e+00 2.334907298640e+00 2.400511912074e+00 2.201277486004e+00 1.993356732917e+00 2.079405307970e+00 2.337319012910e+00 2.433184937511e+00 2.261835384007e+00 2.030040928504e+00 2.062965298409e+00 2.315622165783e+00 2.454366378521e+00 2.333570931244e+00 2.125170294488e+00 2.157042944055e+00 2.434707670765e+00 2.634361427586e+00 2.569967309939e+00 2.354183473527e+00 2.293894309503e+00 2.492968287118e+00 2.689292966278e+00 2.656292265713e+00 2.441558619459e+00 2.322096230565e+00 2.472731030043e+00 2.697303172429e+00 2.807964648104e+00 2.814983856110e+00 2.793611578945e+00 2.704093186438e+00 2.597278866034e+00 2.512512453686e+00 2.576029544895e+00 2.706850491441e+00 2.729489421082e+00 2.592939042876e+00 2.432706086809e+00 2.429507604794e+00 2.558032958908e+00 2.629129827636e+00 2.559026218140e+00 2.471000963120e+00 2.543742603707e+00 2.735804897537e+00 2.830537669914e+00 2.715205726184e+00 2.511084400784e+00 2.476435168603e+00 2.663973819077e+00 2.829484473691e+00 2.774544146590e+00 2.550014883466e+00 2.415362370673e+00 2.532807281426e+00 2.717538720877e+00 2.722729876760e+00 2.526329246998e+00 2.344945475332e+00 2.394191310256e+00 2.570562836944e+00 2.619958710425e+00 2.463095986966e+00 2.256895100908e+00 2.221934459967e+00 2.333463441604e+00 2.370244553180e+00 2.235086638773e+00 2.067215033056e+00 2.088516616247e+00 2.270124685938e+00 2.359932537973e+00 2.330076286453e+00 2.271882734144e+00 2.217637335551e+00 2.090653201531e+00 1.915326615170e+00 1.910009187742e+00 2.082196327752e+00 2.202478247847e+00 2.105486964668e+00 1.847653283246e+00 1.697573545679e+00 1.838566053345e+00 2.058041762991e+00 2.089453995758e+00 1.892180491392e+00 1.660739445151e+00 1.648420119298e+00 1.796757173710e+00 1.842750726435e+00 1.690033608652e+00 1.489123904431e+00 1.484032307917e+00 1.633387727793e+00 1.674984215072e+00 1.496347804331e+00 1.244049537982e+00 1.229803617313e+00 1.443519666896e+00 1.562440672954e+00 1.438549978783e+00 1.196829625939e+00 1.166591011323e+00 1.400562689580e+00 1.574564955581e+00 1.510473911781e+00 1.290570376839e+00 1.200448822525e+00 1.363338430610e+00 1.517231429121e+00 1.460853490263e+00 1.251870855752e+00 1.183594843655e+00 1.402125866993e+00 1.627562581761e+00 1.688127022929e+00 1.605237367217e+00 1.482461968562e+00 1.406935696063e+00 1.429800452680e+00 1.528545997602e+00 1.598019050745e+00 1.554944021702e+00 1.430259434798e+00 1.370380772867e+00 1.472188163974e+00 1.619322789119e+00 1.644245256168e+00 1.510584060117e+00 1.359020515762e+00 1.395293534540e+00 1.582555549487e+00 1.697926940468e+00 1.634653522847e+00 1.491776245850e+00 1.494010847463e+00 1.681768221346e+00 1.841504116117e+00 1.823869162715e+00 1.691476338013e+00 1.665532638040e+00 1.832507699029e+00 1.990050616711e+00 1.943301890147e+00 1.713272368026e+00 1.560245195200e+00 1.705045562552e+00 1.939430497715e+00 1.964129924977e+00 1.718687978075e+00 1.442385622817e+00 1.516015218717e+00 1.830367528807e+00 1.982618764022e+00 1.812160751135e+00 1.463392561149e+00 1.347198554698e+00 1.606087985924e+00 1.837556495093e+00 1.829226780701e+00 1.707186962510e+00 1.591167195437e+00 1.564455152912e+00 1.587090610244e+00 1.562706480641e+00 1.509859418649e+00 1.508601998762e+00 1.587826077569e+00 1.665207586131e+00 1.643005958204e+00 1.510083027048e+00 1.365679908779e+00 1.341335026031e+00 1.434462270712e+00 1.519507676256e+00 1.517311461114e+00 1.450035767265e+00 1.390905028340e+00 1.376962083789e+00 1.380096450918e+00 1.371210271829e+00 1.363236180010e+00 1.374805103374e+00 1.384628434568e+00 1.355243013859e+00 1.289572837368e+00 1.239601264474e+00 1.246396970464e+00 1.288384845733e+00 1.326706619439e+00 1.364583359918e+00 1.423732776910e+00 1.484680832374e+00 1.497179530354e+00 1.453413742717e+00 1.425138862838e+00 1.487544600514e+00 1.596318547347e+00 1.632851196501e+00 1.546248983285e+00 1.421642738899e+00 1.417049484841e+00 1.544621886768e+00 1.642939975408e+00 1.651723774102e+00 1.616705645794e+00 1.601417245592e+00 1.612165003874e+00 1.614044257141e+00 1.661121334800e+00 1.723544934141e+00 1.720382557173e+00 1.632239548028e+00 1.544839797393e+00 1.559973758094e+00 1.645702779965e+00 1.679624804382e+00 1.612007513213e+00 1.523131898737e+00 1.534224033884e+00 1.633308519607e+00 1.691535286409e+00 1.638084290851e+00 1.533188957515e+00 1.502174240567e+00 1.570126402476e+00 1.631467279663e+00 1.611889054118e+00 1.556552661084e+00 1.565154009195e+00 1.644439026332e+00 1.696860332298e+00 1.663955435508e+00 1.606081149086e+00 1.635051689159e+00 1.749371389560e+00 1.823079060518e+00 1.763094704395e+00 1.601534184364e+00 1.475519667438e+00 1.481596741357e+00 1.542667991106e+00 1.535737765595e+00 1.451070401110e+00 1.389730939364e+00 1.424153617267e+00 1.482948553710e+00 1.460205920141e+00 1.428826586374e+00 1.403259275472e+00 1.382136697876e+00 1.346534485970e+00 1.299678614020e+00 1.257007675251e+00 1.233024832857e+00 1.185485096087e+00 1.105887132525e+00 1.060284470616e+00 1.093418597784e+00 1.133116860096e+00 1.086862815450e+00 9.655397926819e-01 8.969568108773e-01 9.622928650931e-01 1.045686876107e+00 1.024312913588e+00 9.247733496037e-01 9.082682119421e-01 1.039998415740e+00 1.163440204479e+00 1.148732769906e+00 1.021995553265e+00 9.484983906349e-01 1.030235972127e+00 1.128375133948e+00 1.098200027586e+00 9.583112082086e-01 8.811772574918e-01 9.719997255471e-01 1.078391672377e+00 1.062445012600e+00 9.738275230187e-01 1.002755353566e+00 1.188318739433e+00 1.343582062860e+00 1.340918424149e+00 1.218814753030e+00 1.146740294142e+00 1.222393684657e+00 1.319534184481e+00 1.304375169462e+00 1.200571462233e+00 1.169210609760e+00 1.280388353426e+00 1.399413458196e+00 1.362403155242e+00 1.172107577320e+00 1.019521343796e+00 1.194753920286e+00 1.464674040353e+00 1.518566153469e+00 1.307055093037e+00 1.059654961581e+00 1.130180700337e+00 1.379236017287e+00 1.457122482958e+00 1.290364594536e+00 1.107546108732e+00 1.228555724303e+00 1.494013832786e+00 1.579652969623e+00 1.421628651273e+00 1.252978241477e+00 1.387270609914e+00 1.670254803463e+00 1.766961876968e+00 1.583861543650e+00 1.330464012455e+00 1.394743158430e+00 1.716920394353e+00 1.910785075419e+00 1.820863583456e+00 1.587755240697e+00 1.553171139508e+00 1.801674588894e+00 2.023522677042e+00 2.011205597838e+00 1.820679163923e+00 1.701362812833e+00 1.804472350346e+00 1.954346874298e+00 1.948566046566e+00 1.798253408747e+00 1.701924080636e+00 1.795502935981e+00 1.936446702688e+00 1.927461760970e+00 1.824101548999e+00 1.760644039831e+00 1.816981148625e+00 1.830420663112e+00 1.742905644513e+00 1.650615073502e+00 1.670199995744e+00 1.762532771056e+00 1.792854949034e+00 1.712001076053e+00 1.611454928849e+00 1.622016092723e+00 1.726292790514e+00 1.781407426778e+00 1.706856266335e+00 1.564115234782e+00 1.500744908491e+00 1.568579842845e+00 1.652100350911e+00 1.645140866977e+00 1.567136903453e+00 1.525188843385e+00 1.573077566610e+00 1.638961182268e+00 1.641560661745e+00 1.593556442329e+00 1.574829891947e+00 1.616370535973e+00 1.652704033720e+00 1.621415317060e+00 1.551690313769e+00 1.535675223683e+00 1.599148354028e+00 1.655309154068e+00 1.626223627614e+00 1.540274024446e+00 1.505964659393e+00 1.567372439812e+00 1.631238637655e+00 1.600962800805e+00 1.498768406440e+00 1.453715211756e+00 1.537499853577e+00 1.649356881651e+00 1.670468993904e+00 1.613714309097e+00 1.631674835968e+00 1.788795597869e+00 1.938733182075e+00 1.937256874012e+00 1.775595320527e+00 1.612913365479e+00 1.664024859229e+00 1.899501662090e+00 2.086507457170e+00 2.077975867741e+00 1.908944848783e+00 1.780867706751e+00 1.877835297359e+00 2.101436767732e+00 2.220729309159e+00 2.134798134793e+00 1.945292454987e+00 1.900699536170e+00 2.107328285577e+00 2.355763472441e+00 2.408016743977e+00 2.199074681431e+00 1.880350152255e+00 1.776003286793e+00 2.014122287996e+00 2.312033208863e+00 2.404489763706e+00 2.244689438310e+00 1.997804067259e+00 1.940132602718e+00 2.138264636935e+00 2.358734843828e+00 2.404419581984e+00 2.275657041731e+00 2.147840419265e+00 2.206133371145e+00 2.405200151183e+00 2.540298069809e+00 2.488855366113e+00 2.300722813816e+00 2.163423058417e+00 2.224292266022e+00 2.400459154372e+00 2.505960791609e+00 2.463349074655e+00 2.352325639671e+00 2.327697708541e+00 2.441179800328e+00 2.576328198268e+00 2.601802412586e+00 2.504951554039e+00 2.401879330250e+00 2.426941988074e+00 2.568973073707e+00 2.685309845152e+00 2.665767949094e+00 2.524273417943e+00 2.384334116970e+00 2.367393344628e+00 2.455516272521e+00 2.525252436734e+00 2.498900883258e+00 2.413374107645e+00 2.375714954546e+00 2.441311645817e+00 2.545525347761e+00 2.588930978730e+00 2.545107518506e+00 2.480675394739e+00 2.485353909306e+00 2.568831498575e+00 2.654260072752e+00 2.675763553398e+00 2.646314333066e+00 2.635743187978e+00 2.684415483335e+00 2.749912817325e+00 2.763127473063e+00 2.719357464921e+00 2.700796973261e+00 2.792241064224e+00 2.963918342383e+00 3.089327943063e+00 3.072025521997e+00 2.934116549942e+00 2.816532382268e+00 2.859195269159e+00 3.032014935701e+00 3.166989411412e+00 3.140273302576e+00 2.974585702091e+00 2.826872846305e+00 2.847284247751e+00 2.996086412332e+00 3.094411242488e+00 3.027618351631e+00 2.848411576969e+00 2.744712490049e+00 2.849440257358e+00 3.060213025210e+00 3.167649981406e+00 3.068776014084e+00 2.842283781488e+00 2.701250732409e+00 2.787344647790e+00 2.986200116708e+00 3.083175492022e+00 2.986842811663e+00 2.787963640848e+00 2.685528938526e+00 2.778398087942e+00 2.940298537315e+00 2.993740827091e+00 2.897119657692e+00 2.773469732127e+00 2.792385051580e+00 2.964382293354e+00 3.125529888089e+00 3.132880852370e+00 2.990831184233e+00 2.846200467456e+00 2.856522347045e+00 3.005879860597e+00 3.129789432370e+00 3.105008304880e+00 2.948543971344e+00 2.793441675886e+00 2.763743721911e+00 2.837093450279e+00 2.886730780855e+00 2.836312332638e+00 2.728092510428e+00 2.671536436460e+00 2.716380434967e+00 2.789699753024e+00 2.786949300104e+00 2.681892384414e+00 2.549753309842e+00 2.498755136251e+00 2.552505080009e+00 2.624494743331e+00 2.620149340898e+00 2.519861917718e+00 2.382561115439e+00 2.291706921799e+00 2.281811878286e+00 2.318937087508e+00 2.351857187121e+00 2.355585407929e+00 2.330543695519e+00 2.286179588466e+00 2.237891391152e+00 2.211291236255e+00 2.227108354358e+00 2.271348098479e+00 2.294542357695e+00 2.253590633436e+00 2.157334214415e+00 2.072603938568e+00 2.065893160624e+00 2.122596681493e+00 2.158372590555e+00 2.113218874386e+00 2.014958770231e+00 1.961801023579e+00 2.016560870778e+00 2.119055437218e+00 2.156391543296e+00 2.082255552753e+00 1.961258623614e+00 1.918989069920e+00 2.000002694875e+00 2.102466205741e+00 2.102218583575e+00 1.972500444222e+00 1.809284649773e+00 1.761688924641e+00 1.863554683181e+00 1.991735092018e+00 2.032316216762e+00 1.982934290007e+00 1.932556108443e+00 1.960054259484e+00 2.039653612116e+00 2.088128273140e+00 2.078855849552e+00 2.076324306376e+00 2.158071815673e+00 2.299569489422e+00 2.386303961175e+00 2.330583585856e+00 2.154579849187e+00 2.002593144421e+00 2.033959592773e+00 2.224749076357e+00 2.398822329665e+00 2.427806533088e+00 2.313642942847e+00 2.172442284668e+00 2.140411614795e+00 2.230460247748e+00 2.329501741658e+00 2.342263913348e+00 2.274921728589e+00 2.215972354343e+00 2.241838608123e+00 2.325739443467e+00 2.369803557397e+00 2.306164383807e+00 2.152473858816e+00 2.007069048733e+00 1.979595911222e+00 2.080966038643e+00 2.214631272478e+00 2.279825339917e+00 2.238108675092e+00 2.120704442592e+00 2.008202673294e+00 1.981175707813e+00 2.052821424626e+00 2.159087733580e+00 2.222202682778e+00 2.206074179730e+00 2.130742485757e+00 2.053146172295e+00 2.020242268613e+00 2.027489222909e+00 2.032919084347e+00 2.011123933266e+00 1.982851189444e+00 1.990177421539e+00 2.039979510480e+00 2.084770037753e+00 2.069430086447e+00 1.987867318931e+00 1.899161081520e+00 1.881849607807e+00 1.946404158596e+00 2.016157585786e+00 2.007947020644e+00 1.902173779207e+00 1.755155314188e+00 1.657908052168e+00 1.649951824370e+00 1.678858225355e+00 1.672937526242e+00 1.617392186723e+00 1.558692772028e+00 1.549820911293e+00 1.587127361760e+00 1.620527477336e+00 1.619043806252e+00 1.604426621287e+00 1.624882550041e+00 1.694378862442e+00 1.769814034009e+00 1.795904472710e+00 1.755620002792e+00 1.685051212176e+00 1.649501381960e+00 1.687225620421e+00 1.772846748289e+00 1.849212554539e+00 1.879058612526e+00 1.866072300758e+00 1.846198952093e+00 1.858677964113e+00 1.913332421373e+00 1.983949689988e+00 2.035214141706e+00 2.053792655290e+00 2.057111135217e+00 2.073270273921e+00 2.106214554445e+00 2.124083569758e+00 2.090947331620e+00 2.012905820276e+00 1.955446754496e+00 1.994266853609e+00 2.120467862999e+00 2.233224575132e+00 2.236342909351e+00 2.119651197808e+00 1.985225917248e+00 1.984775287213e+00 2.145763055470e+00 2.324134394799e+00 2.370188869939e+00 2.247898061802e+00 2.059565609376e+00 1.986728261581e+00 2.101506147959e+00 2.269889206805e+00 2.331219650596e+00 2.247649221999e+00 2.118865227666e+00 2.094513548972e+00 2.204758592864e+00 2.327441606268e+00 2.350307298094e+00 2.281944400469e+00 2.236306486544e+00 2.306048309596e+00 2.438449985747e+00 2.499122071188e+00 2.416873366709e+00 2.247683567209e+00 2.138791906510e+00 2.180888799780e+00 2.290537481553e+00 2.322343970729e+00 2.224242239134e+00 2.074327549586e+00 2.007882798302e+00 2.060964309994e+00 2.124104528502e+00 2.089810099949e+00 1.971396810317e+00 1.897797374511e+00 1.973213847459e+00 2.126563666642e+00 2.199798462367e+00 2.112680120811e+00 1.921061832526e+00 1.786008058028e+00 1.822789380408e+00 1.950785142216e+00 2.014712982628e+00 1.957208009766e+00 1.848346876215e+00 1.810054352754e+00 1.872860675121e+00 1.941100973324e+00 1.926293979453e+00 1.847683875959e+00 1.818665236000e+00 1.917469288374e+00 2.073402239150e+00 2.151712811291e+00 2.085537908495e+00 1.921800347963e+00 1.795833652929e+00 1.814359160936e+00 1.928529277297e+00 2.007113196267e+00 1.979880960988e+00 1.878121527036e+00 1.796855937986e+00 1.802874331248e+00 1.864443543216e+00 1.901082930031e+00 1.872785469375e+00 1.808947776813e+00 1.776425533191e+00 1.811275179841e+00 1.879433729279e+00 1.914754300642e+00 1.878571195571e+00 1.787276816107e+00 1.705393252097e+00 1.700295351932e+00 1.775330521426e+00 1.863919813881e+00 1.898211380841e+00 1.868166087290e+00 1.834441306494e+00 1.880312172965e+00 2.014952403546e+00 2.150464710790e+00 2.189698973094e+00 2.109041187054e+00 1.988885385227e+00 1.969254570839e+00 2.101004945647e+00 2.270118072275e+00 2.327919667109e+00 2.216731720381e+00 2.007951437425e+00 1.872412860135e+00 1.928856729502e+00 2.090903696440e+00 2.192413098074e+00 2.162782004998e+00 2.059913029346e+00 2.007333004177e+00 2.061782888160e+00 2.148661335767e+00 2.166728818941e+00 2.097886795256e+00 2.016325246408e+00 2.006841628782e+00 2.060749234220e+00 2.090799454803e+00 2.041288167921e+00 1.947732345573e+00 1.900387009167e+00 1.936351903642e+00 1.989615076152e+00 1.981501285989e+00 1.918765435222e+00 1.895004905047e+00 1.980831773798e+00 2.117464039058e+00 2.182198793405e+00 2.116891288079e+00 1.983009970644e+00 1.924147052826e+00 2.015476743585e+00 2.161159589233e+00 2.219174605113e+00 2.141853534113e+00 2.005138253650e+00 1.946069627233e+00 2.017209164284e+00 2.125831718635e+00 2.162607644223e+00 2.112542373142e+00 2.052962038458e+00 2.066328571982e+00 2.142069098139e+00 2.197432888536e+00 2.179397243030e+00 2.112989389624e+00 2.067814660270e+00 2.078928507897e+00 2.110915065960e+00 2.113286850514e+00 2.082590281655e+00 2.057343356376e+00 2.061501702043e+00 2.071531193338e+00 2.056886022409e+00 2.037507251153e+00 2.074608846967e+00 2.186258733924e+00 2.300320815228e+00 2.322626189837e+00 2.230624372257e+00 2.111599337288e+00 2.103863538946e+00 2.236765139475e+00 2.382129870768e+00 2.404598678465e+00 2.282582855660e+00 2.126687658608e+00 2.093603677069e+00 2.206404323453e+00 2.327066641018e+00 2.336434631089e+00 2.248418403068e+00 2.191431987007e+00 2.268665386980e+00 2.419340663305e+00 2.496923522225e+00 2.429332617292e+00 2.280165596989e+00 2.200610612292e+00 2.268758398255e+00 2.385921113131e+00 2.406248915749e+00 2.287267541351e+00 2.121414020172e+00 2.056071474211e+00 2.123247098383e+00 2.199137714069e+00 2.170428351185e+00 2.054710801457e+00 1.988064838775e+00 2.075420638072e+00 2.240559481870e+00 2.324012827169e+00 2.251399322892e+00 2.090577031310e+00 2.007918230212e+00 2.098153662835e+00 2.257226898529e+00 2.322294292292e+00 2.232226765993e+00 2.062657932686e+00 1.970660658641e+00 2.037626518325e+00 2.169876248151e+00 2.229264210528e+00 2.170227853951e+00 2.059421055825e+00 2.011780322233e+00 2.070789869276e+00 2.162162709854e+00 2.188925504556e+00 2.121847081534e+00 2.012560148534e+00 1.946735600210e+00 1.961760924887e+00 2.008994768286e+00 2.011365890530e+00 1.934645069754e+00 1.813338228525e+00 1.733491490229e+00 1.764645804755e+00 1.882032628440e+00 1.989610203090e+00 2.006257467334e+00 1.916841296055e+00 1.785582493116e+00 1.727103335303e+00 1.803822300028e+00 1.947811973294e+00 2.040357491916e+00 2.018297630077e+00 1.907853569369e+00 1.803425724894e+00 1.789666664968e+00 1.854624686557e+00 1.918950058216e+00 1.937791481617e+00 1.939774961970e+00 1.981617559257e+00 2.069596419470e+00 2.145514689380e+00 2.154289586951e+00 2.104856567381e+00 2.068437381337e+00 2.107221108473e+00 2.198028759381e+00 2.258205025812e+00 2.234498863514e+00 2.148694679338e+00 2.073223356217e+00 2.054235338715e+00 2.059251037115e+00 2.025494492702e+00 1.943896032644e+00 1.880917029833e+00 1.907724862632e+00 2.000283623223e+00 2.058399667073e+00 2.013285064749e+00 1.890197073240e+00 1.794497324329e+00 1.811936073891e+00 1.903163453988e+00 1.959007629909e+00 1.923555062177e+00 1.833020331726e+00 1.769390585689e+00 1.765908632662e+00 1.771029999173e+00 1.729926668695e+00 1.668384055822e+00 1.678410704720e+00 1.796682217092e+00 1.933487792290e+00 1.970461018245e+00 1.870274356248e+00 1.715280438468e+00 1.665162626444e+00 1.786350723717e+00 1.956528439922e+00 2.024632407965e+00 1.940196789662e+00 1.768146596688e+00 1.641762212816e+00 1.642686599760e+00 1.712274279562e+00 1.747902222671e+00 1.720306625851e+00 1.679202637990e+00 1.682030722243e+00 1.720165783852e+00 1.735953324192e+00 1.698510803314e+00 1.639698389286e+00 1.620858117022e+00 1.658904790210e+00 1.703329046544e+00 1.696061956929e+00 1.626302090759e+00 1.533849527396e+00 1.471395353774e+00 1.458437945489e+00 1.478167432998e+00 1.513077299647e+00 1.558871873543e+00 1.606112292576e+00 1.632105074846e+00 1.624874123327e+00 1.610020732265e+00 1.637373655379e+00 1.722098123123e+00 1.813491425426e+00 1.842793550609e+00 1.787758294405e+00 1.696433488174e+00 1.651471063350e+00 1.682234166839e+00 1.728102042856e+00 1.717160316127e+00 1.647932319266e+00 1.594623395460e+00 1.626372770290e+00 1.712413396660e+00 1.759063873670e+00 1.719030878667e+00 1.640574984244e+00 1.626811382353e+00 1.713498778342e+00 1.815787603444e+00 1.834087915204e+00 1.752198795480e+00 1.648071976326e+00 1.619368620199e+00 1.665341892178e+00 1.693508316799e+00 1.648769079211e+00 1.584600522498e+00 1.608889059845e+00 1.730101969896e+00 1.824988282578e+00 1.783678331672e+00 1.623174594168e+00 1.515666755723e+00 1.638413965266e+00 1.899633945092e+00 2.066047808234e+00 2.005897653267e+00 1.752051785307e+00 1.510278645127e+00 1.530998506268e+00 1.753280127746e+00 1.906044545428e+00 1.848900244303e+00 1.635699235280e+00 1.480876103397e+00 1.559457839442e+00 1.743819079010e+00 1.809667535741e+00 1.684041074627e+00 1.483957009576e+00 1.444359772194e+00 1.622006900419e+00 1.798075641628e+00 1.785788608030e+00 1.565343235027e+00 1.291477227268e+00 1.221457078266e+00 1.379148304376e+00 1.512236157081e+00 1.465793490299e+00 1.278859849192e+00 1.153464186275e+00 1.251753749211e+00 1.435234704982e+00 1.501967238495e+00 1.407293612645e+00 1.280090290534e+00 1.319670512943e+00 1.517583411789e+00 1.672516994450e+00 1.652256021222e+00 1.478141213874e+00 1.318357080145e+00 1.354336759039e+00 1.522809469317e+00 1.622690101958e+00 1.561795526244e+00 1.407803585305e+00 1.340764168815e+00 1.454018871111e+00 1.615667552508e+00 1.668721215976e+00 1.582711146961e+00 1.460062447858e+00 1.448206223378e+00 1.558640634830e+00 1.655652707396e+00 1.635217350927e+00 1.511447440847e+00 1.399287252393e+00 1.404896047733e+00 1.490976840370e+00 1.540886231305e+00 1.505803158256e+00 1.441705829548e+00 1.445202902059e+00 1.533375395973e+00 1.626473841277e+00 1.657777101235e+00 1.640053905334e+00 1.639456306876e+00 1.690454282114e+00 1.749530985769e+00 1.755201870112e+00 1.706891027529e+00 1.676622111332e+00 1.731218362726e+00 1.838857578288e+00 1.903420586144e+00 1.871452204868e+00 1.787858284303e+00 1.768106629516e+00 1.874530623268e+00 2.031491296117e+00 2.120117572629e+00 2.093382909168e+00 2.004670675771e+00 1.959410063776e+00 2.005362201043e+00 2.077330177282e+00 2.082203928720e+00 1.997746395500e+00 1.891708120643e+00 1.857078818810e+00 1.902978801807e+00 1.941927024369e+00 1.896140548295e+00 1.777266547597e+00 1.683475162965e+00 1.705329062922e+00 1.810739818500e+00 1.887900148458e+00 1.871046647600e+00 1.788848314610e+00 1.730767244193e+00 1.751234374843e+00 1.802406592920e+00 1.797128170893e+00 1.706961350029e+00 1.594208988258e+00 1.560713291355e+00 1.626253793919e+00 1.693740274985e+00 1.662698632092e+00 1.521524176865e+00 1.369752948760e+00 1.357279478087e+00 1.501697850220e+00 1.657992664464e+00 1.699455044318e+00 1.603028673272e+00 1.450201053399e+00 1.379019312548e+00 1.445834691946e+00 1.551313649005e+00 1.572841435969e+00 1.472792585783e+00 1.314453192203e+00 1.223960928690e+00 1.264183250272e+00 1.347358374256e+00 1.355298038825e+00 1.254672234045e+00 1.120987158578e+00 1.094511328929e+00 1.213841518885e+00 1.352978795645e+00 1.388843724943e+00 1.293832601165e+00 1.145290327269e+00 1.088194235137e+00 1.179078913270e+00 1.300129691204e+00 1.325247664389e+00 1.230317820647e+00 1.106579073224e+00 1.104823401722e+00 1.247982057707e+00 1.395859588653e+00 1.434708809537e+00 1.362588164691e+00 1.287893148305e+00 1.341592810004e+00 1.506694337721e+00 1.641734181413e+00 1.643547938458e+00 1.515134547475e+00 1.368206217494e+00 1.349437505141e+00 1.463110834263e+00 1.565061797480e+00 1.545833199579e+00 1.416555856185e+00 1.306932913545e+00 1.356837418957e+00 1.525723174413e+00 1.655973858584e+00 1.657715834976e+00 1.563666600951e+00 1.502961863009e+00 1.577514618574e+00 1.728335786062e+00 1.819284421640e+00 1.781906622030e+00 1.660568185906e+00 1.582084271617e+00 1.633209455025e+00 1.749380324568e+00 1.806134683447e+00 1.754838475882e+00 1.659735071268e+00 1.646047234210e+00 1.759969475690e+00 1.908054521826e+00 1.979703569764e+00 1.950212932717e+00 1.888818331231e+00 1.891533011034e+00 1.973489868895e+00 2.054744889989e+00 2.061317562805e+00 1.999908467437e+00 1.949387704688e+00 1.975322068627e+00 2.044284955296e+00 2.062353021264e+00 1.981241450484e+00 1.853988003060e+00 1.804626329756e+00 1.893828403821e+00 2.030286534347e+00 2.082466221856e+00 2.003834320509e+00 1.864109374691e+00 1.797788056581e+00 1.860348865011e+00 1.953996556334e+00 1.956074826866e+00 1.844495512256e+00 1.719130959448e+00 1.714401504788e+00 1.826569714407e+00 1.911957974895e+00 1.861708780182e+00 1.703684459374e+00 1.605326076716e+00 1.717167128205e+00 1.951149718456e+00 2.106215239838e+00 2.078459390761e+00 1.915547403265e+00 1.792304430341e+00 1.857440138750e+00 2.036570259276e+00 2.142161451606e+00 2.079587899196e+00 1.905392860631e+00 1.787925793535e+00 1.841996606091e+00 1.974132637854e+00 2.018554822687e+00 1.920476758632e+00 1.779138146475e+00 1.768413704205e+00 1.923228342010e+00 2.086214632573e+00 2.112648011840e+00 1.994790169532e+00 1.862988486873e+00 1.871974438791e+00 2.004676599940e+00 2.094979057760e+00 2.028727455999e+00 1.841252214592e+00 1.704293284742e+00 1.761358902196e+00 1.919244144653e+00 1.980149666014e+00 1.862040922549e+00 1.665816007647e+00 1.628063724467e+00 1.840701170910e+00 2.099204715986e+00 2.191884911718e+00 2.067643640370e+00 1.852264894589e+00 1.784085960711e+00 1.953352092145e+00 2.169634478383e+00 2.231781052226e+00 2.096884889730e+00 1.889463755722e+00 1.818686143530e+00 1.945194511713e+00 2.099429642246e+00 2.118946435831e+00 1.994312000095e+00 1.866116598893e+00 1.898871265246e+00 2.070764978875e+00 2.207863722157e+00 2.190447089264e+00 2.036562104214e+00 1.882404617717e+00 1.866299484747e+00 1.965674491273e+00 2.038280148895e+00 1.995865870749e+00 1.870745821142e+00 1.776461431306e+00 1.788614101262e+00 1.855046003140e+00 1.877236495573e+00 1.829185309955e+00 1.778005821619e+00 1.806546014192e+00 1.905838752598e+00 1.986125636244e+00 1.982042528927e+00 1.910017497815e+00 1.847095265041e+00 1.849056086946e+00 1.885986312536e+00 1.887655437139e+00 1.831302654302e+00 1.768620858479e+00 1.770159832981e+00 1.834214837920e+00 1.884458982517e+00 1.860700963131e+00 1.783283205778e+00 1.741857361649e+00 1.802695432347e+00 1.922171041375e+00 1.999365617433e+00 1.978620001770e+00 1.887178110658e+00 1.807267565033e+00 1.797400313191e+00 1.830474185318e+00 1.835585998262e+00 1.779601454861e+00 1.692834870416e+00 1.632491617922e+00 1.619615608799e+00 1.622527124473e+00 1.609568217270e+00 1.592412590045e+00 1.605553611010e+00 1.649782483455e+00 1.679041011126e+00 1.653237464982e+00 1.590931805169e+00 1.566586974559e+00 1.631814259234e+00 1.739514635581e+00 1.791124282818e+00 1.731211908034e+00 1.592556000250e+00 1.485556262944e+00 1.505909428421e+00 1.617268640329e+00 1.705056581899e+00 1.705849270104e+00 1.646534059359e+00 1.607934590415e+00 1.638622574961e+00 1.699989520456e+00 1.722571460502e+00 1.686451097457e+00 1.638166359968e+00 1.639224732960e+00 1.688455690960e+00 1.718034181686e+00 1.667927138193e+00 1.542911924537e+00 1.417302943796e+00 1.378358200438e+00 1.428864254813e+00 1.486050214855e+00 1.481383951144e+00 1.414959437388e+00 1.343639449228e+00 1.325201822827e+00 1.356816643023e+00 1.385795877403e+00 1.371869463335e+00 1.318109864319e+00 1.258479806095e+00 1.222900175435e+00 1.210481267519e+00 1.198203602868e+00 1.168078019353e+00 1.120691382408e+00 1.072004908537e+00 1.044774202912e+00 1.057827684428e+00 1.110428234557e+00 1.175649217603e+00 1.216160267485e+00 1.210899974519e+00 1.174550389858e+00 1.153068383521e+00 1.180927173905e+00 1.235332849758e+00 1.256656155525e+00 1.208235100119e+00 1.112519034987e+00 1.043677981652e+00 1.055435635131e+00 1.104947234548e+00 1.106978266025e+00 1.032474068683e+00 9.479154168490e-01 9.690354118958e-01 1.099657813472e+00 1.213422018472e+00 1.208929133670e+00 1.084756255491e+00 9.583367994047e-01 9.943746879377e-01 1.165641609930e+00 1.291030353603e+00 1.257388878708e+00 1.075646533393e+00 8.960481439064e-01 9.317335035415e-01 1.130613752507e+00 1.268880938578e+00 1.240589097372e+00 1.090034106848e+00 1.000302528308e+00 1.124151195340e+00 1.337817831102e+00 1.450055195884e+00 1.391774771957e+00 1.232418756404e+00 1.151415371078e+00 1.256432654438e+00 1.417269591634e+00 1.466124124686e+00 1.356201084873e+00 1.181215218022e+00 1.129313582595e+00 1.260750925535e+00 1.409771795426e+00 1.427965501483e+00 1.302733050944e+00 1.161096020651e+00 1.182226614182e+00 1.354239902985e+00 1.494363764278e+00 1.481304577076e+00 1.321546976594e+00 1.143279960803e+00 1.117376891657e+00 1.238600543394e+00 1.337338644195e+00 1.305208166847e+00 1.160454988055e+00 1.030590515759e+00 1.049175140064e+00 1.173851192907e+00 1.262875905138e+00 1.252072392796e+00 1.185402512313e+00 1.168210279745e+00 1.251322281697e+00 1.366771894971e+00 1.422881749916e+00 1.389353698760e+00 1.305410811974e+00 1.243125095122e+00 1.240578377760e+00 1.267083710072e+00 1.272336517798e+00 1.241460999013e+00 1.197653013481e+00 1.169877870901e+00 1.162436646033e+00 1.161025603063e+00 1.162096187770e+00 1.179601363197e+00 1.220610014377e+00 1.266393553694e+00 1.287413342198e+00 1.272629326977e+00 1.240577852091e+00 1.221000518836e+00 1.222429882549e+00 1.223796490384e+00 1.203289836671e+00 1.169021829689e+00 1.156635958179e+00 1.189989214392e+00 1.248611492992e+00 1.290075414876e+00 1.296048333908e+00 1.291803949012e+00 1.323453491798e+00 1.406318940215e+00 1.503505184274e+00 1.563652697522e+00 1.565421301038e+00 1.531762700926e+00 1.511709437436e+00 1.536837206390e+00 1.590134986395e+00 1.628018735369e+00 1.625175943060e+00 1.595675998235e+00 1.580630505132e+00 1.609998533640e+00 1.672050296348e+00 1.727609574621e+00 1.747583047677e+00 1.733747736573e+00 1.712600332086e+00 1.709895484039e+00 1.727378997302e+00 1.744851388786e+00 1.742246727633e+00 1.716682593599e+00 1.680371977376e+00 1.645941608381e+00 1.616569532625e+00 1.591180463639e+00 1.576515502470e+00 1.587005097367e+00 1.627159592875e+00 1.678866274736e+00 1.714271596268e+00 1.721386603097e+00 1.717111033143e+00 1.732480064215e+00 1.778209272307e+00 1.828892962260e+00 1.847572062345e+00 1.822706197204e+00 1.782030355475e+00 1.767885915318e+00 1.790083882527e+00 1.810920174429e+00 1.786605313200e+00 1.718459264117e+00 1.665797222453e+00 1.695326434049e+00 1.798696044320e+00 1.893459678883e+00 1.907077493071e+00 1.838263281236e+00 1.763250837051e+00 1.775567931761e+00 1.880436573270e+00 1.983663469051e+00 1.992850122123e+00 1.891158223648e+00 1.749580229527e+00 1.680902052660e+00 1.728315495924e+00 1.812823529631e+00 1.831584629668e+00 1.753075034342e+00 1.635811705376e+00 1.585126209508e+00 1.647765514334e+00 1.756749739688e+00 1.816260339103e+00 1.787695699131e+00 1.705899115691e+00 1.647591345075e+00 1.663457882109e+00 1.728281301420e+00 1.775267466348e+00 1.761529984553e+00 1.696148772969e+00 1.629920685469e+00 1.616404075262e+00 1.663941563102e+00 1.730837927800e+00 1.770153443171e+00 1.768868719627e+00 1.754254705824e+00 1.767998057095e+00 1.821911683739e+00 1.881129852462e+00 1.898093359360e+00 1.858123615077e+00 1.797799148694e+00 1.777397386296e+00 1.814787537511e+00 1.856232905481e+00 1.832064415685e+00 1.730158267422e+00 1.627750810209e+00 1.640162195511e+00 1.779227620045e+00 1.923099220862e+00 1.952592667840e+00 1.850254195578e+00 1.725295681873e+00 1.744563969539e+00 1.932452357057e+00 2.127954714425e+00 2.176493841301e+00 2.045023532911e+00 1.843177658998e+00 1.768810710574e+00 1.899183871651e+00 2.079323266688e+00 2.133116185586e+00 2.019760336118e+00 1.852521788295e+00 1.821053048085e+00 1.974720353579e+00 2.153816839199e+00 2.202270781912e+00 2.101421632763e+00 1.975545218355e+00 1.990820271240e+00 2.156320199103e+00 2.311539204851e+00 2.317459626833e+00 2.161584443259e+00 1.963403598722e+00 1.895904379128e+00 2.001117763507e+00 2.139948125334e+00 2.172504201412e+00 2.070255089805e+00 1.912727248489e+00 1.821445430046e+00 1.846348962036e+00 1.923077973138e+00 1.967763432202e+00 1.955631515639e+00 1.914055444540e+00 1.875541322762e+00 1.844247566463e+00 1.806665692966e+00 1.761968794746e+00 1.726658324281e+00 1.708775573547e+00 1.691266620666e+00 1.652573932646e+00 1.598049080070e+00 1.560374652563e+00 1.560542045684e+00 1.576126430082e+00 1.567370894617e+00 1.529050430465e+00 1.505678828105e+00 1.542970515908e+00 1.619871389431e+00 1.661821679039e+00 1.616390651713e+00 1.503631598372e+00 1.411973084249e+00 1.417277819857e+00 1.482471442195e+00 1.501450606574e+00 1.415066481945e+00 1.262171216165e+00 1.161784478663e+00 1.192792004411e+00 1.277062476710e+00 1.290631981775e+00 1.197849329487e+00 1.079088889919e+00 1.069436060206e+00 1.179642082843e+00 1.271997153197e+00 1.236592949244e+00 1.070944484539e+00 8.900568527790e-01 8.641955199648e-01 9.793353242004e-01 1.053481279632e+00 9.810511878364e-01 7.852535841132e-01 6.285144503349e-01 7.032151612288e-01 8.849474001950e-01 9.772340923300e-01 9.292998645507e-01 8.175454124321e-01 8.020980170973e-01 9.320213505336e-01 1.069123003231e+00 1.097874280476e+00 1.008058250237e+00 8.913799252592e-01 8.824988448958e-01 9.879952494519e-01 1.079686927357e+00 1.068020427005e+00 9.611649632515e-01 8.578240606537e-01 8.741910424879e-01 9.902927366365e-01 1.088895668745e+00 1.100953207593e+00 1.034944899334e+00 9.541258432528e-01 9.248667433440e-01 9.514110474131e-01 9.834096670545e-01 9.810810554572e-01 9.412796993873e-01 8.834545680335e-01 8.272265788663e-01 7.828542773160e-01 7.575944895018e-01 7.575185615719e-01 7.761488350082e-01 7.929933612427e-01 7.932414732836e-01 7.860173165227e-01 7.967816723443e-01 8.329849617593e-01 8.664617897442e-01 8.615877372653e-01 8.124659198293e-01 7.568168181535e-01 7.476637333929e-01 7.857421853223e-01 8.115550752471e-01 7.742502270516e-01 6.790850057082e-01 5.992723720970e-01 6.213127785749e-01 7.161024416311e-01 7.862374051111e-01 7.860766982182e-01 7.432936445376e-01 7.307215661335e-01 7.822181064219e-01 8.426153732157e-01 8.420327611197e-01 7.647650113159e-01 6.666243084915e-01 6.420994211872e-01 7.012727117471e-01 7.457979919163e-01 6.986505540172e-01 5.617274323305e-01 4.393248756522e-01 4.915405695639e-01 6.466021933164e-01 7.453645653147e-01 7.318125889113e-01 6.395157370922e-01 5.827729847380e-01 6.569916042866e-01 7.894789746627e-01 8.685165147937e-01 8.536663255229e-01 7.749712164469e-01 7.088970675332e-01 7.104026501778e-01 7.461582552461e-01 7.514358219231e-01 7.101864657895e-01 6.682653695133e-01 6.872711525277e-01 7.615360450355e-01 8.285737265562e-01 8.461555836981e-01 8.206024797624e-01 7.940661327018e-01 8.040540036470e-01 8.445462369887e-01 8.813599455577e-01 8.920448177859e-01 8.781762855273e-01 8.525467144394e-01 8.240322490292e-01 7.988789351065e-01 7.923289837704e-01 8.240268685962e-01 8.920880441799e-01 9.653660099411e-01 1.010967310516e+00 1.022211730711e+00 1.023178697122e+00 1.045801987225e+00 1.094743870075e+00 1.143354184047e+00 1.167210676023e+00 1.169762430346e+00 1.174178017599e+00 1.191060064144e+00 1.200515641621e+00 1.177768163586e+00 1.135211625634e+00 1.132312062749e+00 1.216304506560e+00 1.349092585185e+00 1.442152449094e+00 1.439027523666e+00 1.358899000083e+00 1.297375907710e+00 1.348703599315e+00 1.482557766087e+00 1.579007225070e+00 1.555415706042e+00 1.423954728125e+00 1.293973686039e+00 1.291969822196e+00 1.398679110838e+00 1.473466758173e+00 1.425383895294e+00 1.288723537746e+00 1.218317877777e+00 1.335427695269e+00 1.537516210739e+00 1.647980335362e+00 1.590214944740e+00 1.428920314575e+00 1.355358537075e+00 1.500387329315e+00 1.732265262955e+00 1.850946073804e+00 1.771552105376e+00 1.558228176182e+00 1.414772498660e+00 1.514634413084e+00 1.744562798408e+00 1.885846020113e+00 1.844995603865e+00 1.686902710338e+00 1.597757725576e+00 1.709705284337e+00 1.919557927912e+00 2.046136994934e+00 2.016466279652e+00 1.897396372416e+00 1.841375396516e+00 1.930863116050e+00 2.072969313754e+00 2.126428709914e+00 2.043587938623e+00 1.901694890763e+00 1.844422116987e+00 1.928369594006e+00 2.050576419330e+00 2.085834895620e+00 2.008185985684e+00 1.903253229118e+00 1.890624882796e+00 1.987263015001e+00 2.090857101803e+00 2.109969873515e+00 2.047794635210e+00 1.988618034844e+00 2.006571128096e+00 2.074132673416e+00 2.099585056980e+00 2.035795220359e+00 1.933004117910e+00 1.900796215679e+00 1.983936331962e+00 2.097551012826e+00 2.129557469454e+00 2.051477297316e+00 1.946608137673e+00 1.946814776157e+00 2.083345724091e+00 2.243431872258e+00 2.303726267408e+00 2.232494185103e+00 2.103739958754e+00 2.041490194862e+00 2.098438309322e+00 2.197068545550e+00 2.227125190532e+00 2.148753564930e+00 2.014154521253e+00 1.924245546196e+00 1.935420644756e+00 2.002468381272e+00 2.041627540861e+00 2.015714439708e+00 1.952943349883e+00 1.911763127425e+00 1.923838073972e+00 1.966689417866e+00 1.994967677429e+00 1.983053017523e+00 1.936288326870e+00 1.877709898543e+00 1.828983132980e+00 1.798810422448e+00 1.783036717890e+00 1.769514907527e+00 1.744184358998e+00 1.700817158824e+00 1.649807512169e+00 1.615999257097e+00 1.618762917134e+00 1.649380130923e+00 1.676885949035e+00 1.678457335757e+00 1.660225114952e+00 1.649234392778e+00 1.661295979193e+00 1.679664802361e+00 1.674362206528e+00 1.638919296119e+00 1.603203536857e+00 1.603867446297e+00 1.636306363714e+00 1.653410124909e+00 1.618308616945e+00 1.550443251027e+00 1.521469226162e+00 1.580711216201e+00 1.683042622875e+00 1.734809981947e+00 1.685762761385e+00 1.574128157653e+00 1.510544255494e+00 1.570295130377e+00 1.688885101953e+00 1.740576278261e+00 1.663005767871e+00 1.503580901213e+00 1.401378063945e+00 1.457413671576e+00 1.593817989957e+00 1.664817958983e+00 1.611672732949e+00 1.499661460330e+00 1.471155524173e+00 1.588643886421e+00 1.747549639035e+00 1.818632090909e+00 1.768532629675e+00 1.675080162020e+00 1.662589145140e+00 1.761705788018e+00 1.869061597370e+00 1.876093849353e+00 1.767652872796e+00 1.633800625067e+00 1.599980442649e+00 1.683096489152e+00 1.769692714132e+00 1.759019542258e+00 1.652357995565e+00 1.549325903612e+00 1.558049033084e+00 1.662061789418e+00 1.745895515625e+00 1.731936262959e+00 1.639055318621e+00 1.559014094482e+00 1.564736685950e+00 1.621721623189e+00 1.636724763301e+00 1.563240320097e+00 1.440374962010e+00 1.360014918051e+00 1.369101004167e+00 1.409223911212e+00 1.396701433825e+00 1.314234761104e+00 1.225936390244e+00 1.216934208915e+00 1.287458121560e+00 1.353967664867e+00 1.353039322991e+00 1.293327118723e+00 1.238248565798e+00 1.238499718230e+00 1.271776269159e+00 1.276897193116e+00 1.226445225168e+00 1.151188286612e+00 1.108371767225e+00 1.116432389121e+00 1.135592627655e+00 1.125939459613e+00 1.094633982333e+00 1.083206427148e+00 1.110738838446e+00 1.143478507801e+00 1.137192917721e+00 1.089092275765e+00 1.044841553777e+00 1.048850262751e+00 1.080336834138e+00 1.072067995679e+00 9.826420235683e-01 8.398522579561e-01 7.431595492553e-01 7.717277761321e-01 8.564326143582e-01 8.827291658576e-01 8.120124393862e-01 7.020113455976e-01 6.816372576295e-01 7.935350693732e-01 9.242440326989e-01 9.753892225488e-01 9.294347526393e-01 8.399054598732e-01 7.945849983489e-01 8.276201550702e-01 8.809404198720e-01 8.905994753150e-01 8.466846448664e-01 7.881065960483e-01 7.640680872217e-01 7.854747085670e-01 8.249952319948e-01 8.605924838786e-01 8.912240696118e-01 9.201734885034e-01 9.427399957925e-01 9.554154634897e-01 9.681523405965e-01 9.953544292276e-01 1.031054989440e+00 1.045104304800e+00 1.011726656490e+00 9.409364734223e-01 8.851903731166e-01 8.947057695547e-01 9.484416333958e-01 9.758098557502e-01 9.348979391374e-01 8.513549667161e-01 8.092841287746e-01 8.634310798062e-01 9.571514419710e-01 1.003944494248e+00 9.763429271644e-01 9.198858304861e-01
 1.893427970394e+00 1.808830144803e+00 1.697077912167e+00 1.751356091107e+00 1.909922697557e+00 1.968161724794e+00 1.853854671312e+00 1.706630382852e+00 1.748594637759e+00 1.961301445035e+00 2.116347244197e+00 2.085809029579e+00 1.940690297818e+00 1.874349101250e+00 1.969363211981e+00 2.088211171507e+00 2.095375513534e+00 2.017432601463e+00 1.993123493462e+00 2.077346420778e+00 2.151695767310e+00 2.092512626202e+00 1.923543299516e+00 1.813773586916e+00 1.884651147809e+00 2.024236150363e+00 2.056144691404e+00 1.945131803986e+00 1.819112045118e+00 1.831950663261e+00 1.954052041935e+00 2.025594550129e+00 1.966877196863e+00 1.845327680329e+00 1.797835613434e+00 1.861358358952e+00 1.929521397386e+00 1.905148772594e+00 1.800777396256e+00 1.712109977511e+00 1.706863001860e+00 1.741750487186e+00 1.816803231148e+00 1.910072723478e+00 1.966967971589e+00 1.891880099307e+00 1.703513328035e+00 1.683092411069e+00 1.882018855044e+00 2.038254138282e+00 1.976881567293e+00 1.790925788294e+00 1.766612920899e+00 1.983878264615e+00 2.169301937659e+00 2.114665983103e+00 1.892655960299e+00 1.821724493007e+00 2.057705064952e+00 2.316599109475e+00 2.329014597330e+00 2.109592360215e+00 1.946132635203e+00 2.085205545650e+00 2.330176206242e+00 2.374236171465e+00 2.172508190579e+00 1.978851904098e+00 2.081753989992e+00 2.343682543257e+00 2.439309962698e+00 2.281203884208e+00 2.091213570311e+00 2.178174574920e+00 2.464528366346e+00 2.621498126562e+00 2.512379845398e+00 2.297943581630e+00 2.283791295672e+00 2.499783225780e+00 2.657758173002e+00 2.575036996553e+00 2.356088100310e+00 2.296522649111e+00 2.495652507657e+00 2.698312546391e+00 2.746057086878e+00 2.729260134562e+00 2.700128480827e+00 2.618641376330e+00 2.515686675662e+00 2.469221039151e+00 2.552179966971e+00 2.656265539915e+00 2.634715282820e+00 2.477140534175e+00 2.333403719209e+00 2.351257834740e+00 2.467272356294e+00 2.508103612266e+00 2.430107352981e+00 2.371430228054e+00 2.470992781710e+00 2.644960507837e+00 2.697791297205e+00 2.568608547202e+00 2.411974992543e+00 2.447143344501e+00 2.643018619664e+00 2.755882797829e+00 2.648923260914e+00 2.428315343004e+00 2.352898110617e+00 2.501233219806e+00 2.646050504827e+00 2.587979586203e+00 2.371597957183e+00 2.246927577089e+00 2.365682193683e+00 2.542187380920e+00 2.539768364663e+00 2.340543883277e+00 2.151671051631e+00 2.176417171073e+00 2.315371186789e+00 2.335822769570e+00 2.186860367873e+00 2.050726359028e+00 2.127229887974e+00 2.324578659835e+00 2.391763945189e+00 2.351861325676e+00 2.294460970865e+00 2.213367503319e+00 2.056662662759e+00 1.895710469899e+00 1.930175995832e+00 2.107691018851e+00 2.189463789822e+00 2.050324466686e+00 1.796579173398e+00 1.711811882865e+00 1.897135202200e+00 2.092883861412e+00 2.075298550749e+00 1.857951057794e+00 1.666650095341e+00 1.705356499301e+00 1.842964552088e+00 1.839766860499e+00 1.658545305435e+00 1.495038301174e+00 1.553895871024e+00 1.705499213229e+00 1.697544203866e+00 1.473877438365e+00 1.242099536993e+00 1.303287923258e+00 1.536726754168e+00 1.619120013477e+00 1.453935503432e+00 1.218982386884e+00 1.244125968530e+00 1.491272987308e+00 1.633140645769e+00 1.538090542608e+00 1.333975302116e+00 1.300544131441e+00 1.469260826559e+00 1.568889275142e+00 1.450259913539e+00 1.232754170120e+00 1.238424329001e+00 1.502823018040e+00 1.695855777076e+00 1.702101371869e+00 1.591232974264e+00 1.464505874187e+00 1.428826225383e+00 1.496176674576e+00 1.611969262157e+00 1.661501885471e+00 1.590874514665e+00 1.471022956991e+00 1.457754819017e+00 1.592932795374e+00 1.725559235025e+00 1.713782467947e+00 1.564172981435e+00 1.443985356111e+00 1.517115884269e+00 1.689973253072e+00 1.759559479319e+00 1.663760045416e+00 1.533028885127e+00 1.567153018839e+00 1.744418500577e+00 1.857931105750e+00 1.806120062759e+00 1.692358554235e+00 1.720536920778e+00 1.896618210821e+00 2.003487501802e+00 1.895633881228e+00 1.652957728068e+00 1.563070729834e+00 1.758294061028e+00 1.964544716132e+00 1.925271287375e+00 1.641762152252e+00 1.409987323398e+00 1.562076686004e+00 1.873477610589e+00 1.971085010091e+00 1.757081758701e+00 1.435643096463e+00 1.414949207913e+00 1.700083036092e+00 1.884177211892e+00 1.850416423345e+00 1.737388926884e+00 1.655958327523e+00 1.630732796225e+00 1.631889022015e+00 1.597631267517e+00 1.565839178197e+00 1.599722431250e+00 1.686343933542e+00 1.732824982630e+00 1.666458563274e+00 1.509269760870e+00 1.382353557460e+00 1.398754793532e+00 1.510213404498e+00 1.582302778650e+00 1.553938805176e+00 1.467001406150e+00 1.407800499695e+00 1.411400222923e+00 1.435588244099e+00 1.439084302707e+00 1.429966826843e+00 1.431174913575e+00 1.431200737441e+00 1.396084211664e+00 1.321549554558e+00 1.251623943553e+00 1.235663864609e+00 1.271408194352e+00 1.321502747171e+00 1.366946771535e+00 1.407824592742e+00 1.432665168918e+00 1.423270538587e+00 1.395931188084e+00 1.409866048977e+00 1.492795305787e+00 1.579617522319e+00 1.580213489345e+00 1.481656775222e+00 1.385540188334e+00 1.417119572028e+00 1.542126794686e+00 1.615453924368e+00 1.603173392590e+00 1.565186478210e+00 1.555538169571e+00 1.558976691986e+00 1.561522223602e+00 1.615839202060e+00 1.680808081644e+00 1.671818523537e+00 1.577842751621e+00 1.495439673255e+00 1.523177861966e+00 1.612651599629e+00 1.638859985911e+00 1.566350379408e+00 1.491318686536e+00 1.528869016700e+00 1.639615130195e+00 1.687023189950e+00 1.615495440774e+00 1.506160934201e+00 1.491412179053e+00 1.575574563571e+00 1.635330934867e+00 1.600169158200e+00 1.526799131196e+00 1.521862345456e+00 1.589246692623e+00 1.629390743822e+00 1.591669361436e+00 1.544846531939e+00 1.589853850939e+00 1.700539053555e+00 1.748875924434e+00 1.663119830923e+00 1.502238720971e+00 1.412446326557e+00 1.453743138886e+00 1.514131009300e+00 1.485419589875e+00 1.390938234102e+00 1.346437711824e+00 1.396567943752e+00 1.441172207307e+00 1.399782308799e+00 1.367041060247e+00 1.365790168624e+00 1.390401400063e+00 1.393945945179e+00 1.321237815996e+00 1.249163334490e+00 1.220692936661e+00 1.199879422064e+00 1.156332366438e+00 1.122395747106e+00 1.130596433035e+00 1.138675221510e+00 1.085301103053e+00 9.888174872678e-01 9.513821664490e-01 1.013630648151e+00 1.070893067475e+00 1.031973801423e+00 9.386942298743e-01 9.373195657392e-01 1.060645200578e+00 1.159562741974e+00 1.128494130281e+00 1.012035755893e+00 9.710109826655e-01 1.065349647439e+00 1.145609018597e+00 1.090260199250e+00 9.397382956367e-01 8.765549477021e-01 9.809306201212e-01 1.082227361477e+00 1.054866493486e+00 9.643125455721e-01 1.003718440957e+00 1.193803476147e+00 1.344111199820e+00 1.338540415967e+00 1.225489659988e+00 1.169507699459e+00 1.247017043190e+00 1.330416664805e+00 1.300547732473e+00 1.191014263409e+00 1.182923730774e+00 1.284757095783e+00 1.382387795115e+00 1.320914727988e+00 1.120578725032e+00 1.012949688867e+00 1.219200683140e+00 1.456070142878e+00 1.455379898819e+00 1.213748234847e+00 1.007413239730e+00 1.144182098887e+00 1.380909846646e+00 1.403488071565e+00 1.196249077263e+00 1.048888796794e+00 1.244024373409e+00 1.513531374699e+00 1.555841424848e+00 1.360515364802e+00 1.216585127429e+00 1.411337467255e+00 1.700022071454e+00 1.760103694048e+00 1.544240172059e+00 1.313553566949e+00 1.439595053369e+00 1.765694040440e+00 1.915819302443e+00 1.783493777332e+00 1.561256356711e+00 1.594364610571e+00 1.870828194825e+00 2.058259554983e+00 1.994601147717e+00 1.788460065859e+00 1.715578558944e+00 1.865958296123e+00 2.008450953596e+00 1.964326763387e+00 1.794699662822e+00 1.729719918910e+00 1.862694667088e+00 1.999180697753e+00 1.950680706115e+00 1.812696018162e+00 1.770736362163e+00 1.847155712839e+00 1.861693958020e+00 1.766709383018e+00 1.671033808184e+00 1.693079961341e+00 1.788664846043e+00 1.821338191273e+00 1.743967510537e+00 1.646912101705e+00 1.653771374905e+00 1.745211183115e+00 1.786026255268e+00 1.703625100627e+00 1.562730110462e+00 1.504518016898e+00 1.568515993054e+00 1.638327849491e+00 1.615916561291e+00 1.527986228637e+00 1.483882717511e+00 1.532452435748e+00 1.597028592737e+00 1.598641684453e+00 1.554727250520e+00 1.545315874104e+00 1.595785157623e+00 1.638098713053e+00 1.613355598743e+00 1.553117834469e+00 1.545368305938e+00 1.611290877674e+00 1.668683255699e+00 1.646639954300e+00 1.571433268660e+00 1.537076388667e+00 1.580344678202e+00 1.625077577780e+00 1.595743185468e+00 1.518701581848e+00 1.496803272395e+00 1.567810186046e+00 1.642547696207e+00 1.639424561923e+00 1.607751663586e+00 1.670486522860e+00 1.833316727770e+00 1.944704421985e+00 1.895764478714e+00 1.719367771451e+00 1.600756438186e+00 1.711874675317e+00 1.952035435206e+00 2.096643957185e+00 2.041891237193e+00 1.864960670382e+00 1.784325512386e+00 1.929751376152e+00 2.146215064327e+00 2.219826254284e+00 2.093640685373e+00 1.911735754962e+00 1.923836716847e+00 2.163763013844e+00 2.386392725668e+00 2.382729499008e+00 2.132609609952e+00 1.833881716024e+00 1.809561334764e+00 2.086414541792e+00 2.348940311742e+00 2.376688966756e+00 2.173814622952e+00 1.949976431776e+00 1.968887182537e+00 2.204573307242e+00 2.394306015531e+00 2.380643244550e+00 2.214933033888e+00 2.110791795264e+00 2.228567249003e+00 2.453012486613e+00 2.562078461159e+00 2.460844414096e+00 2.238803865690e+00 2.114590935932e+00 2.217421568489e+00 2.414076069380e+00 2.507276283304e+00 2.439942998837e+00 2.316541617128e+00 2.300735287423e+00 2.425953353041e+00 2.558514231872e+00 2.573214377861e+00 2.474865339880e+00 2.389217058267e+00 2.435867355862e+00 2.579281014690e+00 2.676110631985e+00 2.635007115529e+00 2.489791031353e+00 2.369575048031e+00 2.376209661686e+00 2.467904559970e+00 2.523917751164e+00 2.486411349779e+00 2.407746065372e+00 2.390875630611e+00 2.469860390737e+00 2.569330577229e+00 2.600924727154e+00 2.555547932651e+00 2.506849673260e+00 2.532989537761e+00 2.626332197373e+00 2.708614412786e+00 2.725948530528e+00 2.700752170062e+00 2.699715658149e+00 2.752186142224e+00 2.813239758102e+00 2.823953719821e+00 2.789963729940e+00 2.789214819197e+00 2.887020200402e+00 3.043141418857e+00 3.143933715627e+00 3.114873821492e+00 2.991600005634e+00 2.904683961737e+00 2.959477105673e+00 3.108022724618e+00 3.203573871429e+00 3.155503867990e+00 3.007739784887e+00 2.907119764224e+00 2.957049755618e+00 3.086499715022e+00 3.136515053335e+00 3.032543506007e+00 2.858978155980e+00 2.801856746382e+00 2.945398677921e+00 3.150848737539e+00 3.223030069299e+00 3.092729026023e+00 2.866661670465e+00 2.757537889826e+00 2.866409921961e+00 3.050946120434e+00 3.113484472298e+00 2.995834947944e+00 2.813538793151e+00 2.755188980727e+00 2.870640062033e+00 3.009450234612e+00 3.017914093202e+00 2.894960628895e+00 2.793392157127e+00 2.866510961462e+00 3.070095868463e+00 3.217448992705e+00 3.187310888008e+00 3.022196585138e+00 2.896771239276e+00 2.952019895295e+00 3.123074117382e+00 3.227470458636e+00 3.163726803270e+00 2.985270427069e+00 2.849077122567e+00 2.859505016828e+00 2.947479993215e+00 2.970385309440e+00 2.875620155537e+00 2.744469205736e+00 2.707129038165e+00 2.787159475241e+00 2.869243503850e+00 2.838989364336e+00 2.694882353371e+00 2.549732205676e+00 2.525668873361e+00 2.612280504547e+00 2.683495688349e+00 2.642948980271e+00 2.501245213143e+00 2.354975384510e+00 2.296492695044e+00 2.322553532356e+00 2.358794724303e+00 2.355415488932e+00 2.322475702812e+00 2.293490571664e+00 2.277671410629e+00 2.259380445288e+00 2.235900657244e+00 2.230187938419e+00 2.255020704224e+00 2.279414761637e+00 2.253726309989e+00 2.168542553610e+00 2.081014231656e+00 2.066861869041e+00 2.126544690060e+00 2.174819758035e+00 2.138308346089e+00 2.035457972218e+00 1.970873472932e+00 2.025482038077e+00 2.143525739683e+00 2.197338584248e+00 2.125048731560e+00 1.988007157198e+00 1.927859747417e+00 2.010707604528e+00 2.131502094111e+00 2.146498029704e+00 2.014996462631e+00 1.833455352884e+00 1.769897201300e+00 1.876434381557e+00 2.020865230633e+00 2.071598263399e+00 2.019293049807e+00 1.959298580236e+00 1.983246062733e+00 2.068026923672e+00 2.121215276926e+00 2.109483436224e+00 2.101397000817e+00 2.184771433346e+00 2.336542108857e+00 2.432529775604e+00 2.376636307659e+00 2.191425695979e+00 2.031372484930e+00 2.066264270066e+00 2.265829778674e+00 2.441055179278e+00 2.461755416435e+00 2.340030791978e+00 2.206033058505e+00 2.194710121137e+00 2.295631407336e+00 2.380768157292e+00 2.364785265261e+00 2.280454110409e+00 2.240326293869e+00 2.311227360993e+00 2.426963798405e+00 2.466431455602e+00 2.370436431410e+00 2.185510159082e+00 2.040736820787e+00 2.046525877637e+00 2.176957903739e+00 2.311528002661e+00 2.358904902851e+00 2.302169679883e+00 2.185534895293e+00 2.082908586167e+00 2.055631001053e+00 2.111884261239e+00 2.204545991652e+00 2.270171618326e+00 2.268578952220e+00 2.202798069842e+00 2.116439639515e+00 2.062853298800e+00 2.058595131882e+00 2.070977446769e+00 2.061473277113e+00 2.031571155464e+00 2.020447864648e+00 2.054212943731e+00 2.102926946848e+00 2.106180334234e+00 2.036731516904e+00 1.936620680936e+00 1.891836089131e+00 1.942007098780e+00 2.023795156443e+00 2.038270679076e+00 1.942078462202e+00 1.779334310150e+00 1.653696337661e+00 1.634310334601e+00 1.676045782998e+00 1.685218897549e+00 1.626667225170e+00 1.548579636941e+00 1.527512527628e+00 1.575270047913e+00 1.626874535153e+00 1.628274583302e+00 1.597142850942e+00 1.603794007351e+00 1.684911195805e+00 1.787725245699e+00 1.827703685258e+00 1.770082117282e+00 1.662193487237e+00 1.608167490840e+00 1.671637242732e+00 1.799121765512e+00 1.889647787390e+00 1.892433836296e+00 1.834724652202e+00 1.794845378669e+00 1.831865784703e+00 1.926511452712e+00 2.011375596705e+00 2.042741608083e+00 2.032281667968e+00 2.027634156784e+00 2.060336246099e+00 2.108021384379e+00 2.116928357371e+00 2.058971706572e+00 1.969638758729e+00 1.934864250523e+00 2.009432544868e+00 2.141783007884e+00 2.221824542867e+00 2.181032154160e+00 2.048553969856e+00 1.950964893518e+00 2.012135443481e+00 2.197147889799e+00 2.348853969313e+00 2.349445924392e+00 2.200600729221e+00 2.030228865466e+00 2.008403857670e+00 2.156130332623e+00 2.318244863502e+00 2.355357436669e+00 2.256647016186e+00 2.137149414623e+00 2.137414817910e+00 2.261568044029e+00 2.379131540426e+00 2.389051980720e+00 2.313466385403e+00 2.272480772097e+00 2.352637390322e+00 2.491183647071e+00 2.551151930779e+00 2.463616697489e+00 2.286760926224e+00 2.169649920430e+00 2.206514094812e+00 2.316909377486e+00 2.353983422769e+00 2.260825726997e+00 2.109375320800e+00 2.032730138395e+00 2.074801137535e+00 2.134553417001e+00 2.102620898663e+00 1.983199924628e+00 1.897494994607e+00 1.956348020333e+00 2.104365906898e+00 2.187127591550e+00 2.115737128128e+00 1.931087736699e+00 1.780924680260e+00 1.789555453778e+00 1.902866145448e+00 1.974083578389e+00 1.935975564927e+00 1.841121277035e+00 1.797029109480e+00 1.840030873927e+00 1.893806276991e+00 1.879914585332e+00 1.814196884376e+00 1.797284174916e+00 1.896019192401e+00 2.043286433204e+00 2.115397728078e+00 2.052498669160e+00 1.902261765454e+00 1.792999066651e+00 1.818502087405e+00 1.925763648331e+00 1.991325341700e+00 1.954073401966e+00 1.852129094958e+00 1.782177461358e+00 1.802287395393e+00 1.868192414555e+00 1.895976530837e+00 1.851607436516e+00 1.774833076811e+00 1.740571107736e+00 1.781735768792e+00 1.853178803991e+00 1.883911661755e+00 1.840353449462e+00 1.747349064259e+00 1.671377694141e+00 1.669654309658e+00 1.735024079334e+00 1.806416356529e+00 1.832300819524e+00 1.814300715744e+00 1.807154254263e+00 1.869386206665e+00 1.993223550789e+00 2.103261702624e+00 2.127412370711e+00 2.058558863042e+00 1.973123148642e+00 1.981138745092e+00 2.105602260495e+00 2.243807714245e+00 2.275831097129e+00 2.163021997216e+00 1.979616695839e+00 1.877675039043e+00 1.944950599468e+00 2.092375252901e+00 2.174722128256e+00 2.135841810313e+00 2.036815393587e+00 1.996873262072e+00 2.066370903115e+00 2.168208928141e+00 2.199492437390e+00 2.135014937620e+00 2.040150699338e+00 2.005179755176e+00 2.045941571574e+00 2.092119287084e+00 2.079583307682e+00 2.015008732057e+00 1.958688348446e+00 1.952516820877e+00 1.972830928069e+00 1.974216358166e+00 1.958781025657e+00 1.977779027227e+00 2.058622604296e+00 2.151190686989e+00 2.175778277778e+00 2.107053080206e+00 2.010393288637e+00 1.995205555390e+00 2.091929380315e+00 2.206918252930e+00 2.231811360152e+00 2.144373322499e+00 2.024763632616e+00 1.989004857806e+00 2.063493411942e+00 2.157968010083e+00 2.182852262090e+00 2.134931473276e+00 2.086170199062e+00 2.102124548053e+00 2.165443125733e+00 2.205094277913e+00 2.183126633586e+00 2.129214188511e+00 2.102183652063e+00 2.120171891554e+00 2.143370914534e+00 2.131734638497e+00 2.094855262604e+00 2.076535125074e+00 2.095036824985e+00 2.117295891898e+00 2.107844778823e+00 2.086154505671e+00 2.115305334838e+00 2.218417971897e+00 2.329892578452e+00 2.359338179610e+00 2.282818804521e+00 2.178076081264e+00 2.167968142638e+00 2.280060037108e+00 2.403459593237e+00 2.418002270304e+00 2.306431128051e+00 2.170697955174e+00 2.146279522000e+00 2.245175269180e+00 2.342845435742e+00 2.336781924985e+00 2.247992712971e+00 2.200014229745e+00 2.282586755137e+00 2.429309504786e+00 2.500559183530e+00 2.432000848064e+00 2.288240445721e+00 2.212540501791e+00 2.274726995859e+00 2.380661233664e+00 2.395459262201e+00 2.283092483832e+00 2.132740145750e+00 2.076976687440e+00 2.136558943599e+00 2.195917154189e+00 2.156796929043e+00 2.045840334374e+00 1.995332560808e+00 2.092735157599e+00 2.252700408169e+00 2.324491838321e+00 2.246901559289e+00 2.096566473120e+00 2.035291718408e+00 2.138070585325e+00 2.291923252377e+00 2.344000537088e+00 2.247778197823e+00 2.090181726733e+00 2.025399475522e+00 2.112498677701e+00 2.243497951147e+00 2.286883036480e+00 2.211603979916e+00 2.098440440345e+00 2.066330670802e+00 2.144610824162e+00 2.242466022287e+00 2.260206601133e+00 2.176754817378e+00 2.055953216777e+00 1.991135757338e+00 2.014234846690e+00 2.064715194751e+00 2.061719151178e+00 1.977306951166e+00 1.855248477059e+00 1.783219424604e+00 1.819230882659e+00 1.928738682800e+00 2.021812427937e+00 2.031345975536e+00 1.952266797870e+00 1.845497369620e+00 1.804068849847e+00 1.870551143708e+00 1.988135240831e+00 2.063373941213e+00 2.047308241160e+00 1.963106347934e+00 1.885005231296e+00 1.874607943143e+00 1.922060482918e+00 1.971267695009e+00 1.993259884857e+00 2.013203567528e+00 2.070636554402e+00 2.160330988529e+00 2.229889184627e+00 2.236244404652e+00 2.192932095434e+00 2.164169125368e+00 2.201756485540e+00 2.283472855220e+00 2.337238797300e+00 2.316611353832e+00 2.240108231012e+00 2.169194218578e+00 2.142915620390e+00 2.135137272890e+00 2.094092596177e+00 2.013267514596e+00 1.950825828854e+00 1.969120176379e+00 2.048982246251e+00 2.102160535873e+00 2.063674308440e+00 1.950244443464e+00 1.850949536239e+00 1.846140163636e+00 1.914898840654e+00 1.966464711797e+00 1.944704777462e+00 1.870053965949e+00 1.805361259558e+00 1.782348322618e+00 1.768791991197e+00 1.725216391067e+00 1.672884472318e+00 1.684478616817e+00 1.788259862528e+00 1.910532125719e+00 1.950198674156e+00 1.870994445560e+00 1.736230931591e+00 1.675768325853e+00 1.757708908556e+00 1.899168196830e+00 1.972979728308e+00 1.923775012878e+00 1.789582790305e+00 1.666833184956e+00 1.629835701842e+00 1.661944992678e+00 1.696852887087e+00 1.701893292902e+00 1.694374240905e+00 1.700681249393e+00 1.716316545695e+00 1.714341924400e+00 1.683745799190e+00 1.646817499416e+00 1.636627523813e+00 1.658238687342e+00 1.682290404224e+00 1.676938208350e+00 1.633705063639e+00 1.566675657252e+00 1.497810454524e+00 1.448804816359e+00 1.442404055020e+00 1.491690754627e+00 1.576353175511e+00 1.645251012448e+00 1.654892065944e+00 1.610595726313e+00 1.577463681738e+00 1.627622622020e+00 1.749825875711e+00 1.853108801632e+00 1.859843807615e+00 1.770321949117e+00 1.668137256758e+00 1.651947365454e+00 1.720058229792e+00 1.772144615226e+00 1.732239316975e+00 1.625816148399e+00 1.564774331228e+00 1.626923500538e+00 1.744454238970e+00 1.792928839673e+00 1.726539172639e+00 1.618780910467e+00 1.604114153091e+00 1.717282992230e+00 1.841111260527e+00 1.857209914478e+00 1.754349494332e+00 1.632337566481e+00 1.611006899240e+00 1.682175291035e+00 1.726643355760e+00 1.674931123496e+00 1.585467751615e+00 1.589799473986e+00 1.715555842922e+00 1.830340342621e+00 1.806996780073e+00 1.650579506501e+00 1.527603680353e+00 1.627888709881e+00 1.879969823844e+00 2.051204173328e+00 2.004202338986e+00 1.766831000121e+00 1.534309192602e+00 1.541736487714e+00 1.737698789452e+00 1.869370122330e+00 1.804045078338e+00 1.600168785383e+00 1.468907160416e+00 1.560259164679e+00 1.731278775243e+00 1.768650300259e+00 1.613963499411e+00 1.402910035815e+00 1.389046929016e+00 1.603171105360e+00 1.793682412596e+00 1.772516567145e+00 1.525239678835e+00 1.216059362301e+00 1.135613185637e+00 1.319084888263e+00 1.478880188710e+00 1.446168658427e+00 1.254596337766e+00 1.105068166908e+00 1.183493808557e+00 1.368532299713e+00 1.451776835343e+00 1.382116018379e+00 1.277824383058e+00 1.319905831615e+00 1.501316609505e+00 1.639939961572e+00 1.613911655662e+00 1.446939022542e+00 1.302302409958e+00 1.346229773462e+00 1.509173646513e+00 1.600121402337e+00 1.534750767063e+00 1.382485073012e+00 1.319476550896e+00 1.433045039730e+00 1.592505809941e+00 1.646159649009e+00 1.565192398053e+00 1.447423741417e+00 1.432227182567e+00 1.532155652920e+00 1.621416247483e+00 1.602139397916e+00 1.487233034803e+00 1.382403202882e+00 1.383187481409e+00 1.456353700817e+00 1.498686117803e+00 1.469301137192e+00 1.421624357320e+00 1.438209740735e+00 1.524899694740e+00 1.608384040530e+00 1.635291715564e+00 1.625602899001e+00 1.640188821101e+00 1.699630658759e+00 1.754300321930e+00 1.749866124258e+00 1.697998013956e+00 1.678306881763e+00 1.751138224753e+00 1.870549202268e+00 1.935539206808e+00 1.897538179942e+00 1.809938375435e+00 1.794640490501e+00 1.911631628140e+00 2.077740344177e+00 2.170740597973e+00 2.144763405784e+00 2.056182970646e+00 2.012771908970e+00 2.061924318446e+00 2.135914621066e+00 2.139082192832e+00 2.048359486022e+00 1.934452234597e+00 1.897432866976e+00 1.951012072359e+00 2.002859607725e+00 1.964574477235e+00 1.837297502400e+00 1.716227156046e+00 1.708435600603e+00 1.805625141216e+00 1.897986013164e+00 1.904665670008e+00 1.835412913848e+00 1.766328311719e+00 1.758535032558e+00 1.787776153228e+00 1.781895537071e+00 1.711123824907e+00 1.624855669533e+00 1.605583075020e+00 1.664897382962e+00 1.716940878550e+00 1.673803027173e+00 1.529565717605e+00 1.384511442631e+00 1.382714553521e+00 1.532905072148e+00 1.689091201820e+00 1.726840319882e+00 1.624389478764e+00 1.464983340911e+00 1.390470655036e+00 1.460110040724e+00 1.572061723904e+00 1.599994188807e+00 1.504561885273e+00 1.348414682846e+00 1.256595575534e+00 1.292178306804e+00 1.370459531730e+00 1.375391792492e+00 1.274960905550e+00 1.145443659477e+00 1.123288065156e+00 1.241183071650e+00 1.374663735773e+00 1.404690047779e+00 1.306400563934e+00 1.157269929602e+00 1.097319867680e+00 1.178839255982e+00 1.288708132198e+00 1.307338520265e+00 1.215037566942e+00 1.102451238489e+00 1.107975110488e+00 1.242753728515e+00 1.374315903704e+00 1.401429833370e+00 1.331595457369e+00 1.276172322826e+00 1.352314157130e+00 1.525065528009e+00 1.654859907859e+00 1.647973880708e+00 1.513581894988e+00 1.365130009258e+00 1.347231969848e+00 1.462278984817e+00 1.568123750955e+00 1.557559043372e+00 1.439736514832e+00 1.335062125594e+00 1.374806199758e+00 1.529166689978e+00 1.655051034102e+00 1.666619696267e+00 1.592296588220e+00 1.547822169803e+00 1.621586926248e+00 1.760688601361e+00 1.843445514722e+00 1.808582966511e+00 1.700072684187e+00 1.636430070727e+00 1.692959122000e+00 1.804932021583e+00 1.855466567977e+00 1.801649827212e+00 1.711690486749e+00 1.711487952308e+00 1.840871600348e+00 1.997936338255e+00 2.066007780177e+00 2.017951222590e+00 1.930141950761e+00 1.919228949333e+00 2.015949962709e+00 2.129544756214e+00 2.161448697381e+00 2.098148038071e+00 2.015870455472e+00 2.005977930904e+00 2.067881787449e+00 2.110952415109e+00 2.064949400287e+00 1.955759966545e+00 1.893105021324e+00 1.956509275011e+00 2.085443436442e+00 2.151334023549e+00 2.089223236151e+00 1.947841713731e+00 1.856784169164e+00 1.897118236146e+00 1.995824695515e+00 2.023049875143e+00 1.931459814932e+00 1.795752280834e+00 1.750961890234e+00 1.832924701414e+00 1.923964894913e+00 1.904367535767e+00 1.774835362971e+00 1.673442380999e+00 1.752580502101e+00 1.966333562347e+00 2.131494044771e+00 2.131733187907e+00 1.991574400918e+00 1.862167890029e+00 1.895859198339e+00 2.055891939604e+00 2.172315955378e+00 2.139026559430e+00 1.987787614824e+00 1.859333190273e+00 1.870548351181e+00 1.968014851379e+00 2.009191067664e+00 1.933477636893e+00 1.817284839605e+00 1.805136208859e+00 1.931304921751e+00 2.067089609696e+00 2.085311864619e+00 1.978570651621e+00 1.864464073243e+00 1.878145684108e+00 1.999711776852e+00 2.078884309216e+00 2.013099486848e+00 1.836906765787e+00 1.707002001576e+00 1.750444299166e+00 1.884346966022e+00 1.932256114819e+00 1.823561365546e+00 1.655899917523e+00 1.636727492758e+00 1.830546793454e+00 2.053787683974e+00 2.124976515806e+00 2.011196207309e+00 1.840391117522e+00 1.816889224988e+00 1.983795774819e+00 2.163202270517e+00 2.192607935809e+00 2.057208959718e+00 1.891078795292e+00 1.872123504154e+00 2.008759207192e+00 2.133107595060e+00 2.117203977499e+00 1.981135147810e+00 1.876935010826e+00 1.943769199398e+00 2.123679638089e+00 2.244292607557e+00 2.206939146267e+00 2.047101127530e+00 1.904051974703e+00 1.898475201439e+00 1.991536626668e+00 2.048833338091e+00 1.998487758450e+00 1.881008031259e+00 1.800879902498e+00 1.813648324553e+00 1.863950739756e+00 1.870580606067e+00 1.824362067417e+00 1.792476004153e+00 1.836397273492e+00 1.929079299169e+00 1.989087667906e+00 1.972897259070e+00 1.912264159587e+00 1.877953417452e+00 1.898470018260e+00 1.926357158185e+00 1.902219755905e+00 1.828229851510e+00 1.774413162792e+00 1.803783550042e+00 1.886826001274e+00 1.932966017448e+00 1.890150628783e+00 1.796406438309e+00 1.755516289453e+00 1.830748604074e+00 1.963410183910e+00 2.045992983296e+00 2.026338740456e+00 1.936377708507e+00 1.858197015517e+00 1.846770875670e+00 1.875933553609e+00 1.881055747382e+00 1.833073477910e+00 1.757866406521e+00 1.700239696712e+00 1.673550208768e+00 1.654032385385e+00 1.625123899644e+00 1.606297630797e+00 1.625475451193e+00 1.670063001673e+00 1.689616318983e+00 1.651188475285e+00 1.582963360490e+00 1.561341320332e+00 1.628691480527e+00 1.730546520794e+00 1.773110352080e+00 1.711135904928e+00 1.583290578561e+00 1.492395147640e+00 1.514558677370e+00 1.608948743973e+00 1.677831508099e+00 1.674365444729e+00 1.629320705835e+00 1.609367014346e+00 1.641546600159e+00 1.684200602968e+00 1.684504930707e+00 1.639813891134e+00 1.600721338954e+00 1.615023600006e+00 1.665166269745e+00 1.684225988099e+00 1.625503373016e+00 1.504260046128e+00 1.391640062514e+00 1.357668341990e+00 1.396555324936e+00 1.440549431425e+00 1.439975853865e+00 1.398189347223e+00 1.352309964456e+00 1.331171294254e+00 1.329605250408e+00 1.325924515546e+00 1.311411149492e+00 1.292909815491e+00 1.273778237669e+00 1.243783313199e+00 1.193624321402e+00 1.134435138894e+00 1.093749015021e+00 1.084810963575e+00 1.087639342214e+00 1.075417293460e+00 1.053007664948e+00 1.058178470186e+00 1.114152330356e+00 1.189639691624e+00 1.229703379145e+00 1.210657597898e+00 1.162312831857e+00 1.143827069057e+00 1.178068653364e+00 1.220111592621e+00 1.212372325018e+00 1.145475990375e+00 1.069309696973e+00 1.045848979214e+00 1.070526346002e+00 1.077677150167e+00 1.029333360338e+00 9.688739362773e-01 9.882920693925e-01 1.099199340644e+00 1.199851591531e+00 1.196127868799e+00 1.080916132650e+00 9.594070402967e-01 9.877552669234e-01 1.151043268264e+00 1.278970511227e+00 1.256926021808e+00 1.088400670310e+00 9.105420150311e-01 9.309972817500e-01 1.122332202233e+00 1.271003477664e+00 1.264707506403e+00 1.134987419153e+00 1.042761197891e+00 1.138292356545e+00 1.333557962489e+00 1.450220549438e+00 1.412568142047e+00 1.274975530384e+00 1.192711693465e+00 1.269608006476e+00 1.406347856877e+00 1.450542635864e+00 1.352558570493e+00 1.194129433677e+00 1.143455801993e+00 1.258254448178e+00 1.393371043261e+00 1.410031553066e+00 1.294039489299e+00 1.163790940398e+00 1.185744947006e+00 1.350038367504e+00 1.485789452618e+00 1.475547454254e+00 1.322718694432e+00 1.147237433726e+00 1.112371051546e+00 1.220599675442e+00 1.311913714371e+00 1.277644507912e+00 1.131853506103e+00 9.989965377918e-01 1.015849372783e+00 1.143010571736e+00 1.235751038358e+00 1.226280803787e+00 1.157060182278e+00 1.138034795047e+00 1.227607081379e+00 1.356265205428e+00 1.424637057124e+00 1.395444483673e+00 1.305251687166e+00 1.232673051761e+00 1.229017059415e+00 1.266796044893e+00 1.284739357083e+00 1.255559328193e+00 1.199845224163e+00 1.158801654879e+00 1.153196689440e+00 1.169074848880e+00 1.185270844857e+00 1.198094198016e+00 1.216086308131e+00 1.241063256134e+00 1.261571776819e+00 1.265601308275e+00 1.253230978627e+00 1.233863743391e+00 1.214224923122e+00 1.192954442534e+00 1.169401842835e+00 1.154922607222e+00 1.166973089565e+00 1.207664822822e+00 1.256068021930e+00 1.287762489676e+00 1.299815457916e+00 1.316396156851e+00 1.365924306492e+00 1.448397589764e+00 1.531700513892e+00 1.580782343349e+00 1.585748617674e+00 1.567874248409e+00 1.562160641408e+00 1.586693619731e+00 1.626958608071e+00 1.654201347962e+00 1.654862841279e+00 1.642426130338e+00 1.645185073012e+00 1.679235082771e+00 1.732493429822e+00 1.777840715662e+00 1.797734016344e+00 1.796324639025e+00 1.792374539151e+00 1.799932642155e+00 1.815004799301e+00 1.821525093025e+00 1.808278615684e+00 1.779576707858e+00 1.749796641790e+00 1.727764587198e+00 1.708703927275e+00 1.683293865503e+00 1.654252895593e+00 1.640790808882e+00 1.660942160747e+00 1.708840738067e+00 1.756426479048e+00 1.778942157222e+00 1.776971532924e+00 1.774829501459e+00 1.795023145882e+00 1.833205948870e+00 1.862585385816e+00 1.862848570029e+00 1.841174404775e+00 1.823906433086e+00 1.826107710364e+00 1.832154845599e+00 1.813851130973e+00 1.767793508181e+00 1.731350296646e+00 1.752013674693e+00 1.830208182149e+00 1.909248745953e+00 1.929857752771e+00 1.883347133767e+00 1.823549322433e+00 1.825105042403e+00 1.903690184084e+00 1.992549042395e+00 2.011601852062e+00 1.935371037488e+00 1.812408770350e+00 1.734983967791e+00 1.755223924839e+00 1.825611721306e+00 1.857261991472e+00 1.806937276352e+00 1.707379381030e+00 1.643049720272e+00 1.673429894209e+00 1.766738264582e+00 1.840247434381e+00 1.840592385934e+00 1.776128650853e+00 1.704299733471e+00 1.685212856296e+00 1.725921932716e+00 1.777026669222e+00 1.785227341054e+00 1.736694713886e+00 1.665042451410e+00 1.627509004351e+00 1.655571258757e+00 1.723748002631e+00 1.779456164156e+00 1.793398547053e+00 1.780550123791e+00 1.783050665343e+00 1.825011381354e+00 1.882787928645e+00 1.909286945973e+00 1.882118056510e+00 1.827848979222e+00 1.800609482731e+00 1.822485548910e+00 1.851178659785e+00 1.825139113950e+00 1.732825734824e+00 1.643261427070e+00 1.656849759868e+00 1.781366109034e+00 1.908542289150e+00 1.933704000585e+00 1.846788378002e+00 1.751562408368e+00 1.789442412637e+00 1.966671463758e+00 2.137746053006e+00 2.170761785220e+00 2.047091752512e+00 1.877204707406e+00 1.833099210942e+00 1.959198589527e+00 2.110105623047e+00 2.138277946720e+00 2.023448251133e+00 1.884598348933e+00 1.887414585529e+00 2.045772129337e+00 2.203006977190e+00 2.227210289958e+00 2.119624768960e+00 2.011324856194e+00 2.050491557486e+00 2.220304253536e+00 2.361120655812e+00 2.350598239124e+00 2.191357115265e+00 2.007904305443e+00 1.957868693283e+00 2.060897713648e+00 2.180731890526e+00 2.195580373867e+00 2.092130966354e+00 1.953930143824e+00 1.886678227850e+00 1.915327104471e+00 1.972535150995e+00 1.993148993024e+00 1.972073246150e+00 1.943301449838e+00 1.926978086927e+00 1.906707205083e+00 1.859886689374e+00 1.795236866106e+00 1.748518808318e+00 1.738117496549e+00 1.737111727408e+00 1.705061554531e+00 1.637924940107e+00 1.578462329261e+00 1.570633935017e+00 1.602231037532e+00 1.618466339967e+00 1.589021390468e+00 1.544249405080e+00 1.544979781688e+00 1.605087120990e+00 1.665519967539e+00 1.660007774013e+00 1.579933759502e+00 1.484805698558e+00 1.449256590804e+00 1.475172424539e+00 1.488312999378e+00 1.429203727334e+00 1.315087072673e+00 1.230295604954e+00 1.236169561351e+00 1.283051272326e+00 1.275564149707e+00 1.183038724479e+00 1.076802014238e+00 1.075088630262e+00 1.181831844263e+00 1.268757248610e+00 1.231441061272e+00 1.064195913039e+00 8.741164168914e-01 8.332107111766e-01 9.442203316096e-01 1.025727415435e+00 9.632351578817e-01 7.671388424664e-01 5.838717245662e-01 6.316744403089e-01 8.150338470011e-01 9.193344227000e-01 8.809113737984e-01 7.656830218098e-01 7.373991819231e-01 8.673435575691e-01 1.017451134898e+00 1.061281324563e+00 9.776998644304e-01 8.505528792175e-01 8.274028638674e-01 9.402146788101e-01 1.055800385105e+00 1.067164723738e+00 9.655027509036e-01 8.389505230034e-01 8.265009972072e-01 9.476662916489e-01 1.077690422637e+00 1.121492473952e+00 1.065371948888e+00 9.617871700985e-01 8.946287139523e-01 9.069880000172e-01 9.571378943408e-01 9.800999118186e-01 9.470274091126e-01 8.701994430287e-01 7.870025270541e-01 7.363935688982e-01 7.311982153596e-01 7.501729625441e-01 7.627880828966e-01 7.554872884572e-01 7.408657537823e-01 7.479378451465e-01 7.902349086579e-01 8.427570773229e-01 8.633414075468e-01 8.293244933283e-01 7.594626028242e-01 7.121791889248e-01 7.331815019031e-01 7.895137576483e-01 8.085041579521e-01 7.515033325310e-01 6.436299208973e-01 5.757896548807e-01 6.226941241820e-01 7.229451954779e-01 7.804464345012e-01 7.673994640799e-01 7.291438726306e-01 7.406850531473e-01 8.103737834459e-01 8.646013635266e-01 8.390793227327e-01 7.346669547710e-01 6.323429184759e-01 6.415868619056e-01 7.358486388045e-01 7.874563306721e-01 7.214123882678e-01 5.496711839669e-01 4.033330354629e-01 4.883008707379e-01 6.793833920541e-01 7.905978094640e-01 7.689934404398e-01 6.540693346907e-01 5.750362564652e-01 6.486990794404e-01 7.903623942324e-01 8.708407515759e-01 8.466165513494e-01 7.533314399643e-01 6.799274015092e-01 6.880488417512e-01 7.310189338718e-01 7.324786051346e-01 6.789693505349e-01 6.306185463423e-01 6.607079034596e-01 7.487887059428e-01 8.145013927468e-01 8.158685253517e-01 7.745230071642e-01 7.544328297678e-01 7.940540166362e-01 8.575045440213e-01 8.880554884871e-01 8.679355155744e-01 8.259601941525e-01 8.058177333246e-01 8.165359529719e-01 8.281254655144e-01 8.209036007349e-01 8.170282619196e-01 8.568768201650e-01 9.407550758019e-01 1.022434958572e+00 1.061354311479e+00 1.057714667289e+00 1.050091823105e+00 1.077858386106e+00 1.137427717489e+00 1.191242410101e+00 1.212782774126e+00 1.207890307251e+00 1.200097324074e+00 1.199780754569e+00 1.195539935245e+00 1.181842264091e+00 1.184681391462e+00 1.241665761911e+00 1.346812975819e+00 1.441522350429e+00 1.468890744748e+00 1.423450191665e+00 1.365006354298e+00 1.375970645824e+00 1.466150133422e+00 1.554423640679e+00 1.560485606905e+00 1.474812652866e+00 1.369769796347e+00 1.343440525662e+00 1.403192974963e+00 1.453729982409e+00 1.419353376783e+00 1.326671215929e+00 1.298795971238e+00 1.418002904275e+00 1.593898332008e+00 1.679796022854e+00 1.613143546401e+00 1.463263196176e+00 1.413178002752e+00 1.569431066915e+00 1.795320183332e+00 1.901871820295e+00 1.813023252438e+00 1.600228626268e+00 1.468864169224e+00 1.577389370655e+00 1.803196172032e+00 1.934792851937e+00 1.889516976817e+00 1.743694886202e+00 1.682515965146e+00 1.811104361863e+00 2.010848064880e+00 2.112503103413e+00 2.063286795654e+00 1.950730357249e+00 1.929663000469e+00 2.048913445142e+00 2.186391058579e+00 2.205801014518e+00 2.083974356265e+00 1.929197290652e+00 1.897732137367e+00 2.012107143625e+00 2.131067332317e+00 2.129941672183e+00 2.011881162703e+00 1.902347524031e+00 1.932294695803e+00 2.072449969040e+00 2.176395724115e+00 2.153986387918e+00 2.044394041811e+00 1.980797106431e+00 2.048922431221e+00 2.171589619169e+00 2.208481528766e+00 2.104452019178e+00 1.939929165904e+00 1.879877681889e+00 1.992331550890e+00 2.149928987430e+00 2.196720505719e+00 2.094780440519e+00 1.950131097200e+00 1.936022811340e+00 2.094488815720e+00 2.278419949649e+00 2.337587295470e+00 2.241871294366e+00 2.091012752241e+00 2.040011910759e+00 2.135656864054e+00 2.259765586736e+00 2.277657488911e+00 2.156822385715e+00 1.982937000072e+00 1.898478532773e+00 1.960555526728e+00 2.074586834237e+00 2.118953106329e+00 2.056543132199e+00 1.945779876294e+00 1.887090145822e+00 1.927031929748e+00 2.013141491690e+00 2.062946663668e+00 2.038456674736e+00 1.958147031472e+00 1.869869338208e+00 1.811340275092e+00 1.785866091616e+00 1.772843955837e+00 1.752725777027e+00 1.718197772680e+00 1.672429410080e+00 1.625333607527e+00 1.591767646304e+00 1.585451138199e+00 1.607168710705e+00 1.641457068603e+00 1.669010453223e+00 1.681068094419e+00 1.682099259156e+00 1.679209258054e+00 1.672349064656e+00 1.658474793409e+00 1.643035533003e+00 1.640305735170e+00 1.655660228458e+00 1.670017977986e+00 1.653468425177e+00 1.598943904684e+00 1.543420966985e+00 1.546436868026e+00 1.622955949880e+00 1.713354797897e+00 1.741500002907e+00 1.682077159214e+00 1.587139637953e+00 1.556303343958e+00 1.633425443022e+00 1.744547815512e+00 1.783013074168e+00 1.706071616074e+00 1.566861801755e+00 1.487362334582e+00 1.541943624991e+00 1.659962659047e+00 1.721142066530e+00 1.677826343041e+00 1.584614935313e+00 1.554327202515e+00 1.639018004002e+00 1.765148455089e+00 1.831435362144e+00 1.807113447904e+00 1.745803874351e+00 1.731832932082e+00 1.787751404536e+00 1.849563778979e+00 1.846641410600e+00 1.773370991371e+00 1.693819250103e+00 1.680133413515e+00 1.728483480780e+00 1.765147963870e+00 1.734684790550e+00 1.655179558749e+00 1.603189896280e+00 1.633843954910e+00 1.711342118180e+00 1.754217213239e+00 1.722530292411e+00 1.648068000367e+00 1.601110190347e+00 1.613908177048e+00 1.641662871350e+00 1.619288028044e+00 1.531975219615e+00 1.430574271624e+00 1.384519365721e+00 1.399986452469e+00 1.411043911914e+00 1.362229113277e+00 1.269319848555e+00 1.212449788272e+00 1.252225790287e+00 1.345702272251e+00 1.402395101681e+00 1.379414283971e+00 1.308025838576e+00 1.262580292272e+00 1.282969850322e+00 1.327245933095e+00 1.328353145294e+00 1.264512519579e+00 1.173379974949e+00 1.115225309867e+00 1.107662021086e+00 1.110311966117e+00 1.086296596705e+00 1.048993719427e+00 1.043606680669e+00 1.082775887076e+00 1.121827213557e+00 1.112747730516e+00 1.056988515361e+00 1.009284604939e+00 1.020727234597e+00 1.066187799081e+00 1.069913048289e+00 9.857811237645e-01 8.388718862702e-01 7.277062890337e-01 7.407472791161e-01 8.186703122375e-01 8.454274808526e-01 7.804434824704e-01 6.804769096365e-01 6.685424544228e-01 7.778793173799e-01 8.982129906358e-01 9.393055251743e-01 8.906459624688e-01 8.111853904048e-01 7.849101212748e-01 8.287201098078e-01 8.767970289848e-01 8.738642806276e-01 8.235215445882e-01 7.752277334470e-01 7.731465193920e-01 8.077640665521e-01 8.423730378227e-01 8.657848407374e-01 8.951261693376e-01 9.405104207093e-01 9.842228446902e-01 1.002717205333e+00 9.972106160660e-01 9.952605100856e-01 1.016811576805e+00 1.042860412641e+00 1.034268164655e+00 9.764027684675e-01 9.031368212458e-01 8.755451364647e-01 9.095824504768e-01 9.486802297315e-01 9.346527370909e-01 8.679267402659e-01 8.151532658052e-01 8.469584155194e-01 9.384000507213e-01 1.004139207158e+00 9.969879305069e-01 9.403681659423e-01
 1.858664842950e+00 1.745549135537e+00 1.654140555055e+00 1.726308651769e+00 1.866019356201e+00 1.891627971497e+00 1.769593110062e+00 1.658086839369e+00 1.739016189438e+00 1.940236303602e+00 2.051533890528e+00 1.990042380522e+00 1.858057776466e+00 1.835791805861e+00 1.947648548493e+00 2.038845967661e+00 2.009595464212e+00 1.925721477694e+00 1.929927827418e+00 2.033230438544e+00 2.088892314169e+00 1.992454319584e+00 1.807192415921e+00 1.727719054432e+00 1.840136538227e+00 1.983144537371e+00 1.989252249334e+00 1.862278255073e+00 1.762243640727e+00 1.823082045931e+00 1.960044128745e+00 2.005637330243e+00 1.913498410651e+00 1.789814683882e+00 1.778069917105e+00 1.870770046375e+00 1.929833802574e+00 1.872719478286e+00 1.746931619684e+00 1.672965572238e+00 1.704047598556e+00 1.764754853332e+00 1.843412123225e+00 1.923724712752e+00 1.952653268652e+00 1.845615841295e+00 1.682849706259e+00 1.721404372622e+00 1.929805659118e+00 2.043641610187e+00 1.939242784000e+00 1.755744630881e+00 1.774549608787e+00 2.002907034072e+00 2.152813758795e+00 2.058205295575e+00 1.835255307091e+00 1.805129234920e+00 2.052288770294e+00 2.271647144673e+00 2.238464635286e+00 2.016226653192e+00 1.908286174970e+00 2.087241279923e+00 2.305067385052e+00 2.298437663351e+00 2.083773361879e+00 1.949688806987e+00 2.117985924833e+00 2.372077506351e+00 2.417651482572e+00 2.228412549449e+00 2.068175115432e+00 2.205699881546e+00 2.486268938419e+00 2.593587452008e+00 2.442895029747e+00 2.237536139589e+00 2.266347588697e+00 2.485130005729e+00 2.597024420981e+00 2.468864291390e+00 2.258787428223e+00 2.263144289397e+00 2.495571761401e+00 2.658961679615e+00 2.660279506325e+00 2.612570820469e+00 2.570118534217e+00 2.518675286930e+00 2.430445710783e+00 2.422691948305e+00 2.515979825361e+00 2.589144239750e+00 2.530060875856e+00 2.364865093043e+00 2.246444181354e+00 2.280782011568e+00 2.376291869828e+00 2.386647776306e+00 2.307502565408e+00 2.280882824529e+00 2.397990675678e+00 2.544186564075e+00 2.555608529972e+00 2.422890501435e+00 2.322163264062e+00 2.416590314424e+00 2.604751723572e+00 2.661791772630e+00 2.511957924039e+00 2.307165666479e+00 2.286578041818e+00 2.446349026981e+00 2.543267799626e+00 2.434251415561e+00 2.225743869532e+00 2.176662115719e+00 2.348650090635e+00 2.501281698497e+00 2.440876234015e+00 2.215303855842e+00 2.070768007264e+00 2.161290043675e+00 2.312386201524e+00 2.305414901256e+00 2.145071711378e+00 2.047304434709e+00 2.167748227580e+00 2.354593351002e+00 2.418607128060e+00 2.373914282119e+00 2.319982458010e+00 2.209904162379e+00 2.032195840564e+00 1.887902285562e+00 1.948583328927e+00 2.114747884596e+00 2.155670754157e+00 1.987754169722e+00 1.759022452968e+00 1.741933898962e+00 1.950189572991e+00 2.109565740313e+00 2.047527490482e+00 1.827698139636e+00 1.689837868975e+00 1.768588960779e+00 1.882376790451e+00 1.831382124676e+00 1.637150427360e+00 1.524802004049e+00 1.633092199439e+00 1.767093093864e+00 1.705656205894e+00 1.452232721466e+00 1.268327888556e+00 1.401674458630e+00 1.633487513389e+00 1.668897664662e+00 1.466821574554e+00 1.254824587097e+00 1.335765198164e+00 1.582436634255e+00 1.684513250592e+00 1.561018984710e+00 1.382973595952e+00 1.405149092396e+00 1.571706506610e+00 1.616673990199e+00 1.444595328674e+00 1.237178555348e+00 1.317200901150e+00 1.605198066958e+00 1.760190219304e+00 1.727270749796e+00 1.590300174991e+00 1.473219726943e+00 1.476721057498e+00 1.580500227014e+00 1.699699403503e+00 1.726206612409e+00 1.637541889977e+00 1.536692417187e+00 1.569974619681e+00 1.723798150290e+00 1.832610525836e+00 1.785920497751e+00 1.630449354286e+00 1.547960376087e+00 1.650232478507e+00 1.802262638161e+00 1.827042617675e+00 1.704664102137e+00 1.589509875753e+00 1.646926853373e+00 1.804478332891e+00 1.870527096070e+00 1.788880001529e+00 1.695690726788e+00 1.764855150552e+00 1.934144623862e+00 1.987340684623e+00 1.827339710884e+00 1.588778332243e+00 1.566950644372e+00 1.793851259757e+00 1.960046091504e+00 1.860513167370e+00 1.558851467608e+00 1.396880266160e+00 1.616619317949e+00 1.905212615159e+00 1.942727818515e+00 1.697674038723e+00 1.431759281931e+00 1.507978933737e+00 1.797866110672e+00 1.923805602338e+00 1.872176659118e+00 1.767049981720e+00 1.711211787034e+00 1.696256715182e+00 1.675761412946e+00 1.635375848263e+00 1.626891399774e+00 1.688337151002e+00 1.770715402801e+00 1.780336654800e+00 1.672481625630e+00 1.502529657693e+00 1.406773909854e+00 1.464621927485e+00 1.584924238975e+00 1.636417161058e+00 1.580635053673e+00 1.479636945174e+00 1.429150748003e+00 1.455343807952e+00 1.499526116884e+00 1.511331681963e+00 1.497121156970e+00 1.485114496855e+00 1.473567823837e+00 1.432890506793e+00 1.353024742331e+00 1.269371669186e+00 1.234317381248e+00 1.260762144789e+00 1.315088139650e+00 1.362582142738e+00 1.387702292600e+00 1.384837156702e+00 1.360329092771e+00 1.347579482960e+00 1.389772181475e+00 1.478275875219e+00 1.540891216747e+00 1.514517998150e+00 1.416968263122e+00 1.355484492600e+00 1.414012847206e+00 1.522811106384e+00 1.580311058553e+00 1.553221346006e+00 1.514339601630e+00 1.508120607856e+00 1.499027115076e+00 1.499488754288e+00 1.561419224028e+00 1.630837285735e+00 1.617546769368e+00 1.516915280795e+00 1.435453848206e+00 1.471389021876e+00 1.564848077442e+00 1.589910020314e+00 1.522443147709e+00 1.466876656227e+00 1.524746670429e+00 1.635788770283e+00 1.666595204300e+00 1.579999510075e+00 1.475122630799e+00 1.482212096919e+00 1.579221808028e+00 1.631082649914e+00 1.576462270456e+00 1.484510291066e+00 1.467218361597e+00 1.524072429219e+00 1.554089253045e+00 1.515054893952e+00 1.481149218372e+00 1.537604146007e+00 1.636542445049e+00 1.655058901925e+00 1.546833820970e+00 1.398470067112e+00 1.356126501948e+00 1.430247273893e+00 1.481574164244e+00 1.425564726729e+00 1.320402247408e+00 1.293906267201e+00 1.359527369464e+00 1.394700594513e+00 1.339736731271e+00 1.323035717367e+00 1.359467538041e+00 1.427394396105e+00 1.431686039806e+00 1.328898135222e+00 1.236610921595e+00 1.222822508347e+00 1.239835237365e+00 1.225455686032e+00 1.187691746675e+00 1.163188429301e+00 1.143236162679e+00 1.092581358804e+00 1.027220706576e+00 1.015757378449e+00 1.068265073871e+00 1.097960255571e+00 1.042736243684e+00 9.556756799675e-01 9.650407022436e-01 1.077561108386e+00 1.154770678960e+00 1.113862142572e+00 1.014559488190e+00 1.004868482699e+00 1.105365477557e+00 1.166547004771e+00 1.091243804951e+00 9.403822358510e-01 8.978689966322e-01 1.010878261719e+00 1.100245258640e+00 1.056861144928e+00 9.605486807428e-01 1.005302806699e+00 1.195491267789e+00 1.338666741551e+00 1.328712360308e+00 1.221230882138e+00 1.174404708084e+00 1.248325200348e+00 1.317811369491e+00 1.278092292335e+00 1.173770962446e+00 1.182070259920e+00 1.277064907276e+00 1.351935237957e+00 1.275918928998e+00 1.061665913728e+00 1.002315532517e+00 1.235261093402e+00 1.437894558488e+00 1.386559776309e+00 1.125259789329e+00 9.735513950171e-01 1.164685490729e+00 1.378110080185e+00 1.348538850455e+00 1.118208809788e+00 1.029593125929e+00 1.284171544184e+00 1.536636291196e+00 1.529345235179e+00 1.306565763099e+00 1.207214015798e+00 1.458051661826e+00 1.738836615340e+00 1.758526204802e+00 1.518907546182e+00 1.325897439948e+00 1.503956880733e+00 1.816474807083e+00 1.918211077901e+00 1.754160139165e+00 1.563236939490e+00 1.661493879219e+00 1.941310838844e+00 2.077880790287e+00 1.962644820879e+00 1.758166954687e+00 1.747779340320e+00 1.936263776643e+00 2.054554858732e+00 1.962930019065e+00 1.777746641053e+00 1.752881772997e+00 1.920394586218e+00 2.039377583600e+00 1.955939823910e+00 1.801907854578e+00 1.777899734069e+00 1.849155811187e+00 1.880509904582e+00 1.788865437208e+00 1.696345597900e+00 1.721063191622e+00 1.816335319995e+00 1.849855294083e+00 1.779646757376e+00 1.693115915491e+00 1.699869557934e+00 1.774767782003e+00 1.794248600465e+00 1.699897797361e+00 1.564026769709e+00 1.519512439569e+00 1.585047646855e+00 1.639186896342e+00 1.594587327155e+00 1.490499213222e+00 1.443964805590e+00 1.498615516744e+00 1.566832273925e+00 1.567460854242e+00 1.521750380698e+00 1.513278632487e+00 1.568002867835e+00 1.617918432618e+00 1.605464911703e+00 1.560432610475e+00 1.562443128994e+00 1.627303734538e+00 1.679933245126e+00 1.658722682778e+00 1.589863616653e+00 1.556276370016e+00 1.588211377578e+00 1.621512700277e+00 1.596327457504e+00 1.539100571737e+00 1.529073760127e+00 1.582782272586e+00 1.626758605894e+00 1.611756047690e+00 1.610279652620e+00 1.711537076550e+00 1.867907227314e+00 1.936056530128e+00 1.844761270372e+00 1.667109256107e+00 1.603592170569e+00 1.766618161306e+00 1.999577669770e+00 2.098367095756e+00 2.001773940194e+00 1.826004075383e+00 1.795485221349e+00 1.978490369681e+00 2.180123807121e+00 2.211082029394e+00 2.056445245410e+00 1.895292153032e+00 1.960050364177e+00 2.214133542449e+00 2.398809063752e+00 2.340411926227e+00 2.063634576460e+00 1.806967185878e+00 1.863595286181e+00 2.158297317324e+00 2.372116641539e+00 2.334619837595e+00 2.100132726929e+00 1.915660221185e+00 2.008001805429e+00 2.262532027512e+00 2.412530858679e+00 2.346057815822e+00 2.163093709377e+00 2.100600005058e+00 2.269894276479e+00 2.496165676246e+00 2.563430555542e+00 2.414163574974e+00 2.178949937306e+00 2.094100675054e+00 2.243072483453e+00 2.443903237454e+00 2.507712800773e+00 2.409019930279e+00 2.279508112096e+00 2.283269945274e+00 2.423522370602e+00 2.550151584316e+00 2.551482958723e+00 2.453737296715e+00 2.388663436478e+00 2.453292867848e+00 2.588497067873e+00 2.658197852935e+00 2.596312365556e+00 2.457878813985e+00 2.369732218551e+00 2.401371900613e+00 2.486327314003e+00 2.516016651226e+00 2.461098682217e+00 2.392666575948e+00 2.404535875953e+00 2.501071362098e+00 2.593686749705e+00 2.607454645813e+00 2.553938001997e+00 2.516131898011e+00 2.561533104557e+00 2.665541946250e+00 2.747443052335e+00 2.762629470892e+00 2.739896986745e+00 2.742111891207e+00 2.791727197980e+00 2.846679549790e+00 2.859321655322e+00 2.841047460215e+00 2.858478555077e+00 2.955952420026e+00 3.089311486095e+00 3.164591726521e+00 3.130945261590e+00 3.032077909701e+00 2.977821651373e+00 3.036189249076e+00 3.150757736918e+00 3.205002928881e+00 3.144067220476e+00 3.026824019167e+00 2.976061824503e+00 3.044344313122e+00 3.142495147474e+00 3.142309330998e+00 3.011897387578e+00 2.860772377039e+00 2.855791757498e+00 3.025523259920e+00 3.210221589290e+00 3.241756866643e+00 3.087775712261e+00 2.877475006824e+00 2.808428461076e+00 2.933410415850e+00 3.093250824926e+00 3.117661383200e+00 2.983776282293e+00 2.825552875271e+00 2.809210032681e+00 2.936309121087e+00 3.045530391742e+00 3.013694908141e+00 2.878674196643e+00 2.811471935253e+00 2.932951074578e+00 3.148759916964e+00 3.267024433090e+00 3.197380564411e+00 3.021279705705e+00 2.932094757194e+00 3.037461171153e+00 3.221857329470e+00 3.296274851380e+00 3.188549720868e+00 2.990792630347e+00 2.880090795597e+00 2.932646672285e+00 3.032850571561e+00 3.028800030051e+00 2.894263670340e+00 2.747811107853e+00 2.733826669475e+00 2.843932600392e+00 2.925956602489e+00 2.864213140657e+00 2.685560949684e+00 2.538912910979e+00 2.550701759556e+00 2.667627883461e+00 2.729297651646e+00 2.646129211086e+00 2.464252869172e+00 2.319859995423e+00 2.306026302461e+00 2.369941302254e+00 2.398690200543e+00 2.351231090953e+00 2.278932701419e+00 2.252438430403e+00 2.275135559133e+00 2.290791932907e+00 2.266469900643e+00 2.231402319649e+00 2.231667605376e+00 2.259192690218e+00 2.254788347992e+00 2.184407061878e+00 2.091287622700e+00 2.061825709759e+00 2.118839273206e+00 2.180856077167e+00 2.159068364482e+00 2.056691910755e+00 1.978214391527e+00 2.022863019552e+00 2.147822631327e+00 2.216771896540e+00 2.152722266071e+00 2.009397073575e+00 1.936046467174e+00 2.016184064865e+00 2.147161863686e+00 2.172465969896e+00 2.040584018419e+00 1.847239419788e+00 1.773461317355e+00 1.884517781157e+00 2.040865455373e+00 2.097498975459e+00 2.040431094982e+00 1.971496496927e+00 1.994010170336e+00 2.086446002997e+00 2.146556771999e+00 2.133276935312e+00 2.117175859682e+00 2.196229316418e+00 2.352836183700e+00 2.457425117791e+00 2.406888540220e+00 2.221812931834e+00 2.059629709690e+00 2.093199586217e+00 2.290274045728e+00 2.458941567113e+00 2.471585212144e+00 2.349004108755e+00 2.229018243810e+00 2.237719441177e+00 2.342951840802e+00 2.410163097537e+00 2.368079810130e+00 2.273741273906e+00 2.255408708606e+00 2.362209236702e+00 2.494296478093e+00 2.520269459139e+00 2.396499982815e+00 2.197553222560e+00 2.072437360504e+00 2.113417868570e+00 2.255263932939e+00 2.369967296317e+00 2.389069950901e+00 2.322608854918e+00 2.224414540084e+00 2.149419794009e+00 2.127545031895e+00 2.160444375485e+00 2.226760033228e+00 2.287433412530e+00 2.301133220907e+00 2.250736555686e+00 2.161915541504e+00 2.090843173084e+00 2.075487328446e+00 2.095661059654e+00 2.100724585181e+00 2.071213770960e+00 2.040539243109e+00 2.053569806848e+00 2.102481540266e+00 2.125691034186e+00 2.075284973297e+00 1.973053660733e+00 1.904661464049e+00 1.934508964447e+00 2.018680856739e+00 2.050260316154e+00 1.966508322399e+00 1.799008662517e+00 1.656122520883e+00 1.626925654366e+00 1.674390579541e+00 1.691281032045e+00 1.629251741232e+00 1.538705477860e+00 1.512913926626e+00 1.571998557685e+00 1.636607251186e+00 1.636263010076e+00 1.589056752999e+00 1.585276329091e+00 1.678435674546e+00 1.803170043098e+00 1.850664019223e+00 1.775754358116e+00 1.638753512901e+00 1.577086703996e+00 1.669070335019e+00 1.828562238602e+00 1.921740072543e+00 1.895310731489e+00 1.801731052939e+00 1.756086754213e+00 1.825108851473e+00 1.952725318723e+00 2.039772921094e+00 2.045914691358e+00 2.010841752252e+00 2.007512678365e+00 2.061057493148e+00 2.118896991094e+00 2.111923253094e+00 2.027243633797e+00 1.931874829445e+00 1.925711532957e+00 2.032284929565e+00 2.161130207172e+00 2.203228128347e+00 2.122457290473e+00 1.986647850132e+00 1.935487563708e+00 2.047891557260e+00 2.236574127019e+00 2.350888358628e+00 2.311176147508e+00 2.155198989911e+00 2.023865706633e+00 2.052138642115e+00 2.209802853688e+00 2.343924838989e+00 2.349411547413e+00 2.244391880917e+00 2.151366891859e+00 2.185516172844e+00 2.318662069931e+00 2.420820726218e+00 2.410574490766e+00 2.325910659871e+00 2.290027812441e+00 2.379194297401e+00 2.521463625825e+00 2.581332428006e+00 2.494219344968e+00 2.318032457779e+00 2.196590691933e+00 2.222889062727e+00 2.324821981450e+00 2.362329895236e+00 2.277105326541e+00 2.132906128957e+00 2.053836349643e+00 2.086069117320e+00 2.139906931606e+00 2.110233588453e+00 1.994475623684e+00 1.902582146483e+00 1.945319008444e+00 2.083215704970e+00 2.171799194535e+00 2.117640341009e+00 1.946899082563e+00 1.789432729891e+00 1.770473721310e+00 1.863267798526e+00 1.937393297789e+00 1.918988400936e+00 1.841641478662e+00 1.794602751908e+00 1.817288866329e+00 1.855314519860e+00 1.844197428956e+00 1.795619104833e+00 1.791962276591e+00 1.885456052287e+00 2.016962584829e+00 2.080245266819e+00 2.025086029097e+00 1.896771880720e+00 1.807885699240e+00 1.833541640603e+00 1.923205607730e+00 1.971080801450e+00 1.929034090528e+00 1.838069585911e+00 1.785668264319e+00 1.813559508440e+00 1.871611335022e+00 1.884455187847e+00 1.829703436388e+00 1.753700215037e+00 1.727465268919e+00 1.771704746230e+00 1.835331338458e+00 1.854072029372e+00 1.805702006518e+00 1.720896886223e+00 1.658441964306e+00 1.658046639421e+00 1.706806437084e+00 1.759043821544e+00 1.782780962991e+00 1.784726537114e+00 1.802392156104e+00 1.867658310401e+00 1.968230636674e+00 2.052534744064e+00 2.074538088082e+00 2.034356969645e+00 1.988255758088e+00 2.008264881664e+00 2.103753506300e+00 2.201035332291e+00 2.214396665009e+00 2.119132333526e+00 1.978588848102e+00 1.909713192995e+00 1.970574428800e+00 2.087552293128e+00 2.146680677719e+00 2.105489106268e+00 2.020979059073e+00 1.998651341536e+00 2.079359896288e+00 2.189075861638e+00 2.228268215385e+00 2.165420904060e+00 2.055977232782e+00 1.994736751807e+00 2.023033707681e+00 2.088187595279e+00 2.114139053805e+00 2.075647512810e+00 2.005193301249e+00 1.952316791445e+00 1.938279264264e+00 1.953121099807e+00 1.988119809303e+00 2.046212627962e+00 2.117163159194e+00 2.164131313845e+00 2.151368197348e+00 2.086565651447e+00 2.032402741260e+00 2.055922580994e+00 2.148841094776e+00 2.229072782981e+00 2.225127362202e+00 2.139266319113e+00 2.047754657981e+00 2.034454334258e+00 2.100357048980e+00 2.168670466392e+00 2.178602297696e+00 2.141069436395e+00 2.116450534646e+00 2.142802394055e+00 2.190865559681e+00 2.204911613589e+00 2.169602935936e+00 2.124971607861e+00 2.119475220073e+00 2.150402494182e+00 2.169120727163e+00 2.143777023139e+00 2.097482490773e+00 2.081474215512e+00 2.110520365466e+00 2.143271794884e+00 2.139432907019e+00 2.117354864716e+00 2.140911276757e+00 2.237247254229e+00 2.347068924416e+00 2.383911627085e+00 2.321976806879e+00 2.228902130017e+00 2.213611422647e+00 2.304449495535e+00 2.408668432931e+00 2.420999484923e+00 2.325938735290e+00 2.211716401233e+00 2.190304072493e+00 2.267662300184e+00 2.339091588825e+00 2.321782620128e+00 2.242089587530e+00 2.211393360255e+00 2.298834246695e+00 2.434306950424e+00 2.492055792723e+00 2.420453646733e+00 2.286030307175e+00 2.220640153923e+00 2.280694999604e+00 2.375552467106e+00 2.384050776993e+00 2.278373022968e+00 2.143180772277e+00 2.094445034708e+00 2.143499080420e+00 2.186573706647e+00 2.142189826773e+00 2.043512325598e+00 2.011421728702e+00 2.111588322292e+00 2.256017161797e+00 2.310622745274e+00 2.230552157645e+00 2.098310524924e+00 2.061843601056e+00 2.171024301637e+00 2.310398095563e+00 2.345003282570e+00 2.245700657309e+00 2.106442119343e+00 2.068177129930e+00 2.164653077035e+00 2.283822850932e+00 2.310464959577e+00 2.230552883722e+00 2.131739433494e+00 2.120901674949e+00 2.205830022802e+00 2.291237227114e+00 2.290514544733e+00 2.198476765063e+00 2.086643582266e+00 2.038833628140e+00 2.066749766597e+00 2.103175737063e+00 2.079737475478e+00 1.986421270131e+00 1.876182595824e+00 1.825240038249e+00 1.865931765640e+00 1.955984330042e+00 2.024156084453e+00 2.026063278307e+00 1.965554822884e+00 1.890473308943e+00 1.863805069427e+00 1.911991375857e+00 1.998546759134e+00 2.060053820688e+00 2.058852168197e+00 2.006037968888e+00 1.949049560033e+00 1.931334673967e+00 1.955482276226e+00 1.992984704116e+00 2.026804568681e+00 2.069668973785e+00 2.138731821413e+00 2.220976501387e+00 2.276704336174e+00 2.278756134867e+00 2.244413327948e+00 2.227149698564e+00 2.265671759409e+00 2.338890848472e+00 2.386841842307e+00 2.370172891759e+00 2.302168707621e+00 2.231893719527e+00 2.193530563872e+00 2.171980543279e+00 2.129778946514e+00 2.061656828598e+00 2.010735151021e+00 2.022470281209e+00 2.081382162737e+00 2.118556294214e+00 2.081353839786e+00 1.982398976761e+00 1.893222564988e+00 1.879990843400e+00 1.930630955910e+00 1.973298156953e+00 1.957413994989e+00 1.892819335825e+00 1.827184741018e+00 1.790951073223e+00 1.767815677285e+00 1.730459227730e+00 1.691871789194e+00 1.701971833105e+00 1.781886904831e+00 1.880132310196e+00 1.919295454690e+00 1.866535140373e+00 1.763747513761e+00 1.704033169657e+00 1.746515879987e+00 1.847594354014e+00 1.915012320266e+00 1.895253138747e+00 1.801137611931e+00 1.692489234866e+00 1.629460546128e+00 1.626646430204e+00 1.655456014850e+00 1.684887783250e+00 1.703498245937e+00 1.711339267297e+00 1.708079033977e+00 1.693875936122e+00 1.675188903216e+00 1.662137608467e+00 1.658749784411e+00 1.659476278770e+00 1.657191290161e+00 1.649530342336e+00 1.632747284757e+00 1.595226592954e+00 1.528054317655e+00 1.449743236558e+00 1.415509267946e+00 1.471150768137e+00 1.585469748295e+00 1.671722569610e+00 1.669148143634e+00 1.595938935984e+00 1.550145379740e+00 1.622274153985e+00 1.774909497940e+00 1.884222013174e+00 1.868077094655e+00 1.747259668164e+00 1.637917538604e+00 1.651446688738e+00 1.753231087856e+00 1.809167268442e+00 1.742488516165e+00 1.602928675726e+00 1.537098532915e+00 1.628333393130e+00 1.771982753621e+00 1.818917119799e+00 1.727425960454e+00 1.594906605850e+00 1.584638045865e+00 1.725531327412e+00 1.867380055425e+00 1.876669714568e+00 1.748940050599e+00 1.607392063418e+00 1.596766726597e+00 1.699283159246e+00 1.765130361389e+00 1.708325338536e+00 1.588856696022e+00 1.562477782407e+00 1.686286687801e+00 1.824097266943e+00 1.828935941073e+00 1.688701394550e+00 1.554530703791e+00 1.620948996009e+00 1.848949988220e+00 2.018862490128e+00 1.989202174209e+00 1.779948924263e+00 1.568740769290e+00 1.564993672922e+00 1.727778240161e+00 1.833325401297e+00 1.761479690819e+00 1.574071352320e+00 1.471680849447e+00 1.573394782659e+00 1.728194738868e+00 1.739530439046e+00 1.563496879692e+00 1.349154051273e+00 1.357088959373e+00 1.592758705993e+00 1.787935568548e+00 1.759223093601e+00 1.496623690093e+00 1.167352206172e+00 1.078967485747e+00 1.275976825660e+00 1.451963301482e+00 1.431351447255e+00 1.242466066571e+00 1.078269822613e+00 1.136533581248e+00 1.318854155613e+00 1.418255068320e+00 1.376883465651e+00 1.296282433465e+00 1.333295522023e+00 1.488059303893e+00 1.606631928102e+00 1.580335963300e+00 1.432168070028e+00 1.309412444638e+00 1.352076108397e+00 1.494667924889e+00 1.570021830786e+00 1.505705553760e+00 1.369202118943e+00 1.319039234032e+00 1.425593302351e+00 1.569847920923e+00 1.617956213688e+00 1.547336545716e+00 1.447633342245e+00 1.437559711252e+00 1.522493851624e+00 1.593915316719e+00 1.570195413350e+00 1.467684973501e+00 1.379800870722e+00 1.381403832907e+00 1.438085361383e+00 1.465423928050e+00 1.437538465694e+00 1.407675242244e+00 1.440592666433e+00 1.525891466379e+00 1.595793144509e+00 1.613131879018e+00 1.608653072510e+00 1.639451332130e+00 1.710891648330e+00 1.764776490129e+00 1.751635813203e+00 1.693584608375e+00 1.677354084143e+00 1.759857779357e+00 1.886398827010e+00 1.953632895726e+00 1.916503663944e+00 1.831894002279e+00 1.820593561548e+00 1.938091665738e+00 2.101002040287e+00 2.191246814007e+00 2.167074413773e+00 2.086350684772e+00 2.053148910977e+00 2.107950871783e+00 2.180456789589e+00 2.177133323706e+00 2.077749732592e+00 1.956303875144e+00 1.917561427545e+00 1.977876165835e+00 2.041544269633e+00 2.012756802839e+00 1.883845226361e+00 1.744060533904e+00 1.709186211928e+00 1.792868515122e+00 1.893451619674e+00 1.920164141343e+00 1.866185268589e+00 1.793314299290e+00 1.763884446107e+00 1.773084855703e+00 1.765494451528e+00 1.711922328831e+00 1.648143842378e+00 1.637506012447e+00 1.686491744982e+00 1.723240746107e+00 1.673869755354e+00 1.536763418185e+00 1.405790344183e+00 1.409360956079e+00 1.551078651164e+00 1.696885039593e+00 1.731231549774e+00 1.633715543824e+00 1.482923492981e+00 1.411089809664e+00 1.473567034446e+00 1.577459494486e+00 1.604729017834e+00 1.517970011733e+00 1.375559262829e+00 1.290797542466e+00 1.318243379846e+00 1.382316923382e+00 1.379518783027e+00 1.283439109617e+00 1.167682437386e+00 1.153955720027e+00 1.263902705420e+00 1.383172799239e+00 1.404877389523e+00 1.309116578942e+00 1.169604987452e+00 1.111355755266e+00 1.177681872071e+00 1.269449322491e+00 1.282172237980e+00 1.201717604043e+00 1.110738057709e+00 1.122261541458e+00 1.236841823277e+00 1.343059413866e+00 1.360031142597e+00 1.304354912014e+00 1.279560793295e+00 1.374540011610e+00 1.540948015033e+00 1.654606274241e+00 1.638092308897e+00 1.506845389982e+00 1.368790054486e+00 1.353842636116e+00 1.461708542946e+00 1.564520937411e+00 1.564501561764e+00 1.466985055377e+00 1.373136630625e+00 1.395425042247e+00 1.520625229910e+00 1.634518322067e+00 1.661180707108e+00 1.620034983441e+00 1.600244373830e+00 1.666358522818e+00 1.776924784019e+00 1.837819321782e+00 1.803107182212e+00 1.716118291275e+00 1.678345376787e+00 1.743308247029e+00 1.845823091337e+00 1.883615669520e+00 1.824436967762e+00 1.739880640650e+00 1.752093982684e+00 1.892910097877e+00 2.056217065166e+00 2.123689244646e+00 2.066014743825e+00 1.960973408264e+00 1.937146681587e+00 2.039706182165e+00 2.174886349603e+00 2.227076891833e+00 2.165446991651e+00 2.059771517566e+00 2.018522603069e+00 2.071566680743e+00 2.136064816136e+00 2.122608928825e+00 2.030257237719e+00 1.952880260828e+00 1.986444244610e+00 2.104583690369e+00 2.186930876988e+00 2.150330665142e+00 2.018019714418e+00 1.905707798599e+00 1.914802890649e+00 2.006993565983e+00 2.056310326852e+00 1.992611369842e+00 1.861142976408e+00 1.784749988711e+00 1.829725307806e+00 1.915185201016e+00 1.921489156670e+00 1.824325413396e+00 1.728656678777e+00 1.777645553441e+00 1.963540639579e+00 2.131547935833e+00 2.159496742274e+00 2.048541135387e+00 1.920833370323e+00 1.922410193722e+00 2.053303076337e+00 2.172623142535e+00 2.169559214252e+00 2.051116122897e+00 1.925557497360e+00 1.900175110598e+00 1.957038846577e+00 1.987583005255e+00 1.933519719604e+00 1.848720384314e+00 1.843665703073e+00 1.944976109641e+00 2.052117390284e+00 2.060994654524e+00 1.966730632247e+00 1.870927735805e+00 1.885616836425e+00 1.990759302160e+00 2.057661187636e+00 1.998281081660e+00 1.843689287802e+00 1.726443140676e+00 1.749994821767e+00 1.848495793652e+00 1.878677829569e+00 1.786562847386e+00 1.661528678714e+00 1.666798975666e+00 1.833303339334e+00 2.008338119945e+00 2.051714726026e+00 1.953441918630e+00 1.837882423598e+00 1.860708044845e+00 2.017176957617e+00 2.150734467976e+00 2.143901959667e+00 2.013082146452e+00 1.895891561957e+00 1.925865939563e+00 2.062826223463e+00 2.151332230219e+00 2.102245957749e+00 1.965470780137e+00 1.895233579061e+00 1.991274600027e+00 2.164021420949e+00 2.255611791076e+00 2.196333657793e+00 2.041687835149e+00 1.927267938830e+00 1.940809455778e+00 2.021546529058e+00 2.050954778913e+00 1.983785240607e+00 1.875021602321e+00 1.818429330518e+00 1.840902713078e+00 1.877306389490e+00 1.864348637022e+00 1.814636416426e+00 1.799284410478e+00 1.858824432724e+00 1.946442677593e+00 1.986545107731e+00 1.956793714826e+00 1.905536119506e+00 1.898014702291e+00 1.936730594721e+00 1.957994486055e+00 1.911283970829e+00 1.820742401598e+00 1.772997884457e+00 1.823743966426e+00 1.920112383920e+00 1.961979560529e+00 1.905613039244e+00 1.803296177995e+00 1.766706181813e+00 1.851467757754e+00 1.987362742264e+00 2.067215762715e+00 2.046724647664e+00 1.963465740006e+00 1.896116369247e+00 1.889301921022e+00 1.913140026044e+00 1.910568690433e+00 1.861653268463e+00 1.793747716653e+00 1.743382460090e+00 1.714592521976e+00 1.684023791105e+00 1.643298757676e+00 1.618024010167e+00 1.634520734406e+00 1.675212439799e+00 1.689778398697e+00 1.650524659259e+00 1.588474687063e+00 1.572982603647e+00 1.634563715440e+00 1.719429196830e+00 1.747245633792e+00 1.686428325354e+00 1.579425169244e+00 1.513496705947e+00 1.537835086781e+00 1.608866836945e+00 1.652133903578e+00 1.642215972033e+00 1.613982648058e+00 1.616150547035e+00 1.651991486264e+00 1.677683586198e+00 1.658458061186e+00 1.609266254221e+00 1.581684313685e+00 1.605658190573e+00 1.648985893241e+00 1.651541833305e+00 1.584920349499e+00 1.476431952861e+00 1.388823095803e+00 1.364611228952e+00 1.385242782284e+00 1.403737547010e+00 1.398689800398e+00 1.381927158966e+00 1.369055167728e+00 1.355040362937e+00 1.325163292302e+00 1.283946464132e+00 1.259717623165e+00 1.269885682422e+00 1.288442041524e+00 1.267358318810e+00 1.186552952059e+00 1.082396523186e+00 1.028620112538e+00 1.055998788382e+00 1.106122235373e+00 1.107683737621e+00 1.053848159287e+00 1.012246990635e+00 1.057637627686e+00 1.168039414221e+00 1.251954834208e+00 1.250653631085e+00 1.180003708543e+00 1.117182520063e+00 1.129211622350e+00 1.190498858781e+00 1.221174162405e+00 1.180173884977e+00 1.096692248414e+00 1.039985564669e+00 1.041598193317e+00 1.056987962052e+00 1.036018539457e+00 9.943961837380e-01 1.002746769714e+00 1.087602922413e+00 1.176493848661e+00 1.182253781891e+00 1.087185145047e+00 9.747897330498e-01 9.845242827184e-01 1.124868495515e+00 1.249896886322e+00 1.244855857672e+00 1.101907941431e+00 9.363256704092e-01 9.361789211876e-01 1.105333847760e+00 1.256902544104e+00 1.274544023282e+00 1.173603035811e+00 1.086437395304e+00 1.151652782827e+00 1.319775395506e+00 1.436345099291e+00 1.421552643236e+00 1.311679512314e+00 1.232896709583e+00 1.280421435307e+00 1.388663274316e+00 1.428405303887e+00 1.348619786737e+00 1.213670257856e+00 1.163105875617e+00 1.252135717138e+00 1.367116750257e+00 1.385878441719e+00 1.291570864138e+00 1.184244472419e+00 1.202919371377e+00 1.343068453830e+00 1.461887814795e+00 1.453762573953e+00 1.319542359668e+00 1.164303670219e+00 1.127561242121e+00 1.213433688185e+00 1.285737385107e+00 1.245931865744e+00 1.106086268118e+00 9.818694146076e-01 9.997284532161e-01 1.122206693832e+00 1.212812779030e+00 1.205821515355e+00 1.140528312845e+00 1.122896540501e+00 1.212313404651e+00 1.343623525997e+00 1.418331193330e+00 1.396154433577e+00 1.309524825913e+00 1.235720933095e+00 1.230237265903e+00 1.269617365554e+00 1.289984574105e+00 1.258675324505e+00 1.195478545477e+00 1.149754524187e+00 1.152182656039e+00 1.185443982978e+00 1.212489339209e+00 1.216535567828e+00 1.209278112872e+00 1.212577635896e+00 1.233713567879e+00 1.258953494068e+00 1.268218967920e+00 1.250654872595e+00 1.210607904135e+00 1.165218234266e+00 1.136662478131e+00 1.140675963045e+00 1.175440587471e+00 1.222399717404e+00 1.261161373257e+00 1.284560603598e+00 1.303829864734e+00 1.339463654066e+00 1.401311281094e+00 1.477359184537e+00 1.543518330094e+00 1.582563568089e+00 1.595367449461e+00 1.597648662605e+00 1.606076769494e+00 1.625022009864e+00 1.645628383749e+00 1.657778966246e+00 1.661705643140e+00 1.668493940281e+00 1.690207645275e+00 1.728226692086e+00 1.771366250555e+00 1.805645335949e+00 1.825009463516e+00 1.834485181487e+00 1.844234388044e+00 1.858799400994e+00 1.871950336040e+00 1.872400633677e+00 1.854403806754e+00 1.824375939494e+00 1.796261285732e+00 1.778317474019e+00 1.765068063070e+00 1.743900059009e+00 1.711402037484e+00 1.683064241320e+00 1.682814533019e+00 1.718473909541e+00 1.770020795311e+00 1.806332988893e+00 1.812430622532e+00 1.801141678574e+00 1.800114793259e+00 1.824662729290e+00 1.862179471275e+00 1.886233590353e+00 1.883067141963e+00 1.861779579602e+00 1.841941241232e+00 1.832422185635e+00 1.824697449368e+00 1.809609743622e+00 1.795997255099e+00 1.805890521479e+00 1.847731345049e+00 1.899133462800e+00 1.924699513287e+00 1.910489547403e+00 1.880641227180e+00 1.879007935070e+00 1.923991427365e+00 1.982954124018e+00 2.001619867423e+00 1.952491720735e+00 1.859145487733e+00 1.783951428205e+00 1.776591449337e+00 1.822041108463e+00 1.857694494562e+00 1.836010719431e+00 1.762776598759e+00 1.693603594990e+00 1.689253578518e+00 1.754625597020e+00 1.833877171629e+00 1.866748207143e+00 1.833770191482e+00 1.764248586749e+00 1.713605792749e+00 1.717363556821e+00 1.757466431169e+00 1.783390222301e+00 1.760949658007e+00 1.699989543944e+00 1.648525830824e+00 1.652837900860e+00 1.710277635840e+00 1.773726733488e+00 1.801986043192e+00 1.795523922704e+00 1.791649039788e+00 1.823694725192e+00 1.881084389762e+00 1.919469356069e+00 1.907401927514e+00 1.857889191284e+00 1.817796626005e+00 1.818226291655e+00 1.835627885494e+00 1.818522482047e+00 1.749359839064e+00 1.676755461148e+00 1.679434556208e+00 1.771462316907e+00 1.873905623056e+00 1.902149275368e+00 1.847355775723e+00 1.792189744429e+00 1.840155835949e+00 1.988093666778e+00 2.121975805864e+00 2.140206060716e+00 2.036740429580e+00 1.911491511881e+00 1.896636882981e+00 2.007027324837e+00 2.119522600646e+00 2.122134189133e+00 2.014675328300e+00 1.912210665374e+00 1.944658459248e+00 2.095948430441e+00 2.224834311127e+00 2.228812968916e+00 2.127119255751e+00 2.046632019270e+00 2.104608168378e+00 2.262796923091e+00 2.376452215582e+00 2.348624861836e+00 2.198711851053e+00 2.048378431149e+00 2.023611016301e+00 2.115425511896e+00 2.200276147965e+00 2.186383034517e+00 2.082732577918e+00 1.975805641235e+00 1.945061732239e+00 1.980932562624e+00 2.012659962373e+00 1.999306787827e+00 1.962918149932e+00 1.948004082311e+00 1.959362790494e+00 1.954918717259e+00 1.900300423433e+00 1.813541545766e+00 1.752596980996e+00 1.750188983137e+00 1.769596001530e+00 1.748711383551e+00 1.670873092455e+00 1.586252566067e+00 1.564169152510e+00 1.609109174553e+00 1.653640417155e+00 1.640998467178e+00 1.582910014126e+00 1.547127255725e+00 1.581576323485e+00 1.651390555882e+00 1.681471690947e+00 1.635932216126e+00 1.546242809182e+00 1.479780917439e+00 1.467746826888e+00 1.470387866730e+00 1.433405171358e+00 1.353766775064e+00 1.284152787325e+00 1.270496088346e+00 1.285620514436e+00 1.261577975085e+00 1.174128908994e+00 1.082836213177e+00 1.084863164330e+00 1.180426212931e+00 1.257286299378e+00 1.219964014749e+00 1.060391117471e+00 8.746341755972e-01 8.232361082530e-01 9.212906658096e-01 1.001484507158e+00 9.472169395738e-01 7.589842709921e-01 5.654343490906e-01 5.876463616056e-01 7.641950284028e-01 8.757812732430e-01 8.482326265362e-01 7.360036834167e-01 6.974995303551e-01 8.211039465940e-01 9.776834529376e-01 1.034654235430e+00 9.613152681400e-01 8.311501955274e-01 7.942729776482e-01 9.056047308162e-01 1.035933306526e+00 1.065918752562e+00 9.725991090904e-01 8.322508268925e-01 7.945405287143e-01 9.145642363368e-01 1.067173820686e+00 1.136330915984e+00 1.090885154475e+00 9.736164359822e-01 8.773399557357e-01 8.757757019253e-01 9.387171678678e-01 9.809553023955e-01 9.533626750595e-01 8.624563198826e-01 7.580466013196e-01 7.028743180321e-01 7.146275921083e-01 7.477447933710e-01 7.540325324017e-01 7.264225552502e-01 7.004792237575e-01 7.219941231176e-01 7.899795483603e-01 8.528822745856e-01 8.614190350078e-01 8.042146910834e-01 7.199175733799e-01 6.831782640407e-01 7.278204832437e-01 7.936306141617e-01 8.039762877763e-01 7.327448098861e-01 6.215898590359e-01 5.716237619085e-01 6.364653914009e-01 7.331069516745e-01 7.744235402176e-01 7.487948355973e-01 7.156043464412e-01 7.475540792429e-01 8.300458183920e-01 8.785992520771e-01 8.351476953473e-01 7.128111265925e-01 6.099843341453e-01 6.419273805221e-01 7.536994469034e-01 8.052368290448e-01 7.266998509875e-01 5.379997769656e-01 3.882292209646e-01 4.982109285484e-01 7.035650034139e-01 8.155994008314e-01 7.870525979174e-01 6.628866145216e-01 5.792134534778e-01 6.542952261119e-01 7.941595752770e-01 8.657121658375e-01 8.276102309165e-01 7.222587182095e-01 6.497084987350e-01 6.718101133736e-01 7.240423227357e-01 7.222083403151e-01 6.581907735416e-01 6.057895293488e-01 6.471427787014e-01 7.463557049614e-01 8.096204126863e-01 7.969449623237e-01 7.435905981714e-01 7.321759432906e-01 7.972227573591e-01 8.752029419069e-01 8.946411926522e-01 8.435318795391e-01 7.756517444684e-01 7.660494273318e-01 8.177556398448e-01 8.606365788379e-01 8.486819048065e-01 8.089266766980e-01 8.209715898002e-01 9.183543264287e-01 1.036910915684e+00 1.101325399051e+00 1.092414732436e+00 1.055150184230e+00 1.060903024196e+00 1.129671663723e+00 1.209141660862e+00 1.243744543245e+00 1.226065224861e+00 1.194172573069e+00 1.189022943563e+00 1.209989930901e+00 1.227110518482e+00 1.231650922468e+00 1.254559071108e+00 1.326085283638e+00 1.424194001379e+00 1.490211673723e+00 1.487028314388e+00 1.435014979901e+00 1.402329958739e+00 1.438975379111e+00 1.514138794281e+00 1.553716589974e+00 1.519195133102e+00 1.440027905218e+00 1.386776115797e+00 1.394217418591e+00 1.419331712522e+00 1.405552893991e+00 1.362249544551e+00 1.368799708639e+00 1.475869331159e+00 1.617619593312e+00 1.682692881133e+00 1.622295611500e+00 1.500519205591e+00 1.472904690332e+00 1.619320293788e+00 1.819399080845e+00 1.908748493873e+00 1.822579985291e+00 1.633384446488e+00 1.528750445844e+00 1.634946826585e+00 1.834525029779e+00 1.942029437916e+00 1.892583336720e+00 1.771759195953e+00 1.751084969647e+00 1.896731988862e+00 2.078841541989e+00 2.148460928137e+00 2.077458997590e+00 1.973493054995e+00 1.987812909058e+00 2.133209933705e+00 2.264440970182e+00 2.253681221919e+00 2.101458192848e+00 1.942876979366e+00 1.938645051193e+00 2.075255045683e+00 2.183312271575e+00 2.144787022101e+00 1.992007011591e+00 1.888019695104e+00 1.966620131254e+00 2.147121098085e+00 2.247108004872e+00 2.181420808099e+00 2.022725913407e+00 1.953406260325e+00 2.071094903811e+00 2.248140158476e+00 2.301279787384e+00 2.167569012707e+00 1.947547728932e+00 1.852452115906e+00 1.979953446859e+00 2.171306602063e+00 2.234511482369e+00 2.122624644589e+00 1.954814122938e+00 1.930616192039e+00 2.099419098933e+00 2.292575085842e+00 2.345274172378e+00 2.232550292903e+00 2.075168207264e+00 2.046773905405e+00 2.177403800031e+00 2.314923823527e+00 2.313005570711e+00 2.151266041244e+00 1.946651222173e+00 1.876620592776e+00 1.988094716805e+00 2.137744074887e+00 2.178553244113e+00 2.079558342065e+00 1.927086627917e+00 1.858206697572e+00 1.927397808664e+00 2.049236275593e+00 2.111702058657e+00 2.072836805756e+00 1.966328465964e+00 1.861104880409e+00 1.803474425432e+00 1.784527721322e+00 1.767468041765e+00 1.732083881441e+00 1.685320985142e+00 1.643018040477e+00 1.610855591867e+00 1.585703980020e+00 1.569989843295e+00 1.575019036677e+00 1.607631628127e+00 1.657291085600e+00 1.700343951170e+00 1.717043202402e+00 1.703473740864e+00 1.672636381473e+00 1.647160733476e+00 1.645232666493e+00 1.666465663246e+00 1.689536927930e+00 1.685845497807e+00 1.641987141005e+00 1.577132726172e+00 1.539663528040e+00 1.569301361422e+00 1.649785387575e+00 1.718316119408e+00 1.722618381136e+00 1.663203735483e+00 1.599575121840e+00 1.606370011930e+00 1.691329974803e+00 1.780744289897e+00 1.796382893685e+00 1.719668248319e+00 1.607606394256e+00 1.557179724691e+00 1.610724815200e+00 1.705377422371e+00 1.751300589165e+00 1.716380840114e+00 1.644449439368e+00 1.616849120622e+00 1.671536169802e+00 1.763579534475e+00 1.824422918159e+00 1.828489720532e+00 1.802763004038e+00 1.790507606441e+00 1.804249273935e+00 1.817575817291e+00 1.803385754877e+00 1.768099160025e+00 1.744259756321e+00 1.750251420063e+00 1.764649037288e+00 1.750567562246e+00 1.700131202118e+00 1.650119449445e+00 1.648529581459e+00 1.697963528747e+00 1.748409304857e+00 1.751134880482e+00 1.704474554289e+00 1.652881116239e+00 1.640658503280e+00 1.659593004566e+00 1.657557706835e+00 1.597600103824e+00 1.498002489305e+00 1.420960924459e+00 1.408922174348e+00 1.428850060156e+00 1.410819917216e+00 1.326624906358e+00 1.225017912267e+00 1.199733194234e+00 1.281016024718e+00 1.388990401652e+00 1.433120955242e+00 1.390154122477e+00 1.311140332997e+00 1.277586441383e+00 1.315767372349e+00 1.366945425106e+00 1.362492432441e+00 1.288087936976e+00 1.188129411206e+00 1.123549020592e+00 1.107190222693e+00 1.095970444504e+00 1.056303405888e+00 1.008977382951e+00 1.005555537446e+00 1.055546237142e+00 1.104971970629e+00 1.100966721500e+00 1.045104356759e+00 9.948239429860e-01 1.005482635573e+00 1.054555196002e+00 1.066033820642e+00 9.922126836881e-01 8.538232287520e-01 7.391137218386e-01 7.314758325645e-01 7.878518468729e-01 8.046949109247e-01 7.445383795111e-01 6.629167669646e-01 6.677185597564e-01 7.726398617114e-01 8.754958790879e-01 9.010414515933e-01 8.497394315050e-01 7.866604008126e-01 7.857697471998e-01 8.401499914000e-01 8.787359502624e-01 8.590378045423e-01 8.014651943712e-01 7.668635755786e-01 7.889167083856e-01 8.337887720845e-01 8.575983250313e-01 8.630170245971e-01 8.894632260868e-01 9.548666814671e-01 1.024196277124e+00 1.051051082304e+00 1.026552345685e+00 9.899280077681e-01 9.913960460101e-01 1.029707377416e+00 1.051336859871e+00 1.014033758425e+00 9.307422545404e-01 8.664026467949e-01 8.735972930023e-01 9.192856963243e-01 9.305553162151e-01 8.814107330629e-01 8.206354394361e-01 8.309093824120e-01 9.191306377972e-01 1.002931372209e+00 1.015017002678e+00 9.575093513525e-01
 1.821865626842e+00 1.694228497407e+00 1.623996826514e+00 1.703606881004e+00 1.813005363670e+00 1.803062618201e+00 1.681117721617e+00 1.614973754681e+00 1.729650644460e+00 1.906725960449e+00 1.966070419887e+00 1.874505518027e+00 1.765826986897e+00 1.795599377022e+00 1.923227618512e+00 1.984313794298e+00 1.918294886979e+00 1.830003259092e+00 1.861699475696e+00 1.979230747107e+00 2.015028732432e+00 1.886906499825e+00 1.695351545442e+00 1.652132675190e+00 1.799478664599e+00 1.939274737323e+00 1.922909929527e+00 1.790592039459e+00 1.721783613497e+00 1.817773182730e+00 1.953027877369e+00 1.970331124675e+00 1.858945121467e+00 1.753350102252e+00 1.781199521233e+00 1.886240878628e+00 1.920044742958e+00 1.828985417247e+00 1.696836320203e+00 1.654586004688e+00 1.718606580403e+00 1.809529956073e+00 1.882043581013e+00 1.936530469576e+00 1.926944289728e+00 1.794620696437e+00 1.672998893144e+00 1.768000086997e+00 1.972063216703e+00 2.036765993063e+00 1.890783062339e+00 1.715008701900e+00 1.774870659485e+00 2.007625078625e+00 2.122546802717e+00 1.995641108103e+00 1.780125218853e+00 1.786011802493e+00 2.030764421323e+00 2.206865191625e+00 2.136911696149e+00 1.928240618284e+00 1.881103013453e+00 2.084309128760e+00 2.264036944200e+00 2.211146201968e+00 2.002028170940e+00 1.941746200272e+00 2.161898952351e+00 2.391318426217e+00 2.382414867307e+00 2.169811231782e+00 2.049176236844e+00 2.230673908743e+00 2.493501534295e+00 2.547251230160e+00 2.359932013518e+00 2.171418030748e+00 2.239679444851e+00 2.450494867680e+00 2.512884364506e+00 2.346071917334e+00 2.155990745616e+00 2.219660865370e+00 2.465425368923e+00 2.581468745989e+00 2.550217343928e+00 2.481879232832e+00 2.431387054010e+00 2.392181405832e+00 2.339985880819e+00 2.371292198468e+00 2.465879542843e+00 2.506343381505e+00 2.419462745586e+00 2.262290809131e+00 2.177916760769e+00 2.224316870671e+00 2.293579924036e+00 2.274983435158e+00 2.200589433999e+00 2.205070830365e+00 2.328843053436e+00 2.439554458914e+00 2.411848815549e+00 2.284585926719e+00 2.241653132360e+00 2.380058293418e+00 2.547632299624e+00 2.550854626817e+00 2.370841497305e+00 2.192834794686e+00 2.218725617650e+00 2.372994677925e+00 2.420787899552e+00 2.279872031042e+00 2.108456989660e+00 2.141069760024e+00 2.339726874573e+00 2.447233434031e+00 2.330437581849e+00 2.102656139111e+00 2.027765114068e+00 2.177115137401e+00 2.318718798587e+00 2.273067996208e+00 2.104985957328e+00 2.051591796199e+00 2.207135866562e+00 2.366688351748e+00 2.418888548879e+00 2.374368582507e+00 2.322072844305e+00 2.209349165220e+00 2.016856542032e+00 1.890778664656e+00 1.965589679819e+00 2.108850903902e+00 2.110693767708e+00 1.929310884916e+00 1.743018824674e+00 1.786440081007e+00 1.995676478940e+00 2.109724315820e+00 2.010550809757e+00 1.805381668747e+00 1.727071089324e+00 1.831554882523e+00 1.912501406582e+00 1.819867048280e+00 1.629988752898e+00 1.575585107960e+00 1.714616447170e+00 1.816290706421e+00 1.704156543002e+00 1.442304899682e+00 1.327642477653e+00 1.516078822163e+00 1.724780933667e+00 1.706312892253e+00 1.476380723697e+00 1.304235062230e+00 1.435884292859e+00 1.667847981153e+00 1.723205561384e+00 1.574709034710e+00 1.432242427928e+00 1.507690763351e+00 1.667235352578e+00 1.661491133721e+00 1.449987399644e+00 1.271473183127e+00 1.414893122869e+00 1.698862401839e+00 1.826829594499e+00 1.761483519767e+00 1.609247967255e+00 1.513585609082e+00 1.552712824193e+00 1.677696699320e+00 1.788922591681e+00 1.793774215219e+00 1.698874980041e+00 1.626888746823e+00 1.698231130317e+00 1.853851350984e+00 1.930629440815e+00 1.851952945869e+00 1.700302411680e+00 1.658651616611e+00 1.782137436698e+00 1.908764988293e+00 1.891211031896e+00 1.749536900874e+00 1.654596253053e+00 1.730347800115e+00 1.863514256393e+00 1.882913712014e+00 1.775328321345e+00 1.702027381478e+00 1.799127776810e+00 1.950040272121e+00 1.949767758941e+00 1.748317741102e+00 1.529797799969e+00 1.574335744494e+00 1.813448901756e+00 1.930693384968e+00 1.777639815524e+00 1.480844666233e+00 1.408141057358e+00 1.677532181434e+00 1.927024358020e+00 1.903712376259e+00 1.644282609945e+00 1.457246934479e+00 1.616100127524e+00 1.888363130781e+00 1.955171513573e+00 1.889207885180e+00 1.794740499328e+00 1.755067195764e+00 1.750246852435e+00 1.715108471788e+00 1.673007489580e+00 1.685998312635e+00 1.765251488904e+00 1.834920750000e+00 1.807883703727e+00 1.668141899187e+00 1.500898697063e+00 1.444531441208e+00 1.533950108045e+00 1.649378614119e+00 1.674874675365e+00 1.596238033145e+00 1.492005244608e+00 1.458323946862e+00 1.505458388941e+00 1.561977276749e+00 1.575305274075e+00 1.552981092734e+00 1.527276335978e+00 1.504330217625e+00 1.459735510819e+00 1.380203658791e+00 1.292599226784e+00 1.246139843853e+00 1.261912183639e+00 1.312254380036e+00 1.355498136759e+00 1.367042437337e+00 1.344863799821e+00 1.311010658497e+00 1.307974000237e+00 1.363510401224e+00 1.446117746580e+00 1.485844406381e+00 1.443298587755e+00 1.358454268172e+00 1.332658611717e+00 1.407729122214e+00 1.494277520830e+00 1.530822735168e+00 1.500884637560e+00 1.466923580466e+00 1.462975637414e+00 1.438205425410e+00 1.433715515225e+00 1.501980668325e+00 1.575887141915e+00 1.558951020533e+00 1.451550911327e+00 1.369172543916e+00 1.411452225232e+00 1.510215547281e+00 1.539476313571e+00 1.483194971277e+00 1.446584431913e+00 1.514197530067e+00 1.614230703927e+00 1.624844438126e+00 1.528920580205e+00 1.439239864194e+00 1.472581605992e+00 1.576777990944e+00 1.613290910459e+00 1.536278326532e+00 1.429403727675e+00 1.407270593716e+00 1.459153391796e+00 1.481180246449e+00 1.441047112163e+00 1.418067910996e+00 1.481058907980e+00 1.564078311009e+00 1.552956828762e+00 1.428044984469e+00 1.302414745451e+00 1.311023026310e+00 1.409373702881e+00 1.443964167602e+00 1.359134501555e+00 1.246725402486e+00 1.241276003311e+00 1.320780759846e+00 1.346817354452e+00 1.290692381337e+00 1.302286913148e+00 1.386159822413e+00 1.471823104133e+00 1.452361585538e+00 1.321221519944e+00 1.226397983133e+00 1.246115002836e+00 1.301563947228e+00 1.300876912774e+00 1.244022328142e+00 1.184187462534e+00 1.145248512981e+00 1.108689036393e+00 1.076436927160e+00 1.082426236667e+00 1.119962575675e+00 1.123484378490e+00 1.055352674334e+00 9.746675993118e-01 9.901337303990e-01 1.090228110198e+00 1.149893941998e+00 1.106518783942e+00 1.029006232079e+00 1.044867636649e+00 1.143715296413e+00 1.185577405951e+00 1.097950806729e+00 9.595569465838e-01 9.435827216436e-01 1.059209608595e+00 1.129757461981e+00 1.066152418310e+00 9.615657850517e-01 1.008148102908e+00 1.194250058137e+00 1.326853484633e+00 1.309207719189e+00 1.202692486099e+00 1.159275896530e+00 1.226491713676e+00 1.283369157011e+00 1.240253856355e+00 1.153982954926e+00 1.171027796397e+00 1.265272456020e+00 1.318862873365e+00 1.218030303541e+00 9.968508131942e-01 9.917859278201e-01 1.246655372492e+00 1.415046577505e+00 1.319868773985e+00 1.053319942788e+00 9.665562613952e-01 1.193849690481e+00 1.374611808659e+00 1.299686402317e+00 1.068999394439e+00 1.054926582902e+00 1.344114829493e+00 1.560683691453e+00 1.501211875687e+00 1.265555709369e+00 1.229002771458e+00 1.524835849610e+00 1.784391801363e+00 1.761243549504e+00 1.507471613490e+00 1.362418001826e+00 1.578931153104e+00 1.864235305544e+00 1.916476882019e+00 1.733560302449e+00 1.590840931312e+00 1.744387849436e+00 2.006126146087e+00 2.080414698043e+00 1.917097962160e+00 1.732708615859e+00 1.794364658673e+00 2.008263168196e+00 2.088787627700e+00 1.944842516381e+00 1.750425759487e+00 1.771964920255e+00 1.965292285266e+00 2.049255815281e+00 1.943359533216e+00 1.783985081003e+00 1.781371679671e+00 1.867220392372e+00 1.896759595668e+00 1.808090506132e+00 1.722727266593e+00 1.750804027031e+00 1.842790632908e+00 1.875044671094e+00 1.813827945640e+00 1.742552069697e+00 1.752197158368e+00 1.808703756468e+00 1.802161513668e+00 1.693395122721e+00 1.566582263064e+00 1.544373190360e+00 1.617536062527e+00 1.656655575524e+00 1.586798765454e+00 1.463462030070e+00 1.414983336191e+00 1.478804128014e+00 1.552416592554e+00 1.550405237718e+00 1.497781269393e+00 1.484246083916e+00 1.540403086170e+00 1.599445333102e+00 1.603026820693e+00 1.575709971795e+00 1.585735532297e+00 1.643624434110e+00 1.683756484083e+00 1.656462468102e+00 1.590992401036e+00 1.562194353100e+00 1.591915987568e+00 1.620956601704e+00 1.599646997108e+00 1.553563351317e+00 1.545584416840e+00 1.582204441678e+00 1.606134155902e+00 1.593125556226e+00 1.621404687420e+00 1.750939050651e+00 1.890346452595e+00 1.914722299530e+00 1.790153990449e+00 1.625775578890e+00 1.621918930147e+00 1.822937300107e+00 2.037670971285e+00 2.090371092306e+00 1.959944552447e+00 1.795972282523e+00 1.814871248239e+00 2.022038171990e+00 2.201117529868e+00 2.193108367886e+00 2.022893955586e+00 1.894925068085e+00 2.006365547586e+00 2.258335989160e+00 2.396354241187e+00 2.286126146248e+00 1.997154766688e+00 1.799501885603e+00 1.929617451458e+00 2.224087735816e+00 2.382032675119e+00 2.283921132439e+00 2.032086553280e+00 1.898946757442e+00 2.052351739868e+00 2.306089221024e+00 2.410793014105e+00 2.303071707492e+00 2.126876817231e+00 2.120505024253e+00 2.326239526664e+00 2.529887682978e+00 2.542068084710e+00 2.350967452304e+00 2.129004878135e+00 2.108966871392e+00 2.300833288143e+00 2.486119249007e+00 2.503931502359e+00 2.370270063922e+00 2.245683549082e+00 2.282365975413e+00 2.439777841772e+00 2.554580193982e+00 2.537351333215e+00 2.440380836235e+00 2.398299686784e+00 2.478473882641e+00 2.598567466861e+00 2.635664165133e+00 2.554463744742e+00 2.432338578163e+00 2.385445273967e+00 2.440739945970e+00 2.509125146460e+00 2.501899786492e+00 2.424988914560e+00 2.370650903268e+00 2.417603283364e+00 2.533447478338e+00 2.616003994961e+00 2.606218012933e+00 2.538894188179e+00 2.507926532784e+00 2.570183429192e+00 2.684040824138e+00 2.766080293240e+00 2.779545603299e+00 2.757590555660e+00 2.758689994852e+00 2.800914555587e+00 2.848409783323e+00 2.865439174247e+00 2.865951446360e+00 2.900893117333e+00 2.993793220179e+00 3.101041080577e+00 3.152156410563e+00 3.120294322283e+00 3.052095737606e+00 3.029651719950e+00 3.085009266367e+00 3.161077860785e+00 3.176351318803e+00 3.111551499845e+00 3.032819058126e+00 3.028220575188e+00 3.102600397205e+00 3.161856863242e+00 3.115173078405e+00 2.972491748159e+00 2.858255469463e+00 2.903742468769e+00 3.083615283372e+00 3.234213511678e+00 3.223600265138e+00 3.056592051267e+00 2.876628828119e+00 2.851511298877e+00 2.984281204756e+00 3.111706791007e+00 3.098210203068e+00 2.955412294083e+00 2.826972894621e+00 2.846729510981e+00 2.974069772778e+00 3.049976932934e+00 2.985985069087e+00 2.854133364163e+00 2.828799073418e+00 2.986532572429e+00 3.194584307612e+00 3.271707612008e+00 3.164197908734e+00 2.990452646410e+00 2.950359004683e+00 3.104284975177e+00 3.291549275108e+00 3.328209220812e+00 3.175940975196e+00 2.964765087483e+00 2.885493672108e+00 2.978772197337e+00 3.086897716507e+00 3.056534245075e+00 2.889436087139e+00 2.737423562294e+00 2.750233569460e+00 2.883773431355e+00 2.957358088901e+00 2.862149473683e+00 2.655726431971e+00 2.519561004308e+00 2.573151138709e+00 2.715222460719e+00 2.759643822579e+00 2.630961146941e+00 2.413860972783e+00 2.283316756432e+00 2.322300293357e+00 2.421076073864e+00 2.435587932907e+00 2.340246455517e+00 2.230908734498e+00 2.215883722953e+00 2.284385321651e+00 2.332727010812e+00 2.300794391583e+00 2.229288678386e+00 2.202584525451e+00 2.237965045987e+00 2.261810474535e+00 2.209016954607e+00 2.105944326295e+00 2.051480737687e+00 2.098663171504e+00 2.175227538642e+00 2.174582394855e+00 2.078741442703e+00 1.985194261846e+00 2.010123830228e+00 2.132279987372e+00 2.213970230001e+00 2.163860588056e+00 2.024062782789e+00 1.943075693843e+00 2.016374222890e+00 2.149056105346e+00 2.179421325701e+00 2.048645966267e+00 1.850788727863e+00 1.773644280769e+00 1.889048519660e+00 2.051909238720e+00 2.109043973205e+00 2.044790972837e+00 1.968017651486e+00 1.992476938000e+00 2.096058507102e+00 2.165431506888e+00 2.150902806009e+00 2.123346999529e+00 2.191190677339e+00 2.346769575933e+00 2.459274669733e+00 2.419586990027e+00 2.243883093858e+00 2.085839294734e+00 2.114437898100e+00 2.299245195946e+00 2.454534798754e+00 2.459290116985e+00 2.341574825907e+00 2.240848464996e+00 2.268251900176e+00 2.372732888331e+00 2.420309833451e+00 2.356277906322e+00 2.258266605108e+00 2.261046253508e+00 2.390937003895e+00 2.523398673400e+00 2.528320650900e+00 2.383093978302e+00 2.188747463974e+00 2.100734247185e+00 2.174608031051e+00 2.308809278832e+00 2.383662050503e+00 2.365276558800e+00 2.296299161301e+00 2.235283598588e+00 2.203883857882e+00 2.191029138766e+00 2.192969890668e+00 2.221815865764e+00 2.272115002560e+00 2.303585592603e+00 2.274737718517e+00 2.188892722495e+00 2.102564365860e+00 2.075927293173e+00 2.104477823740e+00 2.126404973901e+00 2.099862875595e+00 2.049925331002e+00 2.038936289343e+00 2.084773694653e+00 2.128637954695e+00 2.102480826929e+00 2.005806394986e+00 1.918147393726e+00 1.923572604117e+00 2.001789809547e+00 2.045329856306e+00 1.976201602489e+00 1.813573755860e+00 1.664499098781e+00 1.628488134303e+00 1.675790743915e+00 1.693524907236e+00 1.626932424608e+00 1.529619507221e+00 1.505936071457e+00 1.577422251547e+00 1.651000180855e+00 1.645481340401e+00 1.582235404146e+00 1.568977711769e+00 1.671569052978e+00 1.811894359708e+00 1.862668743980e+00 1.774080816275e+00 1.619513821489e+00 1.561141960217e+00 1.679089241574e+00 1.856107940327e+00 1.939912899953e+00 1.884484798655e+00 1.768775322606e+00 1.736124960075e+00 1.843184885547e+00 1.992622759421e+00 2.067349016130e+00 2.042074955668e+00 1.987914838484e+00 1.997547512145e+00 2.077810518281e+00 2.142500248595e+00 2.113869096928e+00 2.000572494078e+00 1.902874528293e+00 1.928118742364e+00 2.061255693475e+00 2.179166463023e+00 2.182008253342e+00 2.068747933675e+00 1.942831150097e+00 1.941864310399e+00 2.088788216747e+00 2.261095053661e+00 2.330524635308e+00 2.259814942483e+00 2.118950392035e+00 2.043336175514e+00 2.111695834202e+00 2.253881133137e+00 2.340985378603e+00 2.311971686344e+00 2.213809785202e+00 2.163935462205e+00 2.234866935574e+00 2.366714854732e+00 2.442165156521e+00 2.407321630763e+00 2.316650624145e+00 2.290038263375e+00 2.386719656576e+00 2.527419772098e+00 2.584728735779e+00 2.502122581868e+00 2.335244876092e+00 2.215426072462e+00 2.228481805670e+00 2.314476939615e+00 2.348333542438e+00 2.274016739732e+00 2.144642074322e+00 2.068715372906e+00 2.090387854122e+00 2.135240617514e+00 2.109022803438e+00 2.004534261864e+00 1.915762840104e+00 1.944370857497e+00 2.065507567738e+00 2.152622801869e+00 2.114199457702e+00 1.963464277742e+00 1.809275320198e+00 1.768741682757e+00 1.838051482607e+00 1.909479568164e+00 1.907710252472e+00 1.848253460827e+00 1.800838584444e+00 1.805570184553e+00 1.829732904161e+00 1.824433786439e+00 1.795954036319e+00 1.804632158571e+00 1.887419897178e+00 1.997238169593e+00 2.050090691318e+00 2.006732567294e+00 1.906091061244e+00 1.837656530788e+00 1.855817440461e+00 1.919075268867e+00 1.946892164979e+00 1.906739300292e+00 1.837481346977e+00 1.806692217262e+00 1.834856612957e+00 1.873426299433e+00 1.866086521423e+00 1.807347650058e+00 1.746403187099e+00 1.738353413484e+00 1.783478950708e+00 1.829607552273e+00 1.829327101642e+00 1.777930651905e+00 1.710038527370e+00 1.668087760655e+00 1.668348657127e+00 1.695646632350e+00 1.726996819861e+00 1.752918994517e+00 1.779634721236e+00 1.818978606155e+00 1.876857710082e+00 1.945473988515e+00 2.004758515147e+00 2.035381047880e+00 2.035467487625e+00 2.028093199951e+00 2.045992840092e+00 2.096996999899e+00 2.147786684495e+00 2.151272290737e+00 2.090817133526e+00 2.003996471775e+00 1.961569559552e+00 1.999451766880e+00 2.074038472972e+00 2.109999269337e+00 2.076553330625e+00 2.017089780685e+00 2.013057744810e+00 2.095435865639e+00 2.202151580908e+00 2.243771506368e+00 2.183425413717e+00 2.063807771657e+00 1.979284708563e+00 1.994141602514e+00 2.075348901115e+00 2.136101082858e+00 2.120636252107e+00 2.036413827117e+00 1.939123282361e+00 1.891857819946e+00 1.920491410281e+00 2.002360512994e+00 2.092627708359e+00 2.151328413151e+00 2.156610125722e+00 2.113832436193e+00 2.060502207753e+00 2.049018745140e+00 2.101170472702e+00 2.180467088207e+00 2.224400893442e+00 2.199755843042e+00 2.130002690709e+00 2.076881503339e+00 2.082773331722e+00 2.127356727916e+00 2.157465792784e+00 2.149545570639e+00 2.130964893277e+00 2.143507648039e+00 2.188228029853e+00 2.220222958455e+00 2.200890907216e+00 2.143103409468e+00 2.103038548480e+00 2.120249091506e+00 2.168749900881e+00 2.187893470693e+00 2.151142968465e+00 2.093500619298e+00 2.074163367157e+00 2.107166759427e+00 2.146075339930e+00 2.147453943713e+00 2.128241817241e+00 2.150864175521e+00 2.243425115441e+00 2.351613625016e+00 2.393646230713e+00 2.342894329351e+00 2.258103777842e+00 2.236572347071e+00 2.308656110613e+00 2.398794496901e+00 2.415231267470e+00 2.341456937253e+00 2.248262298090e+00 2.224111539923e+00 2.273934214732e+00 2.317690624246e+00 2.294507659644e+00 2.233700600014e+00 2.227232655721e+00 2.318467208754e+00 2.436328769728e+00 2.474813316410e+00 2.398975417427e+00 2.277453436246e+00 2.227087876139e+00 2.287156660238e+00 2.370630970993e+00 2.372513943356e+00 2.274278120692e+00 2.154371738278e+00 2.110415101235e+00 2.146177442668e+00 2.173053247403e+00 2.128005798753e+00 2.048103941065e+00 2.035959719489e+00 2.132893178620e+00 2.253663375768e+00 2.286844558501e+00 2.206270121542e+00 2.096955925797e+00 2.085228854367e+00 2.194106815163e+00 2.311953834269e+00 2.327048265865e+00 2.228442495719e+00 2.111420548103e+00 2.094845265266e+00 2.188487364129e+00 2.286823378863e+00 2.298639399761e+00 2.227558704933e+00 2.158561159766e+00 2.171046130582e+00 2.248386422836e+00 2.303538796309e+00 2.276896385932e+00 2.185915540341e+00 2.103944849492e+00 2.087567492808e+00 2.116586412987e+00 2.123111858933e+00 2.065114627340e+00 1.961495519987e+00 1.874850217755e+00 1.857617505903e+00 1.904959369121e+00 1.968075738311e+00 2.002822577082e+00 1.994794583406e+00 1.956526657093e+00 1.915729141510e+00 1.901699317397e+00 1.928840055076e+00 1.985048463693e+00 2.037926443885e+00 2.057005412216e+00 2.034396383231e+00 1.989654621166e+00 1.955678709109e+00 1.954793116903e+00 1.986613827935e+00 2.039537389791e+00 2.105686984854e+00 2.178996604211e+00 2.244844849723e+00 2.282007430034e+00 2.280721769889e+00 2.258860672462e+00 2.254641002504e+00 2.292839830053e+00 2.356334314461e+00 2.399846877957e+00 2.390540657461e+00 2.333035835889e+00 2.261161865118e+00 2.205536080011e+00 2.167140064975e+00 2.127565246962e+00 2.082374999087e+00 2.053519279274e+00 2.062643974501e+00 2.095666390796e+00 2.107796020107e+00 2.066431667096e+00 1.984570808648e+00 1.915437938928e+00 1.905250330646e+00 1.943546560651e+00 1.975983291294e+00 1.961156396069e+00 1.902218049354e+00 1.834701971406e+00 1.788721317988e+00 1.762692155112e+00 1.739456778064e+00 1.720544459819e+00 1.730203400850e+00 1.781450863242e+00 1.847688663937e+00 1.881524947258e+00 1.857239022755e+00 1.794172040169e+00 1.745434620089e+00 1.753684148194e+00 1.808911368248e+00 1.860582308201e+00 1.864335907941e+00 1.809876254211e+00 1.721512050187e+00 1.642373308238e+00 1.609187492707e+00 1.628657289117e+00 1.674952315678e+00 1.711814833564e+00 1.717443562195e+00 1.696450982746e+00 1.673982320886e+00 1.671863052078e+00 1.685273135683e+00 1.688486046721e+00 1.665386877633e+00 1.630229138126e+00 1.613546473549e+00 1.620958563993e+00 1.616430730873e+00 1.560202595404e+00 1.462371132565e+00 1.400557176625e+00 1.452364794844e+00 1.584534544652e+00 1.683484633151e+00 1.674366191984e+00 1.583572809833e+00 1.532833320990e+00 1.623894191038e+00 1.796554843948e+00 1.904561240482e+00 1.865739252067e+00 1.719025642262e+00 1.608285936300e+00 1.651820642563e+00 1.781836192910e+00 1.838582225075e+00 1.748021560192e+00 1.581047636892e+00 1.513580532796e+00 1.630176425499e+00 1.792871610583e+00 1.835393402266e+00 1.722302817385e+00 1.572284712912e+00 1.571610863208e+00 1.738008842655e+00 1.891902879213e+00 1.890301061463e+00 1.736692162183e+00 1.576626796500e+00 1.578926282427e+00 1.713903472569e+00 1.801694148844e+00 1.741634965963e+00 1.593102248294e+00 1.531809564599e+00 1.647991177882e+00 1.807091782068e+00 1.842938944986e+00 1.725277499990e+00 1.586201601595e+00 1.617184643963e+00 1.812908212170e+00 1.975887398416e+00 1.963740996553e+00 1.787326727297e+00 1.603234019162e+00 1.591843091837e+00 1.721597329692e+00 1.801655287128e+00 1.727566171889e+00 1.562499541622e+00 1.489056340975e+00 1.594895778478e+00 1.730737137755e+00 1.721258840749e+00 1.536441880026e+00 1.331215477398e+00 1.355454932473e+00 1.593411962379e+00 1.780541605352e+00 1.744024882630e+00 1.478343873367e+00 1.149351371839e+00 1.060350483937e+00 1.256217238114e+00 1.434973852055e+00 1.422934687609e+00 1.243686827732e+00 1.077022380248e+00 1.117883015319e+00 1.292170227943e+00 1.404155957678e+00 1.389960741754e+00 1.330231123211e+00 1.355624342378e+00 1.477035171018e+00 1.574385528653e+00 1.554715972341e+00 1.436427327417e+00 1.339651156916e+00 1.371035400746e+00 1.478992441382e+00 1.532488668293e+00 1.475498990182e+00 1.369179386954e+00 1.340238838496e+00 1.433007012190e+00 1.549313029179e+00 1.585402471181e+00 1.530051502470e+00 1.460715665691e+00 1.463895438795e+00 1.530852341047e+00 1.575608149013e+00 1.542206870394e+00 1.455468834074e+00 1.393288669378e+00 1.401089833459e+00 1.438758990507e+00 1.444196011927e+00 1.412951380267e+00 1.400781313057e+00 1.451725106098e+00 1.535620445659e+00 1.589113581972e+00 1.592696606671e+00 1.590634630309e+00 1.637496947224e+00 1.722722208385e+00 1.778274266611e+00 1.757828924652e+00 1.691851768981e+00 1.673017962766e+00 1.757367652808e+00 1.886318506726e+00 1.956595417563e+00 1.925582893167e+00 1.849231932473e+00 1.840826417997e+00 1.949978234442e+00 2.099336217047e+00 2.181164883036e+00 2.160027689576e+00 2.093162492467e+00 2.075318672723e+00 2.135749622118e+00 2.203216106184e+00 2.190818173995e+00 2.083777360275e+00 1.958083306656e+00 1.918821398035e+00 1.982748725509e+00 2.054165005019e+00 2.034959824823e+00 1.911434646115e+00 1.764689450742e+00 1.710364184946e+00 1.777972327537e+00 1.879097708173e+00 1.920156315124e+00 1.881779412762e+00 1.811844822813e+00 1.769370030369e+00 1.763156261757e+00 1.753456270525e+00 1.712813773625e+00 1.664073387564e+00 1.654204134219e+00 1.688911122917e+00 1.712543027438e+00 1.665199019454e+00 1.546166122343e+00 1.434437491460e+00 1.435275813875e+00 1.553571375755e+00 1.679696035430e+00 1.712959884585e+00 1.633234825277e+00 1.506521115275e+00 1.442104634343e+00 1.486215614478e+00 1.566458121797e+00 1.585413402578e+00 1.511412150436e+00 1.394425440054e+00 1.325577089494e+00 1.342965834618e+00 1.384278401134e+00 1.368008244587e+00 1.278269906968e+00 1.183412153920e+00 1.181754135384e+00 1.279787449082e+00 1.378491038524e+00 1.389761656162e+00 1.301243483708e+00 1.179913311227e+00 1.128192144707e+00 1.176616072530e+00 1.245809830546e+00 1.253654542883e+00 1.192795798002e+00 1.131079132872e+00 1.147635501117e+00 1.234399079812e+00 1.309532364319e+00 1.319006796488e+00 1.287262158345e+00 1.298465646607e+00 1.404652906761e+00 1.551907677108e+00 1.641432170941e+00 1.617062825030e+00 1.499609152686e+00 1.382942903512e+00 1.370650987770e+00 1.461037042062e+00 1.552849219585e+00 1.564798719832e+00 1.496086417724e+00 1.419634701697e+00 1.420525720969e+00 1.503935673014e+00 1.597108965438e+00 1.641287839598e+00 1.642354844426e+00 1.652521425158e+00 1.706850937919e+00 1.777552856580e+00 1.806252143825e+00 1.769265210782e+00 1.708473211650e+00 1.701101289975e+00 1.774334476419e+00 1.864860149598e+00 1.889158025283e+00 1.826747922959e+00 1.748431710401e+00 1.767069994549e+00 1.909297489976e+00 2.073766469501e+00 2.145746853676e+00 2.092492285194e+00 1.984672646308e+00 1.949940614321e+00 2.045371024671e+00 2.186503649350e+00 2.251984605090e+00 2.196994661009e+00 2.080246835380e+00 2.016215419044e+00 2.058922666768e+00 2.138135453572e+00 2.151339658549e+00 2.073330806005e+00 1.980822585956e+00 1.982158676620e+00 2.086543674175e+00 2.187082769775e+00 2.183514040471e+00 2.070448949000e+00 1.942415757991e+00 1.913692586007e+00 1.987268533533e+00 2.053463897461e+00 2.023275556691e+00 1.909766341277e+00 1.813625813876e+00 1.819588418004e+00 1.889026164778e+00 1.914508998650e+00 1.850866012184e+00 1.768013912408e+00 1.791085851674e+00 1.943484192368e+00 2.106530763709e+00 2.159683609919e+00 2.081947114090e+00 1.963459125381e+00 1.935642288396e+00 2.030156304662e+00 2.143564757995e+00 2.168043892965e+00 2.087526983398e+00 1.976307594842e+00 1.924874935929e+00 1.942470168052e+00 1.958751953322e+00 1.924672515321e+00 1.872862522651e+00 1.878870438777e+00 1.959247244464e+00 2.039913254645e+00 2.042230673030e+00 1.964285851372e+00 1.887687402466e+00 1.898415169296e+00 1.979719951849e+00 2.030911634185e+00 1.982290784333e+00 1.859342961726e+00 1.762793351399e+00 1.765602397378e+00 1.820447371295e+00 1.826896658132e+00 1.754588305639e+00 1.681050160877e+00 1.715399125135e+00 1.852326434763e+00 1.972257185022e+00 1.983197030240e+00 1.902881596343e+00 1.846458376101e+00 1.911853279983e+00 2.051822910482e+00 2.135460997395e+00 2.092122564962e+00 1.970455408382e+00 1.904251091394e+00 1.974338743206e+00 2.101292967820e+00 2.150453461996e+00 2.073612182034e+00 1.949019280901e+00 1.921237792456e+00 2.039218977148e+00 2.189642749229e+00 2.240207185194e+00 2.157442951754e+00 2.019670763386e+00 1.950659216867e+00 1.990801269385e+00 2.054457823043e+00 2.045214409336e+00 1.953182961044e+00 1.854465160086e+00 1.830198185544e+00 1.870502935118e+00 1.895425800283e+00 1.859435119109e+00 1.800847670221e+00 1.799033174879e+00 1.874685300678e+00 1.959684860433e+00 1.981236637355e+00 1.936327625783e+00 1.890563087325e+00 1.905650372212e+00 1.961150536970e+00 1.979017587642e+00 1.915204386440e+00 1.811179747755e+00 1.766466214039e+00 1.830152103958e+00 1.932487800275e+00 1.969282378329e+00 1.905633774939e+00 1.804319194358e+00 1.777146535934e+00 1.866598255745e+00 1.995003597977e+00 2.062803768572e+00 2.038231003874e+00 1.965710315262e+00 1.917269604221e+00 1.920832848959e+00 1.938481693611e+00 1.921186921120e+00 1.862307203834e+00 1.796423027286e+00 1.756053787106e+00 1.735198555219e+00 1.705233714402e+00 1.659366376364e+00 1.626174895556e+00 1.633508048000e+00 1.666224010801e+00 1.679140966530e+00 1.649157993233e+00 1.604279339831e+00 1.598845547858e+00 1.649395852675e+00 1.708811642892e+00 1.717330970126e+00 1.660458910353e+00 1.581981067802e+00 1.546249727429e+00 1.571934634840e+00 1.615269032660e+00 1.628885968547e+00 1.612059650883e+00 1.603035961744e+00 1.628701848501e+00 1.668282704442e+00 1.678344877737e+00 1.643748363608e+00 1.596578195515e+00 1.584915034893e+00 1.616341265307e+00 1.645858413131e+00 1.625435753642e+00 1.550180793828e+00 1.461631982282e+00 1.409010074376e+00 1.399262574479e+00 1.397936412979e+00 1.380332138616e+00 1.360595599056e+00 1.365973191770e+00 1.390352258320e+00 1.392422559871e+00 1.342974049382e+00 1.264423809147e+00 1.221595989286e+00 1.250063587565e+00 1.300050035175e+00 1.290365738137e+00 1.189171650179e+00 1.048082805179e+00 9.801741104987e-01 1.036417276676e+00 1.124098214711e+00 1.136931768426e+00 1.059157546619e+00 9.780393319113e-01 1.013218364253e+00 1.153697351408e+00 1.274214834341e+00 1.288389199155e+00 1.201827008376e+00 1.103036727745e+00 1.094817659379e+00 1.171573466747e+00 1.233219260572e+00 1.211570192885e+00 1.120629854134e+00 1.036133359657e+00 1.020326585097e+00 1.047454347668e+00 1.052301023045e+00 1.022301832258e+00 1.011179558602e+00 1.064961492515e+00 1.144154401710e+00 1.168055245392e+00 1.103280199367e+00 1.004533245134e+00 9.884884149920e-01 1.092388688495e+00 1.208271083901e+00 1.224192279451e+00 1.117000277426e+00 9.727760152374e-01 9.494746413711e-01 1.082763859168e+00 1.227923392419e+00 1.268616675122e+00 1.200972940379e+00 1.124975728123e+00 1.161690102058e+00 1.297727668212e+00 1.410701983123e+00 1.419713127975e+00 1.340459717396e+00 1.267600445746e+00 1.285869973950e+00 1.363917418193e+00 1.401412992534e+00 1.346680370344e+00 1.241228493666e+00 1.189863622223e+00 1.245579023930e+00 1.334694726353e+00 1.358739150654e+00 1.296307087795e+00 1.219348909677e+00 1.230079913993e+00 1.332362420342e+00 1.423849964352e+00 1.418569469239e+00 1.314249584890e+00 1.192971684937e+00 1.158603816746e+00 1.214373070788e+00 1.258934055976e+00 1.213466007794e+00 1.089353693474e+00 9.855573266699e-01 1.004587963539e+00 1.113118575687e+00 1.195659861026e+00 1.193817146494e+00 1.140529851600e+00 1.127347469388e+00 1.207893893446e+00 1.329211974724e+00 1.403618358861e+00 1.391391315559e+00 1.318119053314e+00 1.251154299324e+00 1.241456078072e+00 1.271659608929e+00 1.284796117405e+00 1.249305606153e+00 1.184454014432e+00 1.142205232858e+00 1.156045084245e+00 1.203868809213e+00 1.237685438558e+00 1.232442354840e+00 1.202498708696e+00 1.186240348660e+00 1.208633275743e+00 1.254666007500e+00 1.285324879928e+00 1.271700247522e+00 1.214988234851e+00 1.146969273870e+00 1.111376766619e+00 1.129728276268e+00 1.182676425649e+00 1.233929692672e+00 1.264068938197e+00 1.280906651086e+00 1.307478810101e+00 1.358753686098e+00 1.427059466876e+00 1.491637577099e+00 1.538189564886e+00 1.567904837660e+00 1.591714520712e+00 1.616781680110e+00 1.639161192748e+00 1.650028960367e+00 1.647369052673e+00 1.641180042107e+00 1.646924739250e+00 1.672488660403e+00 1.712349350489e+00 1.753861515083e+00 1.787411340240e+00 1.811369948472e+00 1.829412124469e+00 1.845784803023e+00 1.862771121884e+00 1.879554973182e+00 1.892014689399e+00 1.893919659125e+00 1.880113488657e+00 1.852040274277e+00 1.819450535677e+00 1.793862908428e+00 1.778454665913e+00 1.764506699193e+00 1.741547137901e+00 1.712658642442e+00 1.697221563931e+00 1.714077838418e+00 1.759153119567e+00 1.804359255271e+00 1.822483245161e+00 1.811489505594e+00 1.796783304015e+00 1.808549143149e+00 1.850393253425e+00 1.893889443061e+00 1.906655021602e+00 1.880859515090e+00 1.838899855576e+00 1.813936132077e+00 1.819605396251e+00 1.840470216082e+00 1.853476638948e+00 1.852637450156e+00 1.851961246616e+00 1.866754371879e+00 1.894766138709e+00 1.919563638848e+00 1.930004575817e+00 1.932123645511e+00 1.940624599190e+00 1.958216837665e+00 1.967312982375e+00 1.945622325564e+00 1.889753673145e+00 1.825317356119e+00 1.790843622436e+00 1.801844313447e+00 1.832216744704e+00 1.838345498656e+00 1.798590197482e+00 1.733813435892e+00 1.695834010802e+00 1.722989947689e+00 1.798240692107e+00 1.863860093596e+00 1.872441230124e+00 1.819696334150e+00 1.746006625416e+00 1.706986301730e+00 1.723427369469e+00 1.761126681387e+00 1.769736086145e+00 1.731342758765e+00 1.675980041608e+00 1.656137282010e+00 1.693859833910e+00 1.756947899735e+00 1.797490107690e+00 1.800517770979e+00 1.794592273049e+00 1.819067466993e+00 1.876905582530e+00 1.928223209996e+00 1.932027670954e+00 1.885935297226e+00 1.829016883847e+00 1.804271053972e+00 1.812303168330e+00 1.813283020951e+00 1.777706492814e+00 1.725040539913e+00 1.709156002218e+00 1.756369564863e+00 1.828052078095e+00 1.865065413683e+00 1.853358248830e+00 1.841355405175e+00 1.890199780064e+00 1.995683292394e+00 2.084608782407e+00 2.090943382400e+00 2.018073856580e+00 1.943446182748e+00 1.951743798529e+00 2.036632698802e+00 2.106194760070e+00 2.087531879620e+00 1.997549549571e+00 1.935833168179e+00 1.988888791994e+00 2.120812262611e+00 2.216757841911e+00 2.207143697818e+00 2.125154457829e+00 2.080622767938e+00 2.150299865081e+00 2.282029913252e+00 2.358040482095e+00 2.313850308007e+00 2.185589962669e+00 2.082183667346e+00 2.085313313853e+00 2.157813878607e+00 2.196961755361e+00 2.148581479538e+00 2.048238481499e+00 1.981518286602e+00 1.992192490488e+00 2.034084880341e+00 2.036425969925e+00 1.985077162294e+00 1.932099247144e+00 1.933150821531e+00 1.974370843792e+00 1.986486085762e+00 1.924330078742e+00 1.815262452780e+00 1.739479463674e+00 1.745339105895e+00 1.786721614874e+00 1.779923667516e+00 1.694999254369e+00 1.586095880463e+00 1.545568586311e+00 1.598531096357e+00 1.669467370075e+00 1.677652421163e+00 1.615600515520e+00 1.550281100138e+00 1.555526935110e+00 1.624245453609e+00 1.679833543747e+00 1.664540811593e+00 1.586245233096e+00 1.502752891804e+00 1.462767654044e+00 1.454929003163e+00 1.432477609178e+00 1.376212704632e+00 1.314622888784e+00 1.284585026386e+00 1.277556909978e+00 1.247796332721e+00 1.174330676499e+00 1.100248933053e+00 1.099396538488e+00 1.174138556402e+00 1.235525051667e+00 1.200292463836e+00 1.058018360343e+00 8.902789425780e-01 8.346370989372e-01 9.121315713145e-01 9.818091387117e-01 9.327852775610e-01 7.585832410725e-01 5.709999056769e-01 5.743974762565e-01 7.369757363247e-01 8.516330213212e-01 8.367951346749e-01 7.345746634390e-01 6.890403967452e-01 7.981891604845e-01 9.531322925607e-01 1.020924040040e+00 9.618178890286e-01 8.363243912225e-01 7.863066269782e-01 8.849847636307e-01 1.019157755797e+00 1.063256916658e+00 9.820625873664e-01 8.388342176553e-01 7.816745750730e-01 8.922612136869e-01 1.055341826666e+00 1.141439077410e+00 1.106016441824e+00 9.834217209951e-01 8.694572550766e-01 8.578069582472e-01 9.290202738191e-01 9.842462468933e-01 9.602982341649e-01 8.598893789033e-01 7.413759525209e-01 6.849258882843e-01 7.104127391190e-01 7.526475779663e-01 7.522367775005e-01 7.080747174830e-01 6.737581517983e-01 7.075114080608e-01 7.937452005961e-01 8.619524230991e-01 8.606959908879e-01 7.881983995144e-01 6.978234252361e-01 6.728936666677e-01 7.320808344230e-01 7.983094308818e-01 7.983779435653e-01 7.184198316304e-01 6.131224097042e-01 5.842866721241e-01 6.593256667106e-01 7.458090449788e-01 7.693676634582e-01 7.318821358430e-01 7.024846459815e-01 7.487747894963e-01 8.388527574017e-01 8.838693475838e-01 8.318826257552e-01 7.034126373569e-01 6.024608403220e-01 6.400607652592e-01 7.510156595637e-01 7.974602931404e-01 7.162163763450e-01 5.348226765562e-01 4.083515640961e-01 5.241252908787e-01 7.162377576272e-01 8.144656324270e-01 7.779166186415e-01 6.573698275434e-01 5.899377374672e-01 6.732851646137e-01 8.038208169107e-01 8.580643686370e-01 8.027600409346e-01 6.890808669161e-01 6.265917925579e-01 6.682921552036e-01 7.291171113385e-01 7.226692355033e-01 6.486704836595e-01 5.936495486711e-01 6.457379692963e-01 7.541327436268e-01 8.152447476568e-01 7.914078009278e-01 7.288048847578e-01 7.248989975258e-01 8.089652074448e-01 8.956946091895e-01 9.037003033011e-01 8.247790036195e-01 7.329923523799e-01 7.342315031160e-01 8.230181337836e-01 8.914677466955e-01 8.747844465472e-01 8.032548281554e-01 7.885981628062e-01 8.984081388986e-01 1.050039594735e+00 1.136158191061e+00 1.122408248624e+00 1.058570806986e+00 1.043427267162e+00 1.120077084846e+00 1.221288618583e+00 1.264078970471e+00 1.229874254604e+00 1.171271321445e+00 1.161902447994e+00 1.212494852229e+00 1.264466717538e+00 1.273540676712e+00 1.261884005794e+00 1.293584474653e+00 1.390838649762e+00 1.496747238704e+00 1.539794835127e+00 1.501139510136e+00 1.431582263930e+00 1.412111610304e+00 1.467506103569e+00 1.537459698730e+00 1.552065725377e+00 1.497728669629e+00 1.420386562456e+00 1.377781670082e+00 1.379153084328e+00 1.389340777621e+00 1.392644345716e+00 1.420860986236e+00 1.503255216441e+00 1.605710455825e+00 1.655640042983e+00 1.616680829427e+00 1.536941077137e+00 1.529751607200e+00 1.649649202910e+00 1.807397110103e+00 1.874762885306e+00 1.801358964520e+00 1.654330261143e+00 1.587078780502e+00 1.683880392764e+00 1.841623815964e+00 1.913432146893e+00 1.858473304417e+00 1.769651888942e+00 1.794897959551e+00 1.956627472693e+00 2.118136352390e+00 2.153920066025e+00 2.061200574220e+00 1.965354357557e+00 2.010006867862e+00 2.174793196418e+00 2.298836894789e+00 2.264942130717e+00 2.094597598785e+00 1.942828083107e+00 1.965617535218e+00 2.115761585512e+00 2.207600149020e+00 2.134458153910e+00 1.955696394212e+00 1.865884641540e+00 1.992064069765e+00 2.204586978725e+00 2.297032693825e+00 2.191652790557e+00 1.988531471863e+00 1.912968597732e+00 2.072738442651e+00 2.295261606765e+00 2.364824444735e+00 2.213328716976e+00 1.952849185901e+00 1.825275896908e+00 1.955272648734e+00 2.166447983638e+00 2.242650744897e+00 2.130955255078e+00 1.956676132282e+00 1.929604645015e+00 2.099515363955e+00 2.288878898309e+00 2.330837857565e+00 2.209127625447e+00 2.060031344174e+00 2.061281238180e+00 2.218167946301e+00 2.356308873464e+00 2.330188410865e+00 2.134807043732e+00 1.913363367502e+00 1.865048815304e+00 2.015389040254e+00 2.182820426607e+00 2.210770502629e+00 2.079947756748e+00 1.900695462534e+00 1.834908436212e+00 1.931589264024e+00 2.074091698890e+00 2.134787827517e+00 2.078043162720e+00 1.955343055753e+00 1.851555752004e+00 1.810091333945e+00 1.801258433406e+00 1.774202448409e+00 1.715811093316e+00 1.654381280844e+00 1.621054339733e+00 1.612861012050e+00 1.602122612473e+00 1.576521766292e+00 1.557782518341e+00 1.579278972676e+00 1.644276906378e+00 1.715509124981e+00 1.749234242183e+00 1.729697173042e+00 1.678818740322e+00 1.640652230825e+00 1.645268658139e+00 1.680406974009e+00 1.704444778428e+00 1.684027123253e+00 1.621206659723e+00 1.556449666108e+00 1.541385161409e+00 1.590316674440e+00 1.662389257042e+00 1.701400644249e+00 1.683434679632e+00 1.634479753170e+00 1.612752683112e+00 1.655794210813e+00 1.736993997109e+00 1.791965664037e+00 1.777158162273e+00 1.701586688313e+00 1.623019213581e+00 1.605127249297e+00 1.655605388784e+00 1.721326389643e+00 1.747160556118e+00 1.720876568317e+00 1.675344465472e+00 1.657727109338e+00 1.687685421762e+00 1.745202168606e+00 1.798165475451e+00 1.829945307309e+00 1.840828769824e+00 1.834657811407e+00 1.812560233544e+00 1.780067000697e+00 1.754434831542e+00 1.755396723023e+00 1.781509904364e+00 1.802940720441e+00 1.786223188690e+00 1.726792683246e+00 1.661387172674e+00 1.642921318860e+00 1.685791543263e+00 1.746080399484e+00 1.767539548200e+00 1.733081981589e+00 1.677382624934e+00 1.653949120405e+00 1.676191749294e+00 1.699044328236e+00 1.668007522886e+00 1.573718148364e+00 1.466302983324e+00 1.415959848729e+00 1.434382085501e+00 1.455279588622e+00 1.410124730856e+00 1.296070755997e+00 1.190563701223e+00 1.193281637120e+00 1.301472550676e+00 1.410820956405e+00 1.438487352677e+00 1.380172289829e+00 1.302196492464e+00 1.285240191273e+00 1.337025917654e+00 1.386990186861e+00 1.371728152455e+00 1.287994047327e+00 1.187642545161e+00 1.129166833901e+00 1.114899481625e+00 1.096108397058e+00 1.042815203859e+00 9.839887307888e-01 9.790122078544e-01 1.037193766773e+00 1.097749247196e+00 1.103104875481e+00 1.052135824290e+00 9.995114571038e-01 1.001818340570e+00 1.044633669171e+00 1.058905036145e+00 9.980007092348e-01 8.771738171661e-01 7.690429883402e-01 7.419178110844e-01 7.681800879806e-01 7.669984032933e-01 7.098177665141e-01 6.506397548664e-01 6.753826469686e-01 7.748123707081e-01 8.574223905574e-01 8.658621067277e-01 8.137304997585e-01 7.714376776451e-01 7.971257660532e-01 8.593588384271e-01 8.857503308286e-01 8.476931391763e-01 7.830003771519e-01 7.634718247282e-01 8.086756906974e-01 8.607140880418e-01 8.703365312339e-01 8.533791151411e-01 8.733282196921e-01 9.581647323127e-01 1.054233824134e+00 1.092316584940e+00 1.052861013857e+00 9.823056859091e-01 9.598212053949e-01 1.007806801315e+00 1.060039914253e+00 1.046859408303e+00 9.614775153180e-01 8.675583594352e-01 8.468370096913e-01 8.946558939932e-01 9.273730908449e-01 8.939976358962e-01 8.269483776629e-01 8.177069706956e-01 9.026382009506e-01 1.003164502790e+00 1.032418171384e+00 9.729767694403e-01
 1.768258412996e+00 1.645304308268e+00 1.602341592373e+00 1.682880047682e+00 1.755134616167e+00 1.709209352539e+00 1.594091045998e+00 1.577335573754e+00 1.717259838680e+00 1.861256265348e+00 1.865708936130e+00 1.748214568770e+00 1.671816598190e+00 1.755091716143e+00 1.893435360659e+00 1.923198948648e+00 1.823646375920e+00 1.735090212026e+00 1.793075253929e+00 1.919612348909e+00 1.935664189170e+00 1.783866053154e+00 1.597572883376e+00 1.593304771535e+00 1.764814893073e+00 1.894108001873e+00 1.858815824476e+00 1.730214729247e+00 1.692692139698e+00 1.808395781643e+00 1.929108428671e+00 1.920805943740e+00 1.807489611843e+00 1.737239135775e+00 1.800434122501e+00 1.898877616740e+00 1.895003186988e+00 1.774110233173e+00 1.654799191606e+00 1.659443021611e+00 1.749175997653e+00 1.855210651970e+00 1.914899463807e+00 1.943400158081e+00 1.885569027678e+00 1.742412811047e+00 1.673190847475e+00 1.815650456668e+00 2.001982954999e+00 2.013221499446e+00 1.829518773120e+00 1.668170764386e+00 1.766560876641e+00 1.996940940200e+00 2.077384740303e+00 1.926247507488e+00 1.727520238210e+00 1.766537513646e+00 1.999281972472e+00 2.130882274747e+00 2.033386779037e+00 1.852279243302e+00 1.865209263445e+00 2.076933709685e+00 2.211398793586e+00 2.119069811786e+00 1.932035310335e+00 1.949055432590e+00 2.201509501078e+00 2.391990495342e+00 2.327735167132e+00 2.101698824736e+00 2.029001175501e+00 2.246146108849e+00 2.481204538137e+00 2.479903410610e+00 2.262805458362e+00 2.099624299550e+00 2.204229225842e+00 2.399245269015e+00 2.411889298851e+00 2.214913403626e+00 2.054016241152e+00 2.166744724663e+00 2.400595884137e+00 2.479541044235e+00 2.420337834049e+00 2.349845789210e+00 2.287138229608e+00 2.259258809182e+00 2.249787048162e+00 2.314099380824e+00 2.401031064314e+00 2.409886402108e+00 2.307626255155e+00 2.174452678197e+00 2.130169934742e+00 2.183525108365e+00 2.223307041485e+00 2.179419541192e+00 2.114843088225e+00 2.146260412830e+00 2.265615405775e+00 2.335917246616e+00 2.273607207383e+00 2.159646917854e+00 2.170734315537e+00 2.335591151183e+00 2.472957128295e+00 2.428273461206e+00 2.233378189944e+00 2.092239583414e+00 2.154835838500e+00 2.291138476197e+00 2.294529491118e+00 2.144241821294e+00 2.032955847938e+00 2.136635211419e+00 2.331626656138e+00 2.379880712662e+00 2.217412853486e+00 2.017090900041e+00 2.027269333864e+00 2.215188114063e+00 2.323783269429e+00 2.230974851699e+00 2.061871001663e+00 2.059384107663e+00 2.244223856103e+00 2.375001834132e+00 2.394206710979e+00 2.352222895298e+00 2.302476455280e+00 2.201363065937e+00 2.005352782672e+00 1.901903115368e+00 1.983263127021e+00 2.097513026710e+00 2.065346101399e+00 1.885806553261e+00 1.752501032310e+00 1.841544477266e+00 2.032403385115e+00 2.096537876037e+00 1.969878943469e+00 1.793961862881e+00 1.773301322102e+00 1.888213111494e+00 1.931600132103e+00 1.807470776790e+00 1.638956406828e+00 1.641718169507e+00 1.792594422064e+00 1.853128711002e+00 1.699203638268e+00 1.452926317550e+00 1.416279269434e+00 1.634937312055e+00 1.802612555116e+00 1.728438168322e+00 1.484529421837e+00 1.367022392686e+00 1.538745953689e+00 1.742195998210e+00 1.746029735782e+00 1.578648088024e+00 1.481415770674e+00 1.606183018407e+00 1.754733291841e+00 1.704538300290e+00 1.470732263677e+00 1.336420810659e+00 1.527400084804e+00 1.789252409602e+00 1.887110324986e+00 1.802736538515e+00 1.652357885034e+00 1.588867501065e+00 1.652992645233e+00 1.782525414302e+00 1.878031794333e+00 1.866283273595e+00 1.777049369709e+00 1.737519790412e+00 1.832771796286e+00 1.973908812717e+00 2.012496437880e+00 1.906212078883e+00 1.767237157202e+00 1.766289741715e+00 1.902454255959e+00 1.999925884517e+00 1.943736572499e+00 1.791605462621e+00 1.722672716626e+00 1.814036782814e+00 1.920697590990e+00 1.895892425333e+00 1.767229908828e+00 1.713608141581e+00 1.828362681294e+00 1.953285777234e+00 1.901893440121e+00 1.670439950701e+00 1.485545011939e+00 1.588572224221e+00 1.821714225598e+00 1.884364161762e+00 1.687159166369e+00 1.419242906690e+00 1.444309110646e+00 1.741417834160e+00 1.940170122849e+00 1.859788932887e+00 1.604800743971e+00 1.509635955787e+00 1.727191176784e+00 1.960226151535e+00 1.985190048461e+00 1.902734308944e+00 1.824114743949e+00 1.794106030117e+00 1.792405337682e+00 1.747035631375e+00 1.705752389882e+00 1.735915890831e+00 1.823629678492e+00 1.875801261704e+00 1.817421478022e+00 1.660465605070e+00 1.512110293146e+00 1.495426250600e+00 1.599531508905e+00 1.696172203762e+00 1.694290895516e+00 1.603102878907e+00 1.509426857208e+00 1.496535391569e+00 1.555410716215e+00 1.611998989894e+00 1.620146553619e+00 1.590078197704e+00 1.554238133407e+00 1.522420223021e+00 1.475768108991e+00 1.401339341533e+00 1.318847842465e+00 1.269233595473e+00 1.274194706810e+00 1.313078371593e+00 1.346176375085e+00 1.346553476701e+00 1.313951505104e+00 1.277162139150e+00 1.279503699666e+00 1.335996017441e+00 1.404929433752e+00 1.424947976988e+00 1.376371485906e+00 1.311673575174e+00 1.316191112476e+00 1.396646197758e+00 1.459082887661e+00 1.470242773937e+00 1.449899662934e+00 1.425234012413e+00 1.420989694186e+00 1.380761433681e+00 1.369503716570e+00 1.441714647841e+00 1.518643327969e+00 1.498426264904e+00 1.385903022465e+00 1.303968468596e+00 1.352734635288e+00 1.457073463641e+00 1.492150793854e+00 1.447666110575e+00 1.424455957637e+00 1.490625208422e+00 1.571246823989e+00 1.561205623287e+00 1.463798542556e+00 1.399706884981e+00 1.460413203735e+00 1.563857356276e+00 1.577461159759e+00 1.477061468156e+00 1.363488300267e+00 1.349286828901e+00 1.403950909086e+00 1.418883947841e+00 1.374704781095e+00 1.358324728875e+00 1.424325986575e+00 1.491453059919e+00 1.454730677790e+00 1.320060334893e+00 1.223370681451e+00 1.277874452158e+00 1.388790410464e+00 1.401978940289e+00 1.291913427845e+00 1.180122431122e+00 1.198921279479e+00 1.288308785696e+00 1.303088221223e+00 1.254371065879e+00 1.297559851226e+00 1.424686517351e+00 1.511926765672e+00 1.454590512655e+00 1.301800635804e+00 1.224961564012e+00 1.288746556486e+00 1.371612290518e+00 1.365713600120e+00 1.278839441171e+00 1.188181155527e+00 1.144914200220e+00 1.132941192049e+00 1.129914979075e+00 1.142597734260e+00 1.161992401694e+00 1.144250014952e+00 1.069579858921e+00 9.963989565889e-01 1.013487789049e+00 1.099847322282e+00 1.146547193870e+00 1.107470405130e+00 1.052850499442e+00 1.085126878181e+00 1.174566757597e+00 1.198143927354e+00 1.107564825529e+00 9.943595933430e-01 1.007444354096e+00 1.118894470163e+00 1.164320615109e+00 1.077287047703e+00 9.639286434975e-01 1.011278600608e+00 1.190023927294e+00 1.308073335483e+00 1.278814074759e+00 1.169575891726e+00 1.126981155671e+00 1.187064488221e+00 1.232427368777e+00 1.189009564777e+00 1.127556117954e+00 1.161526948674e+00 1.259808644557e+00 1.287937171967e+00 1.149035428601e+00 9.324910981064e-01 9.879383214481e-01 1.257431292447e+00 1.391121239043e+00 1.260252972287e+00 1.004803876790e+00 9.861846754579e-01 1.229724568240e+00 1.372213826339e+00 1.262930568627e+00 1.057401396464e+00 1.120305691411e+00 1.416917403800e+00 1.583481692994e+00 1.473724112116e+00 1.243945595450e+00 1.282119164447e+00 1.606660754589e+00 1.832788043141e+00 1.765745914316e+00 1.507717203877e+00 1.416426659131e+00 1.657323200067e+00 1.905206515101e+00 1.908779923125e+00 1.719667393758e+00 1.636143746777e+00 1.832013708827e+00 2.060105848930e+00 2.066405250658e+00 1.862125382797e+00 1.715178404263e+00 1.849972842586e+00 2.074774242928e+00 2.108107345610e+00 1.912169554828e+00 1.717959410097e+00 1.790091979818e+00 2.002006424250e+00 2.046296076682e+00 1.909140804663e+00 1.757684754307e+00 1.778761440444e+00 1.890023216028e+00 1.908128405223e+00 1.821835542422e+00 1.747462497242e+00 1.780444349910e+00 1.866568213606e+00 1.894155629927e+00 1.840911932344e+00 1.786604958951e+00 1.801596048075e+00 1.840681298141e+00 1.807382565153e+00 1.684712269949e+00 1.571678679826e+00 1.578241972988e+00 1.663095223574e+00 1.688748785033e+00 1.593871153362e+00 1.451926893241e+00 1.403331646704e+00 1.477408718959e+00 1.555669587951e+00 1.549033731507e+00 1.486803108871e+00 1.465465263305e+00 1.521270761136e+00 1.588771195941e+00 1.607901928331e+00 1.596567713797e+00 1.610854098640e+00 1.656324757755e+00 1.677463639171e+00 1.638395895155e+00 1.574795073232e+00 1.555769136857e+00 1.591655440257e+00 1.621228952909e+00 1.600745792514e+00 1.556655277106e+00 1.544220093335e+00 1.567774947316e+00 1.583733074682e+00 1.583767550558e+00 1.643919312608e+00 1.785416709121e+00 1.899399033201e+00 1.883805946377e+00 1.738776002251e+00 1.601259318082e+00 1.653398811060e+00 1.874700806868e+00 2.061882393678e+00 2.071529511011e+00 1.918961988554e+00 1.778558021558e+00 1.842855290979e+00 2.059285481573e+00 2.208077798552e+00 2.164796118744e+00 1.991728783843e+00 1.907424106710e+00 2.058773655084e+00 2.296339470693e+00 2.382797424900e+00 2.225528445629e+00 1.938118763838e+00 1.809424235432e+00 1.999300669685e+00 2.278924231538e+00 2.378955504347e+00 2.229513432998e+00 1.977131097366e+00 1.902554854272e+00 2.098886092862e+00 2.333036086341e+00 2.389035837818e+00 2.253918107369e+00 2.108660537969e+00 2.166557751867e+00 2.390707201506e+00 2.550725597912e+00 2.498877619012e+00 2.276571784231e+00 2.096716233165e+00 2.159569319215e+00 2.383490896114e+00 2.533613679445e+00 2.492160427155e+00 2.324689294587e+00 2.220577460454e+00 2.303322671864e+00 2.476768187498e+00 2.571164475451e+00 2.528400967878e+00 2.431754739196e+00 2.415838410905e+00 2.511373064534e+00 2.612374770951e+00 2.613046300125e+00 2.513511819429e+00 2.414517997033e+00 2.413768096488e+00 2.489610509681e+00 2.534065994249e+00 2.483044916767e+00 2.381862913169e+00 2.344974719845e+00 2.429761248482e+00 2.563105160831e+00 2.631632055108e+00 2.594605182368e+00 2.511248036477e+00 2.485724361638e+00 2.562195427143e+00 2.681955669152e+00 2.760691481059e+00 2.770515461240e+00 2.748509004232e+00 2.747676570379e+00 2.781378010627e+00 2.820596578391e+00 2.841865417143e+00 2.860602150719e+00 2.910963444139e+00 2.997175302081e+00 3.078453358738e+00 3.108641529411e+00 3.083685475606e+00 3.048843039298e+00 3.055218286141e+00 3.103246245329e+00 3.140953880810e+00 3.123003721401e+00 3.062773720982e+00 3.025403152494e+00 3.058391500809e+00 3.127353426333e+00 3.144686293102e+00 3.059932858005e+00 2.920638686110e+00 2.853024432450e+00 2.940556948382e+00 3.113683287820e+00 3.220595514196e+00 3.170917258280e+00 3.003996238369e+00 2.866393251569e+00 2.883504528474e+00 3.014039616254e+00 3.103914015019e+00 3.056655551471e+00 2.914603751340e+00 2.820248293826e+00 2.867708158439e+00 2.984196536425e+00 3.025012722211e+00 2.938352167411e+00 2.822978272170e+00 2.841106552090e+00 3.020054523623e+00 3.203840663707e+00 3.233620163721e+00 3.094266191771e+00 2.935570255205e+00 2.949653965989e+00 3.142524759828e+00 3.320860472293e+00 3.316171829765e+00 3.125158066183e+00 2.911142919986e+00 2.868575355031e+00 2.996979157129e+00 3.105892147475e+00 3.049619429770e+00 2.858678116242e+00 2.712039610102e+00 2.754291725320e+00 2.904158021016e+00 2.962549059584e+00 2.834545948092e+00 2.609105700596e+00 2.494237488185e+00 2.590985793564e+00 2.750578234017e+00 2.771930312624e+00 2.599285277162e+00 2.356161683534e+00 2.251351266520e+00 2.345143857239e+00 2.470714510973e+00 2.464557864884e+00 2.321941812190e+00 2.183339194583e+00 2.190516841637e+00 2.307858077290e+00 2.382510712724e+00 2.334507618031e+00 2.221166889854e+00 2.168307567378e+00 2.218685451564e+00 2.277692190334e+00 2.244016173478e+00 2.126040698494e+00 2.036428840205e+00 2.065508982032e+00 2.156473051805e+00 2.182814343192e+00 2.100087558956e+00 1.992543820181e+00 1.990037057660e+00 2.099691721290e+00 2.190411628142e+00 2.157978706401e+00 2.029760061810e+00 1.946467515330e+00 2.009983577811e+00 2.137186866630e+00 2.168261712149e+00 2.040436104592e+00 1.845151491240e+00 1.770797864522e+00 1.889384551791e+00 2.052748531939e+00 2.105078851520e+00 2.031938920704e+00 1.949463662464e+00 1.979821465750e+00 2.097477374959e+00 2.177260972482e+00 2.160974635341e+00 2.118807400654e+00 2.169623341915e+00 2.319211838883e+00 2.438962474430e+00 2.414465628584e+00 2.255458433134e+00 2.106564941991e+00 2.127680955804e+00 2.292975428622e+00 2.429956829973e+00 2.427498344362e+00 2.319457824256e+00 2.241348241577e+00 2.285007361032e+00 2.384231887680e+00 2.411497529867e+00 2.330149213061e+00 2.234213059149e+00 2.256055673541e+00 2.396396768968e+00 2.515073540047e+00 2.492369550540e+00 2.331018559262e+00 2.156731886990e+00 2.117849211309e+00 2.219801564836e+00 2.331185368113e+00 2.351790468290e+00 2.290629679772e+00 2.227966534829e+00 2.220214403714e+00 2.241641206124e+00 2.236908476047e+00 2.201408748677e+00 2.186149455898e+00 2.225534357087e+00 2.280050556998e+00 2.278378749925e+00 2.198395056906e+00 2.096533373062e+00 2.057064850101e+00 2.094356960241e+00 2.135796462394e+00 2.115769198405e+00 2.048896175283e+00 2.012866201597e+00 2.053157476329e+00 2.117053711153e+00 2.117326235211e+00 2.030888640738e+00 1.928209077686e+00 1.908268951579e+00 1.975572404204e+00 2.027413365402e+00 1.973954533045e+00 1.822566638685e+00 1.675511430156e+00 1.635873264028e+00 1.679618634194e+00 1.693796318890e+00 1.622244932807e+00 1.522503700611e+00 1.505686565382e+00 1.589759395346e+00 1.669380516442e+00 1.657070457209e+00 1.578506391671e+00 1.555449133603e+00 1.662826354913e+00 1.812079366535e+00 1.863493687163e+00 1.766873620069e+00 1.607442436169e+00 1.561361620532e+00 1.698326523894e+00 1.877033837855e+00 1.941028202617e+00 1.859372474248e+00 1.738292447061e+00 1.737608442252e+00 1.884245363260e+00 2.041611147579e+00 2.089818194702e+00 2.028244207260e+00 1.962428535666e+00 1.997772075641e+00 2.109996395560e+00 2.178306078513e+00 2.123476073248e+00 1.980798068825e+00 1.884386031860e+00 1.941924298882e+00 2.095315352447e+00 2.196434075058e+00 2.161059629320e+00 2.024802397629e+00 1.921322616258e+00 1.969234615357e+00 2.132241222059e+00 2.270988600705e+00 2.290958779071e+00 2.200530527728e+00 2.095667687158e+00 2.084325326623e+00 2.177170010710e+00 2.281494770922e+00 2.308238443579e+00 2.247415160883e+00 2.172257738245e+00 2.177787621946e+00 2.279869050699e+00 2.395480533188e+00 2.433291952513e+00 2.373728434431e+00 2.286302422402e+00 2.277323917086e+00 2.379943024618e+00 2.510977645382e+00 2.560068246524e+00 2.483738361462e+00 2.333666698728e+00 2.221832913363e+00 2.221254412868e+00 2.286726919641e+00 2.315253482664e+00 2.255917077315e+00 2.147614671195e+00 2.076992969272e+00 2.084277070971e+00 2.116094703276e+00 2.096030844036e+00 2.013370061442e+00 1.939673127671e+00 1.957199220905e+00 2.053452578946e+00 2.128861987440e+00 2.102345884932e+00 1.976986028376e+00 1.838031755891e+00 1.785682877289e+00 1.831398353631e+00 1.894077350136e+00 1.903502557467e+00 1.860002198788e+00 1.814256387964e+00 1.805051851916e+00 1.819198537418e+00 1.823114253446e+00 1.816226649306e+00 1.835094582418e+00 1.902436748295e+00 1.986044013867e+00 2.027271307514e+00 1.998421146486e+00 1.928139753131e+00 1.878033555768e+00 1.882419750795e+00 1.913456009728e+00 1.920757126966e+00 1.888950723282e+00 1.849388726158e+00 1.841347725987e+00 1.862807615203e+00 1.873170698236e+00 1.842773141644e+00 1.787179721829e+00 1.754118794336e+00 1.772037354884e+00 1.815911394274e+00 1.836994467702e+00 1.812194574042e+00 1.759592940829e+00 1.716066599740e+00 1.700261021107e+00 1.701277787232e+00 1.704026824884e+00 1.712606866262e+00 1.742714171139e+00 1.796300433532e+00 1.854533255461e+00 1.898958039630e+00 1.930763384768e+00 1.965566853839e+00 2.011484973783e+00 2.057100983877e+00 2.084734864881e+00 2.091046656918e+00 2.089390043618e+00 2.092077753473e+00 2.094216745196e+00 2.081000760755e+00 2.050948150076e+00 2.025226823745e+00 2.027178801195e+00 2.052094272932e+00 2.068369129634e+00 2.054053054917e+00 2.027922706462e+00 2.038305582371e+00 2.108846068170e+00 2.199711580245e+00 2.239273785104e+00 2.186274240660e+00 2.066244767614e+00 1.964835584777e+00 1.963179922735e+00 2.051373738151e+00 2.138511489044e+00 2.143243329365e+00 2.050444222013e+00 1.917467855443e+00 1.841017381441e+00 1.880376729141e+00 1.999872577169e+00 2.113292226955e+00 2.159230411898e+00 2.130448838777e+00 2.067890377630e+00 2.032602505350e+00 2.059600313249e+00 2.128012012016e+00 2.184785059003e+00 2.192697337303e+00 2.156876263247e+00 2.117001422013e+00 2.109323312196e+00 2.130033949887e+00 2.143344150651e+00 2.126103002634e+00 2.098210668146e+00 2.105473049278e+00 2.164370284942e+00 2.233023428982e+00 2.250146749852e+00 2.194161497555e+00 2.107980560324e+00 2.067847512419e+00 2.106392272340e+00 2.174116310203e+00 2.197427175989e+00 2.152759091450e+00 2.083926723659e+00 2.056638113910e+00 2.086383956074e+00 2.125846460115e+00 2.131282092464e+00 2.118281284058e+00 2.145034316546e+00 2.236671503134e+00 2.342240659919e+00 2.385920160075e+00 2.342282689909e+00 2.263153302817e+00 2.236104714141e+00 2.293385898026e+00 2.374752336430e+00 2.400320176002e+00 2.350466599391e+00 2.276729064404e+00 2.245762936481e+00 2.265107804211e+00 2.281980979407e+00 2.258616958420e+00 2.224448050167e+00 2.246028675864e+00 2.339091202997e+00 2.434878260771e+00 2.451052448530e+00 2.371672668811e+00 2.266448920339e+00 2.233509010615e+00 2.293229169190e+00 2.363959963798e+00 2.359240502983e+00 2.270282792511e+00 2.167067242216e+00 2.126805699045e+00 2.146941090852e+00 2.156982423491e+00 2.114213897388e+00 2.057512056959e+00 2.066118243658e+00 2.156028444917e+00 2.248157472294e+00 2.257311916994e+00 2.177433552115e+00 2.092754321175e+00 2.102593059190e+00 2.204458602626e+00 2.295840413457e+00 2.291424580908e+00 2.197893422382e+00 2.105607440619e+00 2.104434756976e+00 2.183556916025e+00 2.253109107522e+00 2.252183162604e+00 2.201798423816e+00 2.174228356229e+00 2.209585112795e+00 2.267531863887e+00 2.278827603285e+00 2.221323188239e+00 2.140902041918e+00 2.106025730487e+00 2.130727407602e+00 2.157389144371e+00 2.122772161306e+00 2.019826168070e+00 1.905103223654e+00 1.851451365488e+00 1.876896837589e+00 1.932979115038e+00 1.966039958006e+00 1.962536331797e+00 1.942257180387e+00 1.926462326342e+00 1.918734462309e+00 1.915225319243e+00 1.922336844979e+00 1.952570440034e+00 2.002014690621e+00 2.042673888689e+00 2.044289592208e+00 2.002267996291e+00 1.946561944782e+00 1.922742988849e+00 1.955574030193e+00 2.031043031076e+00 2.115787113916e+00 2.184421647950e+00 2.227652223834e+00 2.246136671715e+00 2.245829689499e+00 2.239643899330e+00 2.246346844726e+00 2.278846113137e+00 2.329512674487e+00 2.370992115907e+00 2.375230429946e+00 2.333173374434e+00 2.259677020373e+00 2.182268391352e+00 2.122615919881e+00 2.086817254213e+00 2.071460429715e+00 2.072301797559e+00 2.082952958011e+00 2.088968066650e+00 2.071533523683e+00 2.023130339752e+00 1.960140716243e+00 1.916372960957e+00 1.915337801146e+00 1.945303536340e+00 1.968490688789e+00 1.954138567926e+00 1.900210074482e+00 1.830998856736e+00 1.776672621078e+00 1.750645684964e+00 1.745994536484e+00 1.751504993521e+00 1.764567700393e+00 1.788034740717e+00 1.818531126372e+00 1.842539943587e+00 1.845588965912e+00 1.824665625991e+00 1.793332314902e+00 1.775096414231e+00 1.785736050131e+00 1.817181196197e+00 1.839639505561e+00 1.821899900926e+00 1.755093430969e+00 1.665999893285e+00 1.607583784130e+00 1.617311410655e+00 1.675499671491e+00 1.724131985965e+00 1.723205651429e+00 1.683129590750e+00 1.653300290108e+00 1.670156089071e+00 1.712041164574e+00 1.723364943985e+00 1.676584046426e+00 1.604006994833e+00 1.570906401967e+00 1.598404860739e+00 1.628579185488e+00 1.591213562454e+00 1.484033329735e+00 1.396808234641e+00 1.434965390895e+00 1.573190807896e+00 1.680928795197e+00 1.671776989181e+00 1.575644277948e+00 1.527293544477e+00 1.631575042484e+00 1.812254103402e+00 1.912084262280e+00 1.852583791069e+00 1.687976773336e+00 1.582898104641e+00 1.654590787311e+00 1.804960965903e+00 1.858721612458e+00 1.747997196975e+00 1.561344616521e+00 1.496037935267e+00 1.632383831317e+00 1.805849947360e+00 1.841501747619e+00 1.712008406516e+00 1.553537538106e+00 1.566386243709e+00 1.752562922548e+00 1.911003238908e+00 1.895848691120e+00 1.719071883217e+00 1.544809287794e+00 1.560572314101e+00 1.723298132364e+00 1.829024109888e+00 1.767537799970e+00 1.596959713272e+00 1.505146964262e+00 1.610119264990e+00 1.783578606869e+00 1.845408438936e+00 1.750540173295e+00 1.613324335953e+00 1.616288504063e+00 1.779778389429e+00 1.932114204731e+00 1.934317780182e+00 1.788887208336e+00 1.631212310544e+00 1.614810528097e+00 1.716511452968e+00 1.777084138514e+00 1.708037023890e+00 1.570098791005e+00 1.521036237209e+00 1.621527774677e+00 1.735077050928e+00 1.711408559703e+00 1.533384942515e+00 1.352278984651e+00 1.387100457460e+00 1.607265670456e+00 1.772444470058e+00 1.726882360558e+00 1.470444932353e+00 1.163764368726e+00 1.083257111375e+00 1.262759392894e+00 1.429636576695e+00 1.421930592122e+00 1.259220631457e+00 1.103241289182e+00 1.130988717354e+00 1.290513160395e+00 1.408376420683e+00 1.417248710445e+00 1.374848933595e+00 1.385066961622e+00 1.469584527155e+00 1.545403778226e+00 1.538228229379e+00 1.457977540463e+00 1.388809161262e+00 1.401428840439e+00 1.463747065090e+00 1.490236685804e+00 1.446811379316e+00 1.383135605598e+00 1.381338105480e+00 1.454825184810e+00 1.532272787665e+00 1.550332823949e+00 1.514777045034e+00 1.486211645023e+00 1.509298305932e+00 1.556970259031e+00 1.568366816451e+00 1.520731232926e+00 1.452419995470e+00 1.422667277052e+00 1.441129676818e+00 1.459031423036e+00 1.437536189234e+00 1.398140472950e+00 1.401802002497e+00 1.470374336177e+00 1.552536056617e+00 1.588418613946e+00 1.576103698769e+00 1.574447752308e+00 1.635829460551e+00 1.733823035136e+00 1.791138828109e+00 1.764300685243e+00 1.690466736842e+00 1.666140633009e+00 1.746745071231e+00 1.873128049240e+00 1.944790459972e+00 1.921712064697e+00 1.856248717229e+00 1.849950373857e+00 1.945285382125e+00 2.074451074471e+00 2.144348466577e+00 2.127426955854e+00 2.077958538890e+00 2.076720773520e+00 2.139932343701e+00 2.198461754507e+00 2.176232717145e+00 2.065671474006e+00 1.942184105713e+00 1.904927779845e+00 1.968039263245e+00 2.040420944890e+00 2.028276729316e+00 1.915608889132e+00 1.774218421394e+00 1.711466587239e+00 1.764095044216e+00 1.859262023124e+00 1.908102130292e+00 1.883713693369e+00 1.821481323614e+00 1.774080044627e+00 1.758237634874e+00 1.747019665054e+00 1.714876331309e+00 1.673146943993e+00 1.655997493978e+00 1.672585533092e+00 1.685523001130e+00 1.648260186837e+00 1.556506509935e+00 1.466624801633e+00 1.456875622037e+00 1.539188116383e+00 1.638324961342e+00 1.674079300907e+00 1.624531717649e+00 1.534412214049e+00 1.479928651580e+00 1.495956945117e+00 1.538977970728e+00 1.543027797786e+00 1.486080195188e+00 1.404837540319e+00 1.358898475618e+00 1.364886049635e+00 1.376238885610e+00 1.340615300093e+00 1.257745600028e+00 1.188965159341e+00 1.202804675745e+00 1.287692704754e+00 1.362056786446e+00 1.361298887102e+00 1.283260109636e+00 1.186079933601e+00 1.144912505251e+00 1.175566734477e+00 1.220672481669e+00 1.225354375340e+00 1.189788120604e+00 1.161377420687e+00 1.182233308237e+00 1.238108169703e+00 1.280050637447e+00 1.285287690897e+00 1.283780122037e+00 1.330299505569e+00 1.438458391909e+00 1.556395082724e+00 1.616677549784e+00 1.588134898306e+00 1.495215476418e+00 1.408709159190e+00 1.397197563374e+00 1.459740089894e+00 1.531816518748e+00 1.555791633531e+00 1.522788379490e+00 1.470490587612e+00 1.450714670532e+00 1.484012943696e+00 1.546957990008e+00 1.606654688306e+00 1.652738555361e+00 1.694548209082e+00 1.736617981988e+00 1.763983956030e+00 1.756123671550e+00 1.715568668360e+00 1.681043998423e+00 1.700694751292e+00 1.777136062014e+00 1.854221517789e+00 1.869509091425e+00 1.811863389840e+00 1.743208181040e+00 1.759758179278e+00 1.888356353604e+00 2.045468669968e+00 2.126766733161e+00 2.093940112792e+00 2.000501687268e+00 1.958631545571e+00 2.033114457531e+00 2.162549252228e+00 2.233490428448e+00 2.190754248542e+00 2.076844872242e+00 2.000306177469e+00 2.030889610942e+00 2.116003362590e+00 2.148753756895e+00 2.083532929029e+00 1.978038683557e+00 1.946743903894e+00 2.033623493688e+00 2.151238859369e+00 2.184931432820e+00 2.099459528891e+00 1.963171404633e+00 1.894571802137e+00 1.939248247576e+00 2.015732258230e+00 2.021625575504e+00 1.936597016738e+00 1.832772790049e+00 1.801948414726e+00 1.847646628852e+00 1.885585957291e+00 1.855119814672e+00 1.790549688671e+00 1.792506013203e+00 1.907368144602e+00 2.057391862204e+00 2.131555095028e+00 2.089129377269e+00 1.987012222749e+00 1.935647845653e+00 1.990233955240e+00 2.089134900771e+00 2.135549282673e+00 2.093531415999e+00 2.004304845417e+00 1.938415040770e+00 1.923773867731e+00 1.926753072267e+00 1.911418396349e+00 1.890806374709e+00 1.907521739209e+00 1.969279252134e+00 2.027208186213e+00 2.028397265506e+00 1.972637336068e+00 1.917173508402e+00 1.919721227321e+00 1.969449519529e+00 1.999570183922e+00 1.963574267498e+00 1.880138957907e+00 1.812567701436e+00 1.798685563151e+00 1.806790011094e+00 1.784150403467e+00 1.731311850479e+00 1.712175258930e+00 1.777704244349e+00 1.887464980469e+00 1.951630505371e+00 1.927887497384e+00 1.865213475852e+00 1.865090314535e+00 1.965516631192e+00 2.085302675753e+00 2.119597638529e+00 2.042731696241e+00 1.934238802400e+00 1.916272239254e+00 2.014310298379e+00 2.121323553057e+00 2.128974679459e+00 2.030859712072e+00 1.930957312306e+00 1.951655324178e+00 2.084514503060e+00 2.200840125404e+00 2.200961222198e+00 2.093634916851e+00 1.982798760396e+00 1.971472893200e+00 2.042348249757e+00 2.086058613437e+00 2.031632413552e+00 1.909729343772e+00 1.823028927295e+00 1.837491222587e+00 1.900472711339e+00 1.915406620737e+00 1.854205049750e+00 1.782936404497e+00 1.792665143228e+00 1.885231581079e+00 1.970239787378e+00 1.975078519392e+00 1.913421250699e+00 1.867998154604e+00 1.899765393737e+00 1.969640981109e+00 1.987538017404e+00 1.913569863061e+00 1.801064283643e+00 1.757013375495e+00 1.824426554209e+00 1.924189314048e+00 1.953997596687e+00 1.888751902538e+00 1.798106157485e+00 1.786037873305e+00 1.876608375628e+00 1.988243841154e+00 2.035148005916e+00 2.002269052567e+00 1.942140596340e+00 1.917447187684e+00 1.935031190856e+00 1.946457103126e+00 1.910520039275e+00 1.835836322853e+00 1.767897914721e+00 1.738333370585e+00 1.731183834706e+00 1.709777217402e+00 1.665081973925e+00 1.625949404045e+00 1.622504446973e+00 1.646185777037e+00 1.660602736753e+00 1.647070582983e+00 1.626311408289e+00 1.632936991820e+00 1.669528924996e+00 1.699218955457e+00 1.687009770825e+00 1.637585500613e+00 1.592651243636e+00 1.587778537463e+00 1.612008477887e+00 1.625007300819e+00 1.608232683129e+00 1.586924548435e+00 1.600180820011e+00 1.648996653400e+00 1.690138324650e+00 1.684404407909e+00 1.638271084168e+00 1.600203758428e+00 1.609684331881e+00 1.648025858245e+00 1.659055070623e+00 1.610269902907e+00 1.524598953495e+00 1.460203398002e+00 1.448421804825e+00 1.456536959671e+00 1.433187984603e+00 1.373158850387e+00 1.328764449809e+00 1.350279571412e+00 1.412072164957e+00 1.436573698962e+00 1.377877888147e+00 1.267657324375e+00 1.200405040314e+00 1.235121246632e+00 1.307823801671e+00 1.310657445581e+00 1.200266229979e+00 1.034823816007e+00 9.538418731064e-01 1.027159906130e+00 1.139271897290e+00 1.160539108289e+00 1.068623780810e+00 9.607463182717e-01 9.871905500040e-01 1.147512636774e+00 1.292700824447e+00 1.318368342385e+00 1.223516655573e+00 1.102195125874e+00 1.079733820384e+00 1.165983223294e+00 1.246972143622e+00 1.235813684654e+00 1.137061317927e+00 1.032148360252e+00 1.006988126432e+00 1.049011136619e+00 1.076375034359e+00 1.051430077346e+00 1.015223902211e+00 1.034293650993e+00 1.105118762776e+00 1.153629111741e+00 1.126325111967e+00 1.045585749211e+00 1.002250104391e+00 1.059957700041e+00 1.159523731042e+00 1.197632152644e+00 1.132565875100e+00 1.016278727762e+00 9.712623019163e-01 1.058886979652e+00 1.187602734763e+00 1.247817619581e+00 1.214524372009e+00 1.153545177592e+00 1.165456884333e+00 1.267735631787e+00 1.374762353738e+00 1.407569243501e+00 1.359638252856e+00 1.293729431840e+00 1.283897411215e+00 1.331961633982e+00 1.370343702268e+00 1.346755878754e+00 1.275011470785e+00 1.222655410118e+00 1.240549487759e+00 1.299296252716e+00 1.330810587169e+00 1.306809399528e+00 1.263220160285e+00 1.262456890678e+00 1.318167682384e+00 1.375482728872e+00 1.375408702952e+00 1.310569532520e+00 1.230864649978e+00 1.198883448048e+00 1.218711675452e+00 1.230725728902e+00 1.183593847000e+00 1.087406057808e+00 1.013820972094e+00 1.031089385729e+00 1.115256247074e+00 1.184029409755e+00 1.191285627544e+00 1.159056167393e+00 1.153645981006e+00 1.216724794821e+00 1.314752363699e+00 1.381446577861e+00 1.381422446383e+00 1.329875782235e+00 1.275916192642e+00 1.259252054333e+00 1.270982355272e+00 1.269654006938e+00 1.230301345898e+00 1.170354283129e+00 1.137386774898e+00 1.161452949829e+00 1.217839554050e+00 1.254856837632e+00 1.243365444405e+00 1.198177953710e+00 1.167852153860e+00 1.191435761776e+00 1.254496411696e+00 1.303717464846e+00 1.296062243974e+00 1.228792797727e+00 1.142845433024e+00 1.098941709516e+00 1.125224787934e+00 1.189363684837e+00 1.241553176021e+00 1.263341311981e+00 1.274577461045e+00 1.307514147877e+00 1.370877098531e+00 1.441422122888e+00 1.491733629469e+00 1.517199641579e+00 1.537092357437e+00 1.572204676328e+00 1.620030573730e+00 1.656047281267e+00 1.659293348325e+00 1.633820802512e+00 1.608543081227e+00 1.614205397004e+00 1.655527266037e+00 1.710198924155e+00 1.753740597282e+00 1.778938139096e+00 1.794781368549e+00 1.811709413505e+00 1.830939152381e+00 1.847831920745e+00 1.860711922484e+00 1.872372654015e+00 1.882506082342e+00 1.882031267264e+00 1.860340021946e+00 1.818672551961e+00 1.774185645729e+00 1.747461171065e+00 1.741968569456e+00 1.740433910182e+00 1.726092557818e+00 1.703996998523e+00 1.698932455480e+00 1.727979631823e+00 1.776144415288e+00 1.808876905187e+00 1.807056178484e+00 1.787054899853e+00 1.787679310273e+00 1.829075366308e+00 1.885940863684e+00 1.911469470580e+00 1.881922934650e+00 1.819791144635e+00 1.779720528395e+00 1.798517619715e+00 1.855416201184e+00 1.895952052959e+00 1.886789212907e+00 1.843882739266e+00 1.817955548370e+00 1.845864405310e+00 1.911923023692e+00 1.967001616789e+00 1.977599790085e+00 1.950787243691e+00 1.921088503711e+00 1.913780275919e+00 1.918720194404e+00 1.904632702085e+00 1.856629784161e+00 1.796568084183e+00 1.765993626642e+00 1.781995322311e+00 1.813569074874e+00 1.812345658139e+00 1.761027021751e+00 1.694712041136e+00 1.677633453269e+00 1.738676836427e+00 1.833100162862e+00 1.887166739370e+00 1.861052920446e+00 1.774800702850e+00 1.695004543913e+00 1.680919436527e+00 1.724891518808e+00 1.765588089865e+00 1.755980582655e+00 1.704005938022e+00 1.662268940396e+00 1.675754601055e+00 1.733022385838e+00 1.784061441572e+00 1.798233963433e+00 1.792713389097e+00 1.810317099580e+00 1.867753323192e+00 1.931353455435e+00 1.951024418157e+00 1.908388463218e+00 1.834033220199e+00 1.783162459645e+00 1.783460490248e+00 1.808042124838e+00 1.811369712349e+00 1.779836385725e+00 1.742840731020e+00 1.740143090880e+00 1.778095408490e+00 1.827248804568e+00 1.862652684822e+00 1.890552139737e+00 1.932397900464e+00 1.988957714280e+00 2.031072533451e+00 2.030669596930e+00 1.995803904144e+00 1.970753350965e+00 1.992259989438e+00 2.043638912366e+00 2.069860394969e+00 2.037897925098e+00 1.975997652438e+00 1.955860180893e+00 2.017992743812e+00 2.118689399248e+00 2.178472237452e+00 2.162989123617e+00 2.113489668634e+00 2.109848387304e+00 2.183827679741e+00 2.277879044227e+00 2.309728432818e+00 2.252221349157e+00 2.156037662212e+00 2.106389506876e+00 2.134291210682e+00 2.180974576389e+00 2.170154138706e+00 2.088139806718e+00 1.997158048145e+00 1.974925273132e+00 2.023419014183e+00 2.065714453410e+00 2.037082943427e+00 1.950322883026e+00 1.885379547695e+00 1.905204071508e+00 1.974350159433e+00 1.999582844320e+00 1.929361374824e+00 1.800389881730e+00 1.711871286894e+00 1.725564781279e+00 1.786900955639e+00 1.794261403594e+00 1.706726161759e+00 1.579179899636e+00 1.520185738212e+00 1.574658908711e+00 1.665103922348e+00 1.693266662380e+00 1.635372634031e+00 1.552248321759e+00 1.531441980250e+00 1.590086077758e+00 1.657679262223e+00 1.663478156448e+00 1.598545321856e+00 1.511363004674e+00 1.457635827075e+00 1.443164430534e+00 1.427449387340e+00 1.381116243669e+00 1.318320103388e+00 1.274172108573e+00 1.256279172199e+00 1.234023952931e+00 1.183261104163e+00 1.126267325705e+00 1.115322618451e+00 1.161268611631e+00 1.203898439303e+00 1.174476821001e+00 1.058713062479e+00 9.190378163213e-01 8.629057150516e-01 9.140080677590e-01 9.659129942608e-01 9.205079163574e-01 7.664710838101e-01 5.987348716504e-01 5.916285975672e-01 7.348180786202e-01 8.491045285859e-01 8.492691323618e-01 7.637509801697e-01 7.147177280365e-01 8.013446907955e-01 9.455559324789e-01 1.021469101312e+00 9.804456714426e-01 8.671860517381e-01 8.056450133868e-01 8.800559662004e-01 1.005626993423e+00 1.058721563725e+00 9.933924953292e-01 8.587188004662e-01 7.904337196199e-01 8.835283072203e-01 1.043156783787e+00 1.136425732339e+00 1.109129727328e+00 9.882769434987e-01 8.686539703493e-01 8.530332875263e-01 9.288039942263e-01 9.906455270591e-01 9.679357174434e-01 8.619380560243e-01 7.371354798530e-01 6.842426631399e-01 7.208418893480e-01 7.677678513914e-01 7.605450464641e-01 7.035589986424e-01 6.631323071093e-01 7.047167266871e-01 8.006685962472e-01 8.694230976269e-01 8.609108141816e-01 7.817223290936e-01 6.948551633672e-01 6.826877896219e-01 7.472145639192e-01 8.057109454063e-01 7.939040592216e-01 7.097724802507e-01 6.171376239212e-01 6.089424722881e-01 6.870661592501e-01 7.597256698496e-01 7.663293258497e-01 7.189926710809e-01 6.911841392125e-01 7.435579450841e-01 8.346553523431e-01 8.774128125839e-01 8.260525303909e-01 7.039171596801e-01 6.080453684977e-01 6.354495640215e-01 7.288425469694e-01 7.657255107948e-01 6.915416390290e-01 5.402975017816e-01 4.544103969911e-01 5.576247235555e-01 7.135575052231e-01 7.849477510421e-01 7.401553310910e-01 6.368046820203e-01 6.048496128549e-01 7.016962588205e-01 8.174092307079e-01 8.486281882086e-01 7.754214620942e-01 6.598908167059e-01 6.174132928881e-01 6.808305812992e-01 7.467399684693e-01 7.332340592412e-01 6.494684941940e-01 5.929831348394e-01 6.546432658634e-01 7.703104861402e-01 8.297748347154e-01 7.973278748097e-01 7.269041198555e-01 7.272716827072e-01 8.244138792425e-01 9.176634183252e-01 9.179016567494e-01 8.174715256848e-01 7.037244618275e-01 7.107163780955e-01 8.284105443157e-01 9.180993369088e-01 9.006206216495e-01 8.055415421707e-01 7.656426460110e-01 8.812693066957e-01 1.057504456466e+00 1.160375839076e+00 1.142971710375e+00 1.057207461659e+00 1.023763732579e+00 1.107734663408e+00 1.228260628679e+00 1.277012762973e+00 1.224304291566e+00 1.134488208740e+00 1.116356088153e+00 1.197234360574e+00 1.288475841839e+00 1.309733246400e+00 1.269723006292e+00 1.257168259264e+00 1.343619431348e+00 1.483524180959e+00 1.572934675107e+00 1.556045342195e+00 1.463725514165e+00 1.393950089144e+00 1.422914140608e+00 1.513712761976e+00 1.569326644911e+00 1.537232427376e+00 1.441815449201e+00 1.356837565217e+00 1.337978832790e+00 1.371691365513e+00 1.413716945961e+00 1.451218239591e+00 1.500054129115e+00 1.560031205189e+00 1.599724591912e+00 1.593649678146e+00 1.564328582360e+00 1.575589139558e+00 1.659793252796e+00 1.764653735675e+00 1.806290975425e+00 1.752325720298e+00 1.658643332628e+00 1.633639853360e+00 1.718372435049e+00 1.827547131305e+00 1.857460867605e+00 1.795197958165e+00 1.738959393001e+00 1.807086521735e+00 1.980871502347e+00 2.121768258547e+00 2.127185268314e+00 2.016671257118e+00 1.928384320342e+00 1.995391914220e+00 2.170823425361e+00 2.286659685537e+00 2.237776205581e+00 2.062598850623e+00 1.927306121545e+00 1.974782861236e+00 2.130472253213e+00 2.204303696891e+00 2.103882874492e+00 1.910888174830e+00 1.840748001386e+00 2.005374613026e+00 2.237324604778e+00 2.319947425614e+00 2.184264348973e+00 1.949205162732e+00 1.868993511297e+00 2.056475102789e+00 2.307531074668e+00 2.388483021520e+00 2.230228909511e+00 1.950137136319e+00 1.802709839709e+00 1.927041387301e+00 2.142517217634e+00 2.224562531757e+00 2.119362412057e+00 1.953289641914e+00 1.931369917919e+00 2.095568543765e+00 2.270611020335e+00 2.299235362501e+00 2.176961719187e+00 2.048701509612e+00 2.081004258370e+00 2.251466030190e+00 2.377907634632e+00 2.326545329886e+00 2.109897333814e+00 1.889810891337e+00 1.867866501972e+00 2.039620488639e+00 2.203569039537e+00 2.209671219321e+00 2.055228127872e+00 1.869909733146e+00 1.823381338320e+00 1.942368831663e+00 2.086503838465e+00 2.129448636041e+00 2.051806079409e+00 1.924907731543e+00 1.842509314952e+00 1.831355465634e+00 1.834728072776e+00 1.793042197434e+00 1.707346482749e+00 1.631708790228e+00 1.612681964360e+00 1.633748701996e+00 1.639645502014e+00 1.603638827274e+00 1.556910489040e+00 1.559351713631e+00 1.631204366032e+00 1.724281789404e+00 1.773251303652e+00 1.751454291748e+00 1.686292461263e+00 1.637337899453e+00 1.643548411412e+00 1.683785233970e+00 1.703012158111e+00 1.667619677614e+00 1.594203127307e+00 1.539047643804e+00 1.548603881802e+00 1.609383503144e+00 1.663721717270e+00 1.668589422142e+00 1.630719526894e+00 1.599868692498e+00 1.623636641380e+00 1.696064949426e+00 1.762960510316e+00 1.775186438737e+00 1.726394428456e+00 1.654942625813e+00 1.614706813200e+00 1.628629827571e+00 1.670986877165e+00 1.701699146282e+00 1.703847207791e+00 1.688808514561e+00 1.677107041563e+00 1.678129846741e+00 1.689889662590e+00 1.713250572760e+00 1.754655676085e+00 1.810762018955e+00 1.857078748175e+00 1.861410040930e+00 1.813210884138e+00 1.742566620412e+00 1.706726233356e+00 1.737984638833e+00 1.802620217249e+00 1.832578977092e+00 1.788723756013e+00 1.694141390448e+00 1.623210822539e+00 1.637461094838e+00 1.714651304320e+00 1.775280407535e+00 1.765636111348e+00 1.699250562086e+00 1.643026136021e+00 1.652345358389e+00 1.705599443056e+00 1.728277118392e+00 1.670043969873e+00 1.548399767613e+00 1.441199640619e+00 1.419260287933e+00 1.461189794415e+00 1.477522798688e+00 1.407983041754e+00 1.273443692530e+00 1.172165256582e+00 1.196969246826e+00 1.313395260043e+00 1.408444768920e+00 1.414826453911e+00 1.347452671087e+00 1.282400237631e+00 1.288088280901e+00 1.348189782593e+00 1.386997611585e+00 1.354164892775e+00 1.261982767933e+00 1.170490630217e+00 1.131093909653e+00 1.129258038317e+00 1.109247152429e+00 1.046277834066e+00 9.779032487687e-01 9.704173662898e-01 1.033853596765e+00 1.103495016526e+00 1.118567420718e+00 1.074106276988e+00 1.018660076514e+00 1.007307222201e+00 1.036336899564e+00 1.048757789877e+00 1.001180254109e+00 9.024656769131e-01 8.073942873719e-01 7.659118558075e-01 7.616034797597e-01 7.396111279444e-01 6.849614185883e-01 6.491346600358e-01 6.920675891053e-01 7.847380634213e-01 8.477269270025e-01 8.410279113678e-01 7.907391466971e-01 7.694917325833e-01 8.166922903652e-01 8.820343370238e-01 8.955197615764e-01 8.407272281672e-01 7.703878140428e-01 7.649525099357e-01 8.292881465751e-01 8.856726444763e-01 8.806799337108e-01 8.395541589022e-01 8.481864247778e-01 9.478836688394e-01 1.068565710504e+00 1.120398164790e+00 1.073319455516e+00 9.756883082215e-01 9.288608683445e-01 9.815208911794e-01 1.059793964918e+00 1.070148775555e+00 9.891302547469e-01 8.764337618930e-01 8.327529413073e-01 8.800112251137e-01 9.291436919233e-01 9.083802216947e-01 8.363287658586e-01 8.101523435221e-01 8.915550164032e-01 1.006473833440e+00 1.050373195887e+00 9.887965684729e-01
 1.704262062981e+00 1.596369934094e+00 1.584631980346e+00 1.662877497149e+00 1.696431394934e+00 1.617360389738e+00 1.514866851017e+00 1.545956366668e+00 1.700694141075e+00 1.806520112852e+00 1.758313070146e+00 1.622161916096e+00 1.584282246283e+00 1.714928413618e+00 1.855371003637e+00 1.853780019912e+00 1.727543701002e+00 1.645774362998e+00 1.728680763805e+00 1.858564236378e+00 1.855757670329e+00 1.689855284882e+00 1.520610041658e+00 1.553707061319e+00 1.735678312597e+00 1.846979964343e+00 1.795897778223e+00 1.677978783706e+00 1.668702232787e+00 1.790361188858e+00 1.888816675143e+00 1.861355474916e+00 1.763010713254e+00 1.737916233359e+00 1.825305816412e+00 1.900149282560e+00 1.851953414153e+00 1.710649999670e+00 1.624455793796e+00 1.685831349973e+00 1.795274509790e+00 1.886236614471e+00 1.926860094931e+00 1.922694859905e+00 1.832345024909e+00 1.692213554459e+00 1.680981184655e+00 1.856930316988e+00 2.013387579028e+00 1.969726157653e+00 1.755587350300e+00 1.617624542742e+00 1.751297421264e+00 1.971671280481e+00 2.017380443705e+00 1.850011768676e+00 1.678286880706e+00 1.749510740096e+00 1.964245346655e+00 2.052219533998e+00 1.936429845415e+00 1.793593853795e+00 1.860666421936e+00 2.066810075968e+00 2.152352817058e+00 2.028326861453e+00 1.874931460940e+00 1.961797821522e+00 2.225402126857e+00 2.366991672331e+00 2.250752210156e+00 2.023596392202e+00 2.005005815577e+00 2.247510103141e+00 2.446104720864e+00 2.390401368848e+00 2.152519718033e+00 2.024061699827e+00 2.161914368159e+00 2.335201140269e+00 2.300080767185e+00 2.082851808785e+00 1.959554141717e+00 2.112023137077e+00 2.318467160195e+00 2.356182723341e+00 2.273058167574e+00 2.203658373825e+00 2.151597109409e+00 2.135605305490e+00 2.164724458133e+00 2.250250025841e+00 2.321581358100e+00 2.303027816980e+00 2.199501805016e+00 2.103878318258e+00 2.100601568981e+00 2.154783652601e+00 2.164610224325e+00 2.101547672234e+00 2.051208272829e+00 2.103293724375e+00 2.208475475638e+00 2.236933285938e+00 2.147306099453e+00 2.053803931482e+00 2.110959964325e+00 2.284559322319e+00 2.385044491243e+00 2.301027831117e+00 2.108019620196e+00 2.012382161624e+00 2.102057353399e+00 2.213049914728e+00 2.181314008215e+00 2.043514299236e+00 2.002339907146e+00 2.152736410695e+00 2.316883467641e+00 2.300720144905e+00 2.111242655016e+00 1.967453482981e+00 2.062174453591e+00 2.260766277034e+00 2.316161337100e+00 2.173154763147e+00 2.013766684836e+00 2.067387215661e+00 2.274343774952e+00 2.380371086527e+00 2.369172028353e+00 2.321625092030e+00 2.275819950285e+00 2.171176897327e+00 1.991120695449e+00 1.918891468655e+00 2.003910977355e+00 2.087640170427e+00 2.028589305675e+00 1.863980044042e+00 1.785705251897e+00 1.901894982086e+00 2.059925518476e+00 2.074156671816e+00 1.931215062911e+00 1.794691224114e+00 1.822850867907e+00 1.933967120183e+00 1.939169605029e+00 1.796475283943e+00 1.663570296708e+00 1.716247373824e+00 1.862462673542e+00 1.878686059548e+00 1.696424679333e+00 1.487448375132e+00 1.523467571564e+00 1.746743587747e+00 1.861158081671e+00 1.735290794680e+00 1.495191518269e+00 1.441669174875e+00 1.638395407950e+00 1.801331289406e+00 1.752676411384e+00 1.576838821314e+00 1.534184893349e+00 1.701292900438e+00 1.834082482454e+00 1.746450905960e+00 1.508122892738e+00 1.427089644271e+00 1.648659046933e+00 1.878845309579e+00 1.937070637166e+00 1.850738075347e+00 1.723999294229e+00 1.689440005463e+00 1.768530023633e+00 1.888704316057e+00 1.964627252156e+00 1.943518627323e+00 1.869696374227e+00 1.860307800544e+00 1.963785034742e+00 2.077254849988e+00 2.074678007185e+00 1.946884002870e+00 1.827927875745e+00 1.863978819596e+00 2.003383777543e+00 2.068494046604e+00 1.978641330826e+00 1.826258207495e+00 1.789251896007e+00 1.894006763273e+00 1.973311197818e+00 1.908613768909e+00 1.766353506890e+00 1.734793997475e+00 1.860275124815e+00 1.954527762305e+00 1.855669034835e+00 1.605906418518e+00 1.464848519130e+00 1.613951861750e+00 1.825703942146e+00 1.831302189299e+00 1.601279688665e+00 1.383806781241e+00 1.501607038910e+00 1.804480010728e+00 1.945702810283e+00 1.815594283855e+00 1.583002776405e+00 1.580419741205e+00 1.832495802650e+00 2.015976286368e+00 2.003222898130e+00 1.910416836507e+00 1.855956984285e+00 1.832039286364e+00 1.826540116775e+00 1.768815581096e+00 1.727907317876e+00 1.770643291768e+00 1.859896490312e+00 1.893297202343e+00 1.812279243689e+00 1.654855218254e+00 1.538391021115e+00 1.554264367503e+00 1.654406576601e+00 1.721383709301e+00 1.695477582869e+00 1.606215516084e+00 1.536119484381e+00 1.541601215761e+00 1.597324071961e+00 1.640294603710e+00 1.639048448772e+00 1.606091209834e+00 1.567512752396e+00 1.530554797110e+00 1.481994354941e+00 1.413928288738e+00 1.341834822111e+00 1.295459047029e+00 1.290980334963e+00 1.314258127488e+00 1.334332271279e+00 1.327746278202e+00 1.294528936507e+00 1.261987904198e+00 1.266840732855e+00 1.314910835432e+00 1.364961092949e+00 1.368632513025e+00 1.321570447196e+00 1.278660977499e+00 1.302507473608e+00 1.376414266862e+00 1.415757445122e+00 1.415671427801e+00 1.405411390414e+00 1.390911246841e+00 1.385255487169e+00 1.330274851267e+00 1.311743456994e+00 1.385276807789e+00 1.462835036794e+00 1.439651920007e+00 1.325405508988e+00 1.247964584515e+00 1.303878145627e+00 1.411343063899e+00 1.449205911352e+00 1.412312871895e+00 1.395076860852e+00 1.451488254327e+00 1.508561521654e+00 1.480107420731e+00 1.389224783386e+00 1.357617038882e+00 1.442084549565e+00 1.535612020125e+00 1.520277141332e+00 1.398826100543e+00 1.291645437506e+00 1.301139553320e+00 1.365445619797e+00 1.371706865637e+00 1.318147771420e+00 1.303618234396e+00 1.371641301522e+00 1.426527660267e+00 1.370806488496e+00 1.233068516350e+00 1.166345678430e+00 1.255595562903e+00 1.368200684137e+00 1.359476442921e+00 1.232290174025e+00 1.131150076492e+00 1.174363435961e+00 1.266457953325e+00 1.267312387790e+00 1.228056314420e+00 1.300459384640e+00 1.455080631932e+00 1.535625187333e+00 1.438535833817e+00 1.276023552287e+00 1.234082281922e+00 1.339748893902e+00 1.431992806039e+00 1.404397920085e+00 1.283979326609e+00 1.175219453967e+00 1.146010545733e+00 1.164346639011e+00 1.180141282854e+00 1.187750435016e+00 1.188467386145e+00 1.158186310157e+00 1.086294564707e+00 1.022701153909e+00 1.037356089300e+00 1.108984120031e+00 1.147198424316e+00 1.117608057084e+00 1.083516494334e+00 1.121719107309e+00 1.195012852173e+00 1.202402476420e+00 1.118377576580e+00 1.039508530379e+00 1.079248934505e+00 1.179511905605e+00 1.195127409961e+00 1.083925991372e+00 9.650393114315e-01 1.015584868345e+00 1.184836566698e+00 1.284102842905e+00 1.239338270336e+00 1.125521534075e+00 1.084762223394e+00 1.139656172229e+00 1.173632775229e+00 1.127346199337e+00 1.094159670306e+00 1.147893189798e+00 1.255696931673e+00 1.259653345894e+00 1.078336649633e+00 8.785233423456e-01 9.962951854424e-01 1.269570638093e+00 1.366923527645e+00 1.208477890220e+00 9.792699459393e-01 1.024129157816e+00 1.267220520370e+00 1.370491425804e+00 1.241537184789e+00 1.084428487466e+00 1.214151974829e+00 1.495413981816e+00 1.603611878251e+00 1.450135536661e+00 1.246992531626e+00 1.362016814541e+00 1.696681979582e+00 1.879005135958e+00 1.768620578380e+00 1.516639543082e+00 1.481849356695e+00 1.734710892718e+00 1.937782697243e+00 1.894332796733e+00 1.709647999104e+00 1.689641766744e+00 1.914728892040e+00 2.099913890709e+00 2.038522944252e+00 1.804245420309e+00 1.709055628719e+00 1.909329056703e+00 2.129899499648e+00 2.110780138942e+00 1.868788888238e+00 1.687438342877e+00 1.810480442363e+00 2.032334505889e+00 2.041473914981e+00 1.868785192160e+00 1.731954005317e+00 1.777256103832e+00 1.896825531946e+00 1.907514741811e+00 1.827394530401e+00 1.769289944058e+00 1.809395435839e+00 1.886965554425e+00 1.904825447414e+00 1.855660314728e+00 1.817630598373e+00 1.840625846326e+00 1.866511156963e+00 1.810151090881e+00 1.677127498074e+00 1.581904192928e+00 1.619143543647e+00 1.715825154055e+00 1.729252222371e+00 1.612627877786e+00 1.457236084151e+00 1.412824346897e+00 1.497100043953e+00 1.577449625482e+00 1.564308243403e+00 1.492280253962e+00 1.463247156446e+00 1.516862166835e+00 1.588650368266e+00 1.617912198189e+00 1.617310997349e+00 1.632216252126e+00 1.662952469558e+00 1.662280336305e+00 1.608245356286e+00 1.545693611161e+00 1.539839432770e+00 1.586766126490e+00 1.618226511262e+00 1.594138700689e+00 1.545039684702e+00 1.526259545817e+00 1.543642642841e+00 1.561284267610e+00 1.584289906430e+00 1.671153122638e+00 1.810290991019e+00 1.894883661262e+00 1.847640184285e+00 1.697629361406e+00 1.596989330082e+00 1.693527244911e+00 1.916235750291e+00 2.068912736114e+00 2.041611884152e+00 1.881487116301e+00 1.776017739640e+00 1.878593115755e+00 2.089395041480e+00 2.200865909139e+00 2.125966008626e+00 1.961661994566e+00 1.928321815928e+00 2.112454251200e+00 2.327429376554e+00 2.361413859033e+00 2.164208125293e+00 1.891183598599e+00 1.833934017292e+00 2.066208596933e+00 2.319442290097e+00 2.363167557253e+00 2.175198274145e+00 1.940652954452e+00 1.927493393926e+00 2.146963097048e+00 2.345065505010e+00 2.350206049922e+00 2.201283853312e+00 2.107093368653e+00 2.230256216878e+00 2.456081058211e+00 2.557844305304e+00 2.438693447369e+00 2.199704913263e+00 2.088396521610e+00 2.239748354833e+00 2.479492884298e+00 2.577926455152e+00 2.469449296176e+00 2.275185923562e+00 2.210140040513e+00 2.348407123716e+00 2.532358043846e+00 2.595890562327e+00 2.520290126882e+00 2.424419115697e+00 2.439492639078e+00 2.552378092740e+00 2.632729401467e+00 2.594330541228e+00 2.476307645466e+00 2.403703039857e+00 2.449685344376e+00 2.542228326093e+00 2.558792238194e+00 2.461697270220e+00 2.336829786404e+00 2.319714226909e+00 2.440565327761e+00 2.585756297292e+00 2.635736155853e+00 2.570586497004e+00 2.473785348409e+00 2.456128072883e+00 2.544118069009e+00 2.662310356277e+00 2.729885582941e+00 2.731710199229e+00 2.710080536899e+00 2.710564558360e+00 2.738283318314e+00 2.768842807536e+00 2.791280501631e+00 2.823906325703e+00 2.886141952271e+00 2.965256010340e+00 3.023527903313e+00 3.037292629675e+00 3.022753906566e+00 3.020600497695e+00 3.051282822907e+00 3.089701369915e+00 3.092783643108e+00 3.049596902380e+00 3.000871016011e+00 3.003025888363e+00 3.062343685596e+00 3.116478800678e+00 3.093074752849e+00 2.981917001173e+00 2.860807357702e+00 2.843314914776e+00 2.959650333151e+00 3.110876516116e+00 3.169528443190e+00 3.088680818260e+00 2.936430994327e+00 2.848840735931e+00 2.900527904524e+00 3.017467417966e+00 3.067109291958e+00 2.993773896141e+00 2.863964888829e+00 2.806572898266e+00 2.871974444104e+00 2.967544410576e+00 2.972948550449e+00 2.872875430380e+00 2.783419387488e+00 2.841101110332e+00 3.026437531527e+00 3.175510276483e+00 3.159082943508e+00 2.998581707887e+00 2.865237900548e+00 2.928952924207e+00 3.143789174695e+00 3.301294340894e+00 3.256730595262e+00 3.039834718827e+00 2.838130803277e+00 2.835583159032e+00 2.988612523131e+00 3.088344211275e+00 3.006247912392e+00 2.801304720485e+00 2.671366032415e+00 2.744452394957e+00 2.903503651435e+00 2.942082705805e+00 2.784915902596e+00 2.550837488155e+00 2.465531502607e+00 2.601520883792e+00 2.769165049569e+00 2.764059475472e+00 2.553693741149e+00 2.297724404221e+00 2.228623212583e+00 2.372031957486e+00 2.512369024225e+00 2.480202040075e+00 2.295379152233e+00 2.140185345661e+00 2.180122175368e+00 2.343919303896e+00 2.434547077325e+00 2.361958304432e+00 2.204058177334e+00 2.129152407877e+00 2.202906572756e+00 2.302381435155e+00 2.287820518290e+00 2.150710581571e+00 2.017435999770e+00 2.020141031020e+00 2.124037799372e+00 2.181521861955e+00 2.117953849359e+00 1.999837465279e+00 1.965869365235e+00 2.054767329359e+00 2.149674183664e+00 2.135914389305e+00 2.024225500795e+00 1.942654629413e+00 1.994903235242e+00 2.111871697445e+00 2.141098188826e+00 2.018589136703e+00 1.831921764377e+00 1.764328802969e+00 1.883286106958e+00 2.041088208667e+00 2.084521963896e+00 2.002597020960e+00 1.917998077823e+00 1.957956863114e+00 2.090607095377e+00 2.179756030744e+00 2.160425966836e+00 2.102002978481e+00 2.132927674533e+00 2.273689675981e+00 2.399999636828e+00 2.392894761326e+00 2.254521383213e+00 2.117326416037e+00 2.129366977753e+00 2.271035984369e+00 2.387330206513e+00 2.379188527332e+00 2.284637934206e+00 2.230368809606e+00 2.286449483467e+00 2.375833647788e+00 2.382165443683e+00 2.287782321349e+00 2.199341322587e+00 2.239131170434e+00 2.380637715252e+00 2.475018043046e+00 2.419055067692e+00 2.243952373953e+00 2.098764072536e+00 2.113929614976e+00 2.238688249170e+00 2.319162163154e+00 2.279773039551e+00 2.176287955123e+00 2.129453364252e+00 2.184545597320e+00 2.258186251470e+00 2.255598613716e+00 2.178127816965e+00 2.118460285996e+00 2.152850193878e+00 2.238148320905e+00 2.267136697978e+00 2.192000871289e+00 2.071297513880e+00 2.016281884386e+00 2.062989521198e+00 2.127174698034e+00 2.117983936414e+00 2.038337647392e+00 1.978749594324e+00 2.012019552998e+00 2.093652928554e+00 2.118914763699e+00 2.043881439248e+00 1.929954082841e+00 1.887474350577e+00 1.943577131229e+00 2.002114896127e+00 1.963753682618e+00 1.825473082418e+00 1.684139145928e+00 1.643423118806e+00 1.683432402263e+00 1.693340552083e+00 1.617942264894e+00 1.518657645099e+00 1.510421992671e+00 1.605639815696e+00 1.689311792278e+00 1.670608751289e+00 1.578991302083e+00 1.545982315641e+00 1.652883233232e+00 1.804625277146e+00 1.854901255554e+00 1.756152406828e+00 1.603112198298e+00 1.574799218470e+00 1.721853632642e+00 1.888553860851e+00 1.925758019877e+00 1.823218247397e+00 1.713777501361e+00 1.758904879295e+00 1.940361748863e+00 2.091290944574e+00 2.101846796658e+00 2.002639741000e+00 1.935155444284e+00 2.008097027907e+00 2.154332218806e+00 2.221775432281e+00 2.137373131572e+00 1.966790290606e+00 1.876819645224e+00 1.966979683084e+00 2.134023222051e+00 2.213234843272e+00 2.141475032040e+00 1.992050230279e+00 1.921604359774e+00 2.013943107796e+00 2.176824997004e+00 2.269293277106e+00 2.237847465306e+00 2.139050281154e+00 2.086150251548e+00 2.138649121135e+00 2.239060149974e+00 2.289326758530e+00 2.249464752266e+00 2.165273019743e+00 2.130110555398e+00 2.195804479719e+00 2.315441771240e+00 2.397336205499e+00 2.388321538716e+00 2.308841605279e+00 2.239633231265e+00 2.259175777851e+00 2.365202812746e+00 2.476277223581e+00 2.509350307169e+00 2.439405623847e+00 2.312149980729e+00 2.213709125340e+00 2.200110750678e+00 2.243212070582e+00 2.267718968787e+00 2.228992429391e+00 2.146630053109e+00 2.079960622920e+00 2.066043609333e+00 2.079984894924e+00 2.070365071656e+00 2.022172448898e+00 1.976136030510e+00 1.985575651454e+00 2.048226670882e+00 2.100337498359e+00 2.081004307543e+00 1.986126004951e+00 1.874167563758e+00 1.820671913004e+00 1.844439214555e+00 1.892676829876e+00 1.907067719980e+00 1.876744104047e+00 1.834468487463e+00 1.815868837658e+00 1.824249687951e+00 1.839951602721e+00 1.854563833780e+00 1.881107455935e+00 1.929823160606e+00 1.984272218552e+00 2.012601380506e+00 1.998991367629e+00 1.959005417958e+00 1.924596531381e+00 1.911988834276e+00 1.908696041074e+00 1.896324858479e+00 1.877147627958e+00 1.870484493584e+00 1.883181457157e+00 1.892950167621e+00 1.871181175828e+00 1.818648435263e+00 1.773849451139e+00 1.777801740615e+00 1.824723330733e+00 1.864420066683e+00 1.855461238002e+00 1.803149346173e+00 1.751840516683e+00 1.738669887046e+00 1.752762344670e+00 1.755014934530e+00 1.731827650741e+00 1.715760995310e+00 1.749735796852e+00 1.830064396258e+00 1.905659365248e+00 1.935310070357e+00 1.929471806108e+00 1.939826482824e+00 2.002683517283e+00 2.093018360788e+00 2.150760602447e+00 2.141526618658e+00 2.086281166998e+00 2.042753563798e+00 2.050183919398e+00 2.089968924490e+00 2.113030027302e+00 2.094282609089e+00 2.052338969194e+00 2.024665657378e+00 2.026717282726e+00 2.042109401706e+00 2.054247224033e+00 2.072456124386e+00 2.116687314955e+00 2.178513259640e+00 2.212454172425e+00 2.174259369452e+00 2.067001250181e+00 1.957643208661e+00 1.935251810668e+00 2.016771625394e+00 2.118421494585e+00 2.140607077048e+00 2.047401865726e+00 1.891917528580e+00 1.792810424879e+00 1.837273989120e+00 1.981447483629e+00 2.108236000551e+00 2.142043451752e+00 2.088411137703e+00 2.016808807709e+00 2.003851270544e+00 2.062388285485e+00 2.135522696902e+00 2.163473399231e+00 2.136921062669e+00 2.098120032978e+00 2.097292632888e+00 2.136965911195e+00 2.168404301375e+00 2.146158858188e+00 2.078219961435e+00 2.029992481729e+00 2.066586674583e+00 2.174362151745e+00 2.268169126008e+00 2.272968540542e+00 2.182729780650e+00 2.067888008656e+00 2.024779835081e+00 2.080700846324e+00 2.165219688093e+00 2.193856261614e+00 2.145012746247e+00 2.067713100100e+00 2.030783588492e+00 2.051645300734e+00 2.086094242499e+00 2.093588616710e+00 2.088880776149e+00 2.123364754360e+00 2.215624394355e+00 2.316882877392e+00 2.358813036691e+00 2.319413648024e+00 2.245284700770e+00 2.214876497785e+00 2.261055656114e+00 2.336997753331e+00 2.373803708961e+00 2.347995522539e+00 2.292030455159e+00 2.253153257294e+00 2.243088957043e+00 2.236288154857e+00 2.217903217229e+00 2.214511922661e+00 2.263830641080e+00 2.355791225150e+00 2.427399644700e+00 2.421674040293e+00 2.341944479296e+00 2.256465009358e+00 2.240994688152e+00 2.297440755891e+00 2.352791828547e+00 2.341567056116e+00 2.264719356369e+00 2.180999926875e+00 2.144820134016e+00 2.147720570340e+00 2.139441867901e+00 2.099596128498e+00 2.067759484858e+00 2.096981862180e+00 2.178331388638e+00 2.240258646262e+00 2.224867732513e+00 2.146551168735e+00 2.085803491587e+00 2.112030391803e+00 2.200512494142e+00 2.261880675426e+00 2.238988297181e+00 2.155069717254e+00 2.089726877321e+00 2.098907403874e+00 2.154435118591e+00 2.188291199817e+00 2.174884699989e+00 2.152497252394e+00 2.172384715636e+00 2.229001848800e+00 2.261016883609e+00 2.221423441533e+00 2.131102863941e+00 2.068551798412e+00 2.090611575242e+00 2.159104332034e+00 2.180656481160e+00 2.100376083411e+00 1.948383947282e+00 1.823356990054e+00 1.808161677570e+00 1.878890166037e+00 1.943781523318e+00 1.947321695295e+00 1.905788701790e+00 1.873039422892e+00 1.878179183197e+00 1.899414287170e+00 1.903709849894e+00 1.893461260007e+00 1.903648323699e+00 1.953700356558e+00 2.013632058728e+00 2.031325248136e+00 1.984477260714e+00 1.905934152838e+00 1.864249990077e+00 1.903345359911e+00 1.999505935716e+00 2.093994208326e+00 2.149605887180e+00 2.168489192745e+00 2.173596312987e+00 2.181443896901e+00 2.192595003012e+00 2.204035690678e+00 2.222042118327e+00 2.255791962699e+00 2.298960038785e+00 2.324968860407e+00 2.304876156396e+00 2.231210214623e+00 2.128871954388e+00 2.043700058889e+00 2.011200911029e+00 2.029033204595e+00 2.062986392777e+00 2.077775246589e+00 2.058684632801e+00 2.012690081223e+00 1.958810235381e+00 1.916863946981e+00 1.899342453694e+00 1.907391818505e+00 1.929703698945e+00 1.945847473103e+00 1.935605435490e+00 1.890513518814e+00 1.822047984336e+00 1.759604735381e+00 1.732593202528e+00 1.746524457530e+00 1.778515924565e+00 1.799761178766e+00 1.800972893514e+00 1.797150259112e+00 1.808481383226e+00 1.835025708688e+00 1.853309048980e+00 1.841068564877e+00 1.804013879357e+00 1.776602967674e+00 1.788598775600e+00 1.826330181754e+00 1.839770060034e+00 1.790975195008e+00 1.693857652828e+00 1.615025384932e+00 1.617796276357e+00 1.686782480670e+00 1.743512034356e+00 1.732329577156e+00 1.669893617152e+00 1.629998138033e+00 1.664849748786e+00 1.735821666441e+00 1.758052454574e+00 1.691432000484e+00 1.581126009042e+00 1.525771109762e+00 1.567946085498e+00 1.631749658105e+00 1.617799780039e+00 1.509380123608e+00 1.400163209031e+00 1.417571486346e+00 1.552432965198e+00 1.666530538262e+00 1.663806868224e+00 1.573067865415e+00 1.531695785056e+00 1.641217783798e+00 1.818379412395e+00 1.905389892192e+00 1.829979968171e+00 1.658047396809e+00 1.565579104734e+00 1.660062141727e+00 1.820305935999e+00 1.866759218008e+00 1.740668425527e+00 1.544325040825e+00 1.485952501437e+00 1.635135239369e+00 1.810297194517e+00 1.836894879699e+00 1.697310382673e+00 1.540239734998e+00 1.568509849182e+00 1.765805127558e+00 1.920576269869e+00 1.890996834566e+00 1.697711899492e+00 1.517308222288e+00 1.545449528840e+00 1.725781543888e+00 1.841435765466e+00 1.780073220468e+00 1.599345852867e+00 1.489829872507e+00 1.583125364328e+00 1.759793416350e+00 1.836194884405e+00 1.759648554373e+00 1.630953028857e+00 1.619382308533e+00 1.757525580475e+00 1.897347860791e+00 1.908055202857e+00 1.786726179287e+00 1.650318286551e+00 1.630453778737e+00 1.711648661916e+00 1.762111851272e+00 1.706898866162e+00 1.599057680813e+00 1.566694773875e+00 1.651146825460e+00 1.738849158892e+00 1.708061139376e+00 1.552873901928e+00 1.409633943576e+00 1.449817081750e+00 1.634900526689e+00 1.765189015177e+00 1.709553125401e+00 1.474772968227e+00 1.210539219349e+00 1.145445642174e+00 1.294915436540e+00 1.435693369148e+00 1.428173965841e+00 1.288833138142e+00 1.155606099084e+00 1.174450719388e+00 1.311739030003e+00 1.426789790328e+00 1.453650477533e+00 1.426784827283e+00 1.422308690928e+00 1.469128277247e+00 1.522225658389e+00 1.529939128011e+00 1.491280925740e+00 1.449715046950e+00 1.440853628623e+00 1.452123651123e+00 1.448468627384e+00 1.423853137734e+00 1.410959221797e+00 1.438442476791e+00 1.488949983254e+00 1.519933933230e+00 1.515347772763e+00 1.503583192029e+00 1.523196144347e+00 1.570360348394e+00 1.598787385366e+00 1.572809589535e+00 1.507374875750e+00 1.458885175692e+00 1.465287422894e+00 1.497430324508e+00 1.496862119324e+00 1.446569156333e+00 1.395464903934e+00 1.411639382333e+00 1.495085019387e+00 1.574418418837e+00 1.593026576442e+00 1.565419507587e+00 1.563870741429e+00 1.637263655486e+00 1.744020058838e+00 1.800234361587e+00 1.766801034953e+00 1.687005441731e+00 1.658379494231e+00 1.732927775299e+00 1.851854783640e+00 1.920485182688e+00 1.903288371100e+00 1.848641246411e+00 1.844362889270e+00 1.924214815123e+00 2.030483499478e+00 2.087056786928e+00 2.075391412574e+00 2.044662550395e+00 2.058221883969e+00 2.119249785225e+00 2.164368420906e+00 2.132195493391e+00 2.023823407525e+00 1.910942009505e+00 1.879618598270e+00 1.937526091407e+00 2.002724337617e+00 1.992883960366e+00 1.894093576025e+00 1.768584721526e+00 1.709112585295e+00 1.750926087379e+00 1.836174481169e+00 1.886824028340e+00 1.873488297774e+00 1.821066279827e+00 1.774447744305e+00 1.754143318366e+00 1.742880157907e+00 1.716457976242e+00 1.675924288506e+00 1.645423163711e+00 1.640512830725e+00 1.643987505955e+00 1.622309874301e+00 1.563394266669e+00 1.495804212990e+00 1.470392198670e+00 1.508995850057e+00 1.576711263477e+00 1.618871269049e+00 1.608959508814e+00 1.562450962557e+00 1.517931665736e+00 1.499724208006e+00 1.496597053248e+00 1.481671331717e+00 1.446050208479e+00 1.407676878375e+00 1.387834337272e+00 1.380923043749e+00 1.357296104152e+00 1.297681243550e+00 1.221890057237e+00 1.182997336168e+00 1.215282245534e+00 1.287850261889e+00 1.336591930448e+00 1.322885723718e+00 1.257027662210e+00 1.187074360454e+00 1.159146507602e+00 1.174338246346e+00 1.196686420882e+00 1.200375133866e+00 1.192902504438e+00 1.197750734974e+00 1.222000167988e+00 1.247808182819e+00 1.258033467183e+00 1.262485900573e+00 1.293470128869e+00 1.370291412492e+00 1.472023560297e+00 1.553898319208e+00 1.582307508295e+00 1.553902087318e+00 1.494541483866e+00 1.443875813525e+00 1.431180524603e+00 1.457582621664e+00 1.501066346813e+00 1.534885884130e+00 1.541556086990e+00 1.519328972173e+00 1.484273403142e+00 1.465812481221e+00 1.490180844839e+00 1.558922468789e+00 1.646063920830e+00 1.717160327658e+00 1.748846440863e+00 1.736929514182e+00 1.695754627876e+00 1.653445070392e+00 1.641965136863e+00 1.678277993669e+00 1.747449480968e+00 1.808450632372e+00 1.822106499473e+00 1.781884158090e+00 1.729781183255e+00 1.736341840703e+00 1.833663701019e+00 1.971301405000e+00 2.064455841664e+00 2.066815967915e+00 2.004290257705e+00 1.960447354271e+00 2.002592307904e+00 2.103844647068e+00 2.172910505995e+00 2.148084803417e+00 2.050152497608e+00 1.970406446858e+00 1.986036035007e+00 2.067380655411e+00 2.113269418410e+00 2.061862756271e+00 1.949096368889e+00 1.887105080481e+00 1.951232176439e+00 2.080627796076e+00 2.151427944729e+00 2.099357700084e+00 1.963816458846e+00 1.858859198412e+00 1.868114620671e+00 1.947630983683e+00 1.988543534863e+00 1.937771018956e+00 1.836088627385e+00 1.773681901589e+00 1.791940979742e+00 1.837226518727e+00 1.838953160463e+00 1.796406288107e+00 1.781867070434e+00 1.856798807163e+00 1.986316494910e+00 2.076480682116e+00 2.069952116856e+00 1.990480836622e+00 1.923380680383e+00 1.938394485313e+00 2.015716705802e+00 2.076963690317e+00 2.070548001172e+00 2.007072187329e+00 1.936811841464e+00 1.899706254419e+00 1.893890362171e+00 1.896995636872e+00 1.903938359908e+00 1.928196569676e+00 1.971826180981e+00 2.010641067030e+00 2.016778580374e+00 1.989466137502e+00 1.957820780012e+00 1.950268253080e+00 1.962693687759e+00 1.965860091435e+00 1.941707146474e+00 1.902119434376e+00 1.869886344770e+00 1.846241871650e+00 1.810137871880e+00 1.755407618558e+00 1.718852293365e+00 1.751269787698e+00 1.847204730937e+00 1.934989603164e+00 1.948337284679e+00 1.890669966595e+00 1.842907005264e+00 1.890575613795e+00 2.016247812982e+00 2.114032347409e+00 2.103152755824e+00 1.998567031809e+00 1.906992040455e+00 1.931738432110e+00 2.045331492512e+00 2.124051891632e+00 2.088653359457e+00 1.974645315901e+00 1.908814508317e+00 1.980666776943e+00 2.123393429440e+00 2.199725466208e+00 2.144714099726e+00 2.012702062945e+00 1.935295568828e+00 1.986551407451e+00 2.087734021876e+00 2.110663290559e+00 2.010143855320e+00 1.858010390504e+00 1.785885067884e+00 1.841391792139e+00 1.927123672938e+00 1.932078035323e+00 1.845284089786e+00 1.760380516007e+00 1.781318151291e+00 1.891462454795e+00 1.978415515972e+00 1.968424795639e+00 1.888949630323e+00 1.838640314296e+00 1.880396463677e+00 1.961369240529e+00 1.982149911475e+00 1.905293138202e+00 1.790597124448e+00 1.746148392035e+00 1.808718328166e+00 1.897120645595e+00 1.916940394040e+00 1.854257346470e+00 1.782399188646e+00 1.790439626308e+00 1.880210577109e+00 1.968880472370e+00 1.988303659206e+00 1.942985925247e+00 1.894379991089e+00 1.894002657922e+00 1.926055669475e+00 1.931755451105e+00 1.877446411226e+00 1.786509367339e+00 1.715592667514e+00 1.696152359071e+00 1.703104074414e+00 1.692506747742e+00 1.653019440825e+00 1.612603938310e+00 1.602339791833e+00 1.620170382009e+00 1.639474478561e+00 1.645830823034e+00 1.650698758754e+00 1.668469122132e+00 1.690026160979e+00 1.690248970550e+00 1.659825698375e+00 1.622378902848e+00 1.612981875216e+00 1.635255180975e+00 1.653522465512e+00 1.635008505665e+00 1.590364528546e+00 1.570029359175e+00 1.609262134551e+00 1.679454559833e+00 1.718303409113e+00 1.695118055602e+00 1.640011743841e+00 1.616921332250e+00 1.651972764004e+00 1.697926229473e+00 1.688872516372e+00 1.608779369751e+00 1.510483698679e+00 1.470685009311e+00 1.500468652008e+00 1.527978433292e+00 1.486042861850e+00 1.383526492951e+00 1.307466899918e+00 1.336746644340e+00 1.431466117822e+00 1.480742410017e+00 1.422214428914e+00 1.290049787530e+00 1.197797807924e+00 1.227728272684e+00 1.313051074366e+00 1.327755490158e+00 1.218378562830e+00 1.043087958543e+00 9.521992868227e-01 1.028669043223e+00 1.150699594767e+00 1.177655518911e+00 1.082589864936e+00 9.642134045282e-01 9.839668260249e-01 1.149428806953e+00 1.304176695398e+00 1.336310061179e+00 1.241373962205e+00 1.114030305563e+00 1.086542627758e+00 1.175226862673e+00 1.261732329620e+00 1.251303400597e+00 1.144247422609e+00 1.026650717385e+00 1.000347162024e+00 1.058872240508e+00 1.104663560419e+00 1.080689428702e+00 1.018230021547e+00 1.001252705968e+00 1.063349159630e+00 1.138803827969e+00 1.151779684947e+00 1.092601221840e+00 1.026175909775e+00 1.033823834697e+00 1.109377027285e+00 1.167008631632e+00 1.145397786695e+00 1.060460192718e+00 9.988530609391e-01 1.037506230118e+00 1.141063751086e+00 1.215499033015e+00 1.214676438739e+00 1.170051465448e+00 1.160844948376e+00 1.229505648561e+00 1.329025378667e+00 1.385104824559e+00 1.368254773673e+00 1.310227150548e+00 1.274541539838e+00 1.293761599338e+00 1.335489972609e+00 1.346732483944e+00 1.310428299369e+00 1.257875600920e+00 1.237497013190e+00 1.263618653101e+00 1.303649649945e+00 1.320500665350e+00 1.309529730982e+00 1.295630331890e+00 1.301927172755e+00 1.322617879881e+00 1.331481006042e+00 1.312447954112e+00 1.275003627434e+00 1.241695295748e+00 1.221769435574e+00 1.200673695597e+00 1.159916251049e+00 1.104360107160e+00 1.066338427892e+00 1.076304212566e+00 1.125956880963e+00 1.175828013877e+00 1.196900751426e+00 1.194666775695e+00 1.200756003088e+00 1.240217826981e+00 1.303003353438e+00 1.354175034645e+00 1.367360554805e+00 1.343565391411e+00 1.306591843584e+00 1.280870718082e+00 1.267890206344e+00 1.248216222263e+00 1.207772993702e+00 1.159253028474e+00 1.137885248897e+00 1.166186711106e+00 1.222456225934e+00 1.259621173904e+00 1.247675935426e+00 1.198390269255e+00 1.162020270132e+00 1.185558248569e+00 1.258355494905e+00 1.320642413156e+00 1.320217733867e+00 1.249752843297e+00 1.153439814365e+00 1.102000900077e+00 1.129469528467e+00 1.196614383934e+00 1.245065719308e+00 1.257156006882e+00 1.261971775109e+00 1.299185531233e+00 1.371849322299e+00 1.443209138461e+00 1.479718488713e+00 1.484352480495e+00 1.492820658669e+00 1.536192110985e+00 1.603597836432e+00 1.652216342089e+00 1.650443020247e+00 1.606504621634e+00 1.564686972786e+00 1.569022487658e+00 1.621266529501e+00 1.684854312223e+00 1.726967300744e+00 1.744256805356e+00 1.754927681776e+00 1.772918343109e+00 1.793359986163e+00 1.804393004295e+00 1.806558715890e+00 1.814118744994e+00 1.835104087723e+00 1.854145055026e+00 1.843573383778e+00 1.792123026056e+00 1.722060571956e+00 1.676604336052e+00 1.679185181878e+00 1.707160231638e+00 1.718764620717e+00 1.698330349914e+00 1.671669521504e+00 1.678571518294e+00 1.725154175309e+00 1.774580313864e+00 1.789317509933e+00 1.771412247909e+00 1.762329797920e+00 1.798039834025e+00 1.861704761648e+00 1.897300046882e+00 1.866356326181e+00 1.787910313539e+00 1.732973101994e+00 1.761054056778e+00 1.849215388333e+00 1.915713776137e+00 1.902700382220e+00 1.824177592267e+00 1.759275977934e+00 1.784816070692e+00 1.889312991968e+00 1.987062496264e+00 2.008152953073e+00 1.950406335838e+00 1.873538354176e+00 1.846121518405e+00 1.875670646951e+00 1.903837640525e+00 1.875177572907e+00 1.792473221846e+00 1.716788258588e+00 1.710315952855e+00 1.763154632280e+00 1.802604507548e+00 1.772632332311e+00 1.687041250650e+00 1.625812575992e+00 1.663669658235e+00 1.778775974140e+00 1.875449954081e+00 1.879879464351e+00 1.790878319014e+00 1.678669631175e+00 1.634398344266e+00 1.680951080038e+00 1.751171851583e+00 1.770683412995e+00 1.725641994557e+00 1.665858366720e+00 1.655570313066e+00 1.705500606851e+00 1.766304344417e+00 1.791924672049e+00 1.786789509749e+00 1.795690724044e+00 1.849610123720e+00 1.923302883645e+00 1.958817545765e+00 1.921850666049e+00 1.833346310782e+00 1.758407555581e+00 1.751639461744e+00 1.800294676618e+00 1.841810511163e+00 1.830490356292e+00 1.774085476427e+00 1.723749089018e+00 1.728977329353e+00 1.791485170132e+00 1.871547199628e+00 1.931716246350e+00 1.960834532538e+00 1.968213248820e+00 1.967374623683e+00 1.967291269194e+00 1.974185277554e+00 1.991686205270e+00 2.014431663981e+00 2.026033205297e+00 2.011514016200e+00 1.976571883588e+00 1.952547224605e+00 1.971789254064e+00 2.031241857509e+00 2.090638849338e+00 2.112275055580e+00 2.098378502447e+00 2.091052135545e+00 2.129269334212e+00 2.200968007471e+00 2.251143241351e+00 2.237477716633e+00 2.172035294936e+00 2.115240309997e+00 2.118304561968e+00 2.162863389967e+00 2.179044236048e+00 2.120373757651e+00 2.012298967962e+00 1.938585946735e+00 1.959310971111e+00 2.034416519053e+00 2.068426115250e+00 2.009730120728e+00 1.896318774125e+00 1.829136259492e+00 1.869759157898e+00 1.960116618211e+00 1.991518393892e+00 1.912933011827e+00 1.770016100116e+00 1.674267111560e+00 1.694409430570e+00 1.769342080332e+00 1.787294019387e+00 1.701482334047e+00 1.565138635443e+00 1.492907161325e+00 1.542813737765e+00 1.641776537592e+00 1.684246674692e+00 1.635917882032e+00 1.548771034712e+00 1.511297437119e+00 1.554992510027e+00 1.620647567665e+00 1.635486804858e+00 1.581939819370e+00 1.500770302987e+00 1.446589586167e+00 1.430646631329e+00 1.415544846405e+00 1.368004522164e+00 1.297372288408e+00 1.242892747001e+00 1.225622558409e+00 1.221952683269e+00 1.197764469641e+00 1.153847131353e+00 1.126823207973e+00 1.140766050807e+00 1.166184472021e+00 1.148898708639e+00 1.067131653798e+00 9.591133761626e-01 9.014108754144e-01 9.220875589366e-01 9.528896463760e-01 9.131121763971e-01 7.867514501987e-01 6.487215299398e-01 6.363239184866e-01 7.559894389645e-01 8.671883602821e-01 8.847294835675e-01 8.211695202733e-01 7.718219240387e-01 8.300718746812e-01 9.545930570623e-01 1.035543454377e+00 1.016040470767e+00 9.220651069420e-01 8.525685603593e-01 8.935793492315e-01 9.971142217994e-01 1.052473747855e+00 1.005277714664e+00 8.891538271011e-01 8.194617098195e-01 8.904185682325e-01 1.033635060336e+00 1.124190851037e+00 1.102432003314e+00 9.890734091607e-01 8.748517153178e-01 8.616571943819e-01 9.386271285714e-01 1.000806640722e+00 9.765245792423e-01 8.679639444678e-01 7.442464444385e-01 6.998666833461e-01 7.453669179499e-01 7.934950842140e-01 7.800579982256e-01 7.147278986982e-01 6.711261747333e-01 7.156961509368e-01 8.125561375327e-01 8.766746900776e-01 8.622846682360e-01 7.838101318755e-01 7.092532800445e-01 7.107159275287e-01 7.736505205025e-01 8.184356662237e-01 7.934992817724e-01 7.084244426549e-01 6.317544141834e-01 6.402136090966e-01 7.152231842364e-01 7.725704668381e-01 7.653218888862e-01 7.124592182443e-01 6.850291367264e-01 7.341875144842e-01 8.174049646019e-01 8.563056970796e-01 8.123448171337e-01 7.081076095875e-01 6.234197468023e-01 6.319507140733e-01 6.939646837901e-01 7.152504089348e-01 6.538918747651e-01 5.465057558491e-01 5.035262334107e-01 5.852644457013e-01 6.929836027366e-01 7.303106953896e-01 6.810473142599e-01 6.102503742909e-01 6.258219322089e-01 7.340144614711e-01 8.292203888733e-01 8.342829446429e-01 7.460206676699e-01 6.385758628086e-01 6.250773599861e-01 7.079253868006e-01 7.737008995545e-01 7.510521449996e-01 6.591236269211e-01 6.035625680293e-01 6.733504530619e-01 7.936682350059e-01 8.512192919466e-01 8.117424609202e-01 7.337407965352e-01 7.342894936802e-01 8.398944995895e-01 9.401783907993e-01 9.390215253825e-01 8.259599219399e-01 6.930623825361e-01 6.961613886613e-01 8.314269715498e-01 9.392022826721e-01 9.273788744188e-01 8.200057575918e-01 7.573961697199e-01 8.676632291257e-01 1.056732698174e+00 1.171031420931e+00 1.151690465619e+00 1.049040802022e+00 9.996599273876e-01 1.090017591357e+00 1.228891711348e+00 1.284996502266e+00 1.216031088503e+00 1.091768171109e+00 1.055794951014e+00 1.162369511381e+00 1.295294382632e+00 1.338098751903e+00 1.281230329194e+00 1.224193784384e+00 1.286124846929e+00 1.447621322733e+00 1.579477479175e+00 1.591907132756e+00 1.494098198969e+00 1.387103170216e+00 1.385664587135e+00 1.484021950355e+00 1.568722538924e+00 1.555160359958e+00 1.448508146841e+00 1.331092702315e+00 1.295804084599e+00 1.349637227651e+00 1.421365824263e+00 1.459979248761e+00 1.471731722385e+00 1.487731275872e+00 1.519005298387e+00 1.550369129002e+00 1.572792818766e+00 1.600960565843e+00 1.648618563303e+00 1.697999747232e+00 1.712336754853e+00 1.680332846106e+00 1.642219635842e+00 1.657810681345e+00 1.730894502336e+00 1.793749959421e+00 1.783027562115e+00 1.713176675992e+00 1.684598402188e+00 1.784661946538e+00 1.962553535198e+00 2.083647090384e+00 2.065824415190e+00 1.945339662941e+00 1.865816483252e+00 1.946973843227e+00 2.124028014225e+00 2.230595559625e+00 2.174616506044e+00 2.006471394228e+00 1.893944255176e+00 1.961134930206e+00 2.115707370352e+00 2.173647602488e+00 2.057829118457e+00 1.864761868049e+00 1.815675760907e+00 2.002392197728e+00 2.238212541280e+00 2.309944404503e+00 2.158147944691e+00 1.910913299919e+00 1.830755926366e+00 2.026780924852e+00 2.283537765459e+00 2.366627397903e+00 2.210680306139e+00 1.933918390678e+00 1.785719776570e+00 1.900929721851e+00 2.105683663472e+00 2.184750246722e+00 2.089804042641e+00 1.944158934977e+00 1.934601548285e+00 2.088047481863e+00 2.240772486971e+00 2.255204903395e+00 2.140804977691e+00 2.042637817110e+00 2.102031590256e+00 2.271218772542e+00 2.374849001564e+00 2.300001073785e+00 2.078014800083e+00 1.879380210622e+00 1.885435223729e+00 2.058130194154e+00 2.197225020817e+00 2.173644718852e+00 2.005663918879e+00 1.836620527878e+00 1.823640869678e+00 1.956764091808e+00 2.084117798850e+00 2.096389809502e+00 1.998303876754e+00 1.881142358583e+00 1.837252071420e+00 1.863487068351e+00 1.876537604019e+00 1.816691040594e+00 1.704241613263e+00 1.619189315568e+00 1.619296005282e+00 1.669934049906e+00 1.690431748787e+00 1.643963631694e+00 1.569917068703e+00 1.549994566787e+00 1.620571632573e+00 1.726178311172e+00 1.784987750194e+00 1.762362700331e+00 1.689145797494e+00 1.634245471558e+00 1.640529765527e+00 1.679804948688e+00 1.689966298194e+00 1.641275693939e+00 1.564144442138e+00 1.525264179622e+00 1.559050705572e+00 1.625402190747e+00 1.656911433972e+00 1.626597026259e+00 1.571359396554e+00 1.561519325399e+00 1.626678423859e+00 1.718236127067e+00 1.763229118149e+00 1.730081482558e+00 1.648789062155e+00 1.586421370209e+00 1.586822520463e+00 1.627543646090e+00 1.654713091835e+00 1.644941029794e+00 1.621896562794e+00 1.623167829976e+00 1.653401154911e+00 1.680406097480e+00 1.679816051010e+00 1.670100408248e+00 1.696223544953e+00 1.771923466955e+00 1.850850934883e+00 1.869129667134e+00 1.805473329707e+00 1.707400535293e+00 1.663772364091e+00 1.716565254741e+00 1.805327214498e+00 1.835920584467e+00 1.769563207919e+00 1.652826676152e+00 1.588111361261e+00 1.634398470646e+00 1.733309894786e+00 1.783674646208e+00 1.742319790163e+00 1.652129215920e+00 1.605718367289e+00 1.649929080790e+00 1.726682885441e+00 1.742989580924e+00 1.659961376590e+00 1.521246832045e+00 1.425333376529e+00 1.432169801619e+00 1.487468053410e+00 1.491551535531e+00 1.400101874645e+00 1.257089936788e+00 1.171347289923e+00 1.212753751230e+00 1.318882377082e+00 1.383447473495e+00 1.362756310926e+00 1.292775544537e+00 1.253137500174e+00 1.286703103593e+00 1.349454213465e+00 1.368064163086e+00 1.312453819445e+00 1.214765769642e+00 1.142630854751e+00 1.133005028497e+00 1.149206018086e+00 1.130804682766e+00 1.061609475491e+00 9.880636587488e-01 9.802059237095e-01 1.046787343263e+00 1.121708123547e+00 1.143841337372e+00 1.105096132050e+00 1.046853731025e+00 1.020504573559e+00 1.032256686238e+00 1.039415074655e+00 1.003477975359e+00 9.265872681489e-01 8.462021274085e-01 7.961018028418e-01 7.677546790922e-01 7.294327764421e-01 6.800043972122e-01 6.652980359434e-01 7.198249952223e-01 8.035452735771e-01 8.500203746682e-01 8.333793947647e-01 7.878483030017e-01 7.827479263270e-01 8.408601392180e-01 9.031428535683e-01 9.048105605162e-01 8.381217743885e-01 7.652575180258e-01 7.706571993487e-01 8.474557023147e-01 9.055977097525e-01 8.885299136647e-01 8.254262477356e-01 8.185779119729e-01 9.253781508233e-01 1.065397498301e+00 1.132164414590e+00 1.085840927665e+00 9.720259501760e-01 9.042279003008e-01 9.551819632497e-01 1.051296348002e+00 1.081697307710e+00 1.009712843021e+00 8.896318706320e-01 8.313472574653e-01 8.766908016119e-01 9.366096133494e-01 9.248630893622e-01 8.490362527431e-01 8.087510968841e-01 8.857574674804e-01 1.011781427348e+00 1.067988955326e+00 1.005747798850e+00
```
