## Supplementary Data 1 for "Heart cockle shells transmit sunlight to photosymbiotic algae using bundled fiber optic cables and condensing lenses": VaryPlanarvsColumnar_20percentlamellar_19April2023_transmissionlongaxis_efield_475nm.txt (part 1 of 6)

```
transmission_longaxis:E: Re(E) vs position, y=-1.72054e-21(m), lambda=4.75e-07(m) 

x(m)(145,1)
 -1.700000000000e-06
 -1.676388888889e-06
 -1.652777777778e-06
 -1.629166666667e-06
 -1.605555555556e-06
 -1.581944444444e-06
 -1.558333333333e-06
 -1.534722222222e-06
 -1.511111111111e-06
 -1.487500000000e-06
 -1.463888888889e-06
 -1.440277777778e-06
 -1.416666666667e-06
 -1.393055555556e-06
 -1.369444444444e-06
 -1.345833333333e-06
 -1.322222222222e-06
 -1.298611111111e-06
 -1.275000000000e-06
 -1.251388888889e-06
 -1.227777777778e-06
 -1.204166666667e-06
 -1.180555555556e-06
 -1.156944444444e-06
 -1.133333333333e-06
 -1.109722222222e-06
 -1.086111111111e-06
 -1.062500000000e-06
 -1.038888888889e-06
 -1.015277777778e-06
 -9.916666666667e-07
 -9.680555555556e-07
 -9.444444444444e-07
 -9.208333333333e-07
 -8.972222222222e-07
 -8.736111111111e-07
 -8.500000000000e-07
 -8.263888888889e-07
 -8.027777777778e-07
 -7.791666666667e-07
 -7.555555555556e-07
 -7.319444444444e-07
 -7.083333333333e-07
 -6.847222222222e-07
 -6.611111111111e-07
 -6.375000000000e-07
 -6.138888888889e-07
 -5.902777777778e-07
 -5.666666666667e-07
 -5.430555555556e-07
 -5.194444444444e-07
 -4.958333333333e-07
 -4.722222222222e-07
 -4.486111111111e-07
 -4.250000000000e-07
 -4.013888888889e-07
 -3.777777777778e-07
 -3.541666666667e-07
 -3.305555555556e-07
 -3.069444444444e-07
 -2.833333333333e-07
 -2.597222222222e-07
 -2.361111111111e-07
 -2.125000000000e-07
 -1.888888888889e-07
 -1.652777777778e-07
 -1.416666666667e-07
 -1.180555555556e-07
 -9.444444444445e-08
 -7.083333333334e-08
 -4.722222222222e-08
 -2.361111111111e-08
 -1.720535674110e-21
 2.361111111111e-08
 4.722222222222e-08
 7.083333333333e-08
 9.444444444444e-08
 1.180555555556e-07
 1.416666666667e-07
 1.652777777778e-07
 1.888888888889e-07
 2.125000000000e-07
 2.361111111111e-07
 2.597222222222e-07
 2.833333333333e-07
 3.069444444444e-07
 3.305555555556e-07
 3.541666666667e-07
 3.777777777778e-07
 4.013888888889e-07
 4.250000000000e-07
 4.486111111111e-07
 4.722222222222e-07
 4.958333333333e-07
 5.194444444444e-07
 5.430555555556e-07
 5.666666666667e-07
 5.902777777778e-07
 6.138888888889e-07
 6.375000000000e-07
 6.611111111111e-07
 6.847222222222e-07
 7.083333333333e-07
 7.319444444444e-07
 7.555555555556e-07
 7.791666666667e-07
 8.027777777778e-07
 8.263888888889e-07
 8.500000000000e-07
 8.736111111111e-07
 8.972222222222e-07
 9.208333333333e-07
 9.444444444444e-07
 9.680555555556e-07
 9.916666666667e-07
 1.015277777778e-06
 1.038888888889e-06
 1.062500000000e-06
 1.086111111111e-06
 1.109722222222e-06
 1.133333333333e-06
 1.156944444444e-06
 1.180555555556e-06
 1.204166666667e-06
 1.227777777778e-06
 1.251388888889e-06
 1.275000000000e-06
 1.298611111111e-06
 1.322222222222e-06
 1.345833333333e-06
 1.369444444444e-06
 1.393055555556e-06
 1.416666666667e-06
 1.440277777778e-06
 1.463888888889e-06
 1.487500000000e-06
 1.511111111111e-06
 1.534722222222e-06
 1.558333333333e-06
 1.581944444444e-06
 1.605555555556e-06
 1.629166666667e-06
 1.652777777778e-06
 1.676388888889e-06
 1.700000000000e-06

z(m)(2096,1)
 -2.498881624721e-05
 -2.496433708476e-05
 -2.493985792231e-05
 -2.491537875985e-05
 -2.489089959740e-05
 -2.486642043495e-05
 -2.484194127250e-05
 -2.481746211004e-05
 -2.479298294759e-05
 -2.476850378514e-05
 -2.474402462269e-05
 -2.471954546023e-05
 -2.469506629778e-05
 -2.467058713533e-05
 -2.464610797288e-05
 -2.462162881042e-05
 -2.459714964797e-05
 -2.457267048552e-05
 -2.454819132307e-05
 -2.452371216061e-05
 -2.449923299816e-05
 -2.447475383571e-05
 -2.445027467326e-05
 -2.442579551080e-05
 -2.440131634835e-05
 -2.437683718590e-05
 -2.435235802345e-05
 -2.432787886099e-05
 -2.430339969854e-05
 -2.427892053609e-05
 -2.425444137364e-05
 -2.422996221118e-05
 -2.420548304873e-05
 -2.418100388628e-05
 -2.415652472383e-05
 -2.413204556137e-05
 -2.410756639892e-05
 -2.408308723647e-05
 -2.405860807402e-05
 -2.403412891156e-05
 -2.400964974911e-05
 -2.398517058666e-05
 -2.396069142420e-05
 -2.393621226175e-05
 -2.391173309930e-05
 -2.388725393685e-05
 -2.386277477439e-05
 -2.383829561194e-05
 -2.381381644949e-05
 -2.378933728704e-05
 -2.376485812458e-05
 -2.374037896213e-05
 -2.371589979968e-05
 -2.369142063723e-05
 -2.366694147477e-05
 -2.364246231232e-05
 -2.361798314987e-05
 -2.359350398742e-05
 -2.356902482496e-05
 -2.354454566251e-05
 -2.352006650006e-05
 -2.349558733761e-05
 -2.347110817515e-05
 -2.344662901270e-05
 -2.342214985025e-05
 -2.339767068780e-05
 -2.337319152534e-05
 -2.334871236289e-05
 -2.332423320044e-05
 -2.329975403799e-05
 -2.327527487553e-05
 -2.325079571308e-05
 -2.322631655063e-05
 -2.320183738818e-05
 -2.317735822572e-05
 -2.315287906327e-05
 -2.312839990082e-05
 -2.310392073837e-05
 -2.307944157591e-05
 -2.305496241346e-05
 -2.303048325101e-05
 -2.300600408856e-05
 -2.298152492610e-05
 -2.295704576365e-05
 -2.293256660120e-05
 -2.290808743874e-05
 -2.288360827629e-05
 -2.285912911384e-05
 -2.283464995139e-05
 -2.281017078893e-05
 -2.278569162648e-05
 -2.276121246403e-05
 -2.273673330158e-05
 -2.271225413912e-05
 -2.268777497667e-05
 -2.266329581422e-05
 -2.263881665177e-05
 -2.261433748931e-05
 -2.258985832686e-05
 -2.256537916441e-05
 -2.254090000196e-05
 -2.251642083950e-05
 -2.249194167705e-05
 -2.246746251460e-05
 -2.244298335215e-05
 -2.241850418969e-05
 -2.239402502724e-05
 -2.236954586479e-05
 -2.234506670234e-05
 -2.232058753988e-05
 -2.229610837743e-05
 -2.227162921498e-05
 -2.224715005253e-05
 -2.222267089007e-05
 -2.219819172762e-05
 -2.217371256517e-05
 -2.214923340272e-05
 -2.212475424026e-05
 -2.210027507781e-05
 -2.207579591536e-05
 -2.205131675291e-05
 -2.202683759045e-05
 -2.200235842800e-05
 -2.197787926555e-05
 -2.195340010309e-05
 -2.192892094064e-05
 -2.190444177819e-05
 -2.187996261574e-05
 -2.185548345328e-05
 -2.183100429083e-05
 -2.180652512838e-05
 -2.178204596593e-05
 -2.175756680347e-05
 -2.173308764102e-05
 -2.170860847857e-05
 -2.168412931612e-05
 -2.165965015366e-05
 -2.163517099121e-05
 -2.161069182876e-05
 -2.158621266631e-05
 -2.156173350385e-05
 -2.153725434140e-05
 -2.151277517895e-05
 -2.148829601650e-05
 -2.146381685404e-05
 -2.143933769159e-05
 -2.141485852914e-05
 -2.139037936669e-05
 -2.136590020423e-05
 -2.134142104178e-05
 -2.131694187933e-05
 -2.129246271688e-05
 -2.126798355442e-05
 -2.124350439197e-05
 -2.121902522952e-05
 -2.119454606707e-05
 -2.117006690461e-05
 -2.114558774216e-05
 -2.112110857971e-05
 -2.109662941726e-05
 -2.107215025480e-05
 -2.104767109235e-05
 -2.102319192990e-05
 -2.099871276744e-05
 -2.097423360499e-05
 -2.094975444254e-05
 -2.092527528009e-05
 -2.090079611763e-05
 -2.087631695518e-05
 -2.085183779273e-05
 -2.082735863028e-05
 -2.080287946782e-05
 -2.077840030537e-05
 -2.075392114292e-05
 -2.072944198047e-05
 -2.070496281801e-05
 -2.068048365556e-05
 -2.065600449311e-05
 -2.063152533066e-05
 -2.060704616820e-05
 -2.058256700575e-05
 -2.055808784330e-05
 -2.053360868085e-05
 -2.050912951839e-05
 -2.048465035594e-05
 -2.046017119349e-05
 -2.043569203104e-05
 -2.041121286858e-05
 -2.038673370613e-05
 -2.036225454368e-05
 -2.033777538123e-05
 -2.031329621877e-05
 -2.028881705632e-05
 -2.026433789387e-05
 -2.023985873142e-05
 -2.021537956896e-05
 -2.019090040651e-05
 -2.016642124406e-05
 -2.014194208161e-05
 -2.011746291915e-05
 -2.009298375670e-05
 -2.006850459425e-05
 -2.004402543179e-05
 -2.001954626934e-05
 -1.999506710689e-05
 -1.997058794444e-05
 -1.994610878198e-05
 -1.992162961953e-05
 -1.989715045708e-05
 -1.987267129463e-05
 -1.984819213217e-05
 -1.982371296972e-05
 -1.979923380727e-05
 -1.977475464482e-05
 -1.975027548236e-05
 -1.972579631991e-05
 -1.970131715746e-05
 -1.967683799501e-05
 -1.965235883255e-05
 -1.962787967010e-05
 -1.960340050765e-05
 -1.957892134520e-05
 -1.955444218274e-05
 -1.952996302029e-05
 -1.950548385784e-05
 -1.948100469539e-05
 -1.945652553293e-05
 -1.943204637048e-05
 -1.940756720803e-05
 -1.938308804558e-05
 -1.935860888312e-05
 -1.933412972067e-05
 -1.930965055822e-05
 -1.928517139577e-05
 -1.926069223331e-05
 -1.923621307086e-05
 -1.921173390841e-05
 -1.918725474596e-05
 -1.916277558350e-05
 -1.913829642105e-05
 -1.911381725860e-05
 -1.908933809614e-05
 -1.906485893369e-05
 -1.904037977124e-05
 -1.901590060879e-05
 -1.899142144633e-05
 -1.896694228388e-05
 -1.894246312143e-05
 -1.891798395898e-05
 -1.889350479652e-05
 -1.886902563407e-05
 -1.884454647162e-05
 -1.882006730917e-05
 -1.879558814671e-05
 -1.877110898426e-05
 -1.874662982181e-05
 -1.872215065936e-05
 -1.869767149690e-05
 -1.867319233445e-05
 -1.864871317200e-05
 -1.862423400955e-05
 -1.859975484709e-05
 -1.857527568464e-05
 -1.855079652219e-05
 -1.852631735974e-05
 -1.850183819728e-05
 -1.847735903483e-05
 -1.845287987238e-05
 -1.842840070993e-05
 -1.840392154747e-05
 -1.837944238502e-05
 -1.835496322257e-05
 -1.833048406012e-05
 -1.830600489766e-05
 -1.828152573521e-05
 -1.825704657276e-05
 -1.823256741031e-05
 -1.820808824785e-05
 -1.818360908540e-05
 -1.815912992295e-05
 -1.813465076050e-05
 -1.811017159804e-05
 -1.808569243559e-05
 -1.806121327314e-05
 -1.803673411068e-05
 -1.801225494823e-05
 -1.798777578578e-05
 -1.796329662333e-05
 -1.793881746087e-05
 -1.791433829842e-05
 -1.788985913597e-05
 -1.786537997352e-05
 -1.784090081106e-05
 -1.781642164861e-05
 -1.779194248616e-05
 -1.776746332371e-05
 -1.774298416125e-05
 -1.771850499880e-05
 -1.769402583635e-05
 -1.766954667390e-05
 -1.764506751144e-05
 -1.762058834899e-05
 -1.759610918654e-05
 -1.757163002409e-05
 -1.754715086163e-05
 -1.752267169918e-05
 -1.749819253673e-05
 -1.747371337428e-05
 -1.744923421182e-05
 -1.742475504937e-05
 -1.740027588692e-05
 -1.737579672447e-05
 -1.735131756201e-05
 -1.732683839956e-05
 -1.730235923711e-05
 -1.727788007466e-05
 -1.725340091220e-05
 -1.722892174975e-05
 -1.720444258730e-05
 -1.717996342485e-05
 -1.715548426239e-05
 -1.713100509994e-05
 -1.710652593749e-05
 -1.708204677503e-05
 -1.705756761258e-05
 -1.703308845013e-05
 -1.700860928768e-05
 -1.698413012522e-05
 -1.695965096277e-05
 -1.693517180032e-05
 -1.691069263787e-05
 -1.688621347541e-05
 -1.686173431296e-05
 -1.683725515051e-05
 -1.681277598806e-05
 -1.678829682560e-05
 -1.676381766315e-05
 -1.673933850070e-05
 -1.671485933825e-05
 -1.669038017579e-05
 -1.666590101334e-05
 -1.664142185089e-05
 -1.661694268844e-05
 -1.659246352598e-05
 -1.656798436353e-05
 -1.654350520108e-05
 -1.651902603863e-05
 -1.649454687617e-05
 -1.647006771372e-05
 -1.644558855127e-05
 -1.642110938882e-05
 -1.639663022636e-05
 -1.637215106391e-05
 -1.634767190146e-05
 -1.632319273901e-05
 -1.629871357655e-05
 -1.627423441410e-05
 -1.624975525165e-05
 -1.622527608920e-05
 -1.620079692674e-05
 -1.617631776429e-05
 -1.615183860184e-05
 -1.612735943938e-05
 -1.610288027693e-05
 -1.607840111448e-05
 -1.605392195203e-05
 -1.602944278957e-05
 -1.600496362712e-05
 -1.598048446467e-05
 -1.595600530222e-05
 -1.593152613976e-05
 -1.590704697731e-05
 -1.588256781486e-05
 -1.585808865241e-05
 -1.583360948995e-05
 -1.580913032750e-05
 -1.578465116505e-05
 -1.576017200260e-05
 -1.573569284014e-05
 -1.571121367769e-05
 -1.568673451524e-05
 -1.566225535279e-05
 -1.563777619033e-05
 -1.561329702788e-05
 -1.558881786543e-05
 -1.556433870298e-05
 -1.553985954052e-05
 -1.551538037807e-05
 -1.549090121562e-05
 -1.546642205317e-05
 -1.544194289071e-05
 -1.541746372826e-05
 -1.539298456581e-05
 -1.536850540336e-05
 -1.534402624090e-05
 -1.531954707845e-05
 -1.529506791600e-05
 -1.527058875355e-05
 -1.524610959109e-05
 -1.522163042864e-05
 -1.519715126619e-05
 -1.517267210373e-05
 -1.514819294128e-05
 -1.512371377883e-05
 -1.510000000000e-05
 -1.507628622117e-05
 -1.505257244234e-05
 -1.502885866351e-05
 -1.500514488468e-05
 -1.498143110585e-05
 -1.495771732703e-05
 -1.493400354820e-05
 -1.491028976937e-05
 -1.488657599054e-05
 -1.486286221171e-05
 -1.483914843288e-05
 -1.481543465405e-05
 -1.479172087522e-05
 -1.476800709639e-05
 -1.474429331756e-05
 -1.472057953873e-05
 -1.469686575991e-05
 -1.467315198108e-05
 -1.464943820225e-05
 -1.462572442342e-05
 -1.460201064459e-05
 -1.457829686576e-05
 -1.455458308693e-05
 -1.453086930810e-05
 -1.450715552927e-05
 -1.448344175044e-05
 -1.445972797161e-05
 -1.443601419279e-05
 -1.441230041396e-05
 -1.438858663513e-05
 -1.436487285630e-05
 -1.434115907747e-05
 -1.431744529864e-05
 -1.429373151981e-05
 -1.427001774098e-05
 -1.424630396215e-05
 -1.422259018332e-05
 -1.419887640449e-05
 -1.417516262567e-05
 -1.415144884684e-05
 -1.412773506801e-05
 -1.410402128918e-05
 -1.408030751035e-05
 -1.405659373152e-05
 -1.403287995269e-05
 -1.400916617386e-05
 -1.398545239503e-05
 -1.396173861620e-05
 -1.393802483737e-05
 -1.391431105855e-05
 -1.389059727972e-05
 -1.386688350089e-05
 -1.384316972206e-05
 -1.381945594323e-05
 -1.379574216440e-05
 -1.377202838557e-05
 -1.374831460674e-05
 -1.372460082791e-05
 -1.370088704908e-05
 -1.367717327025e-05
 -1.365345949143e-05
 -1.362974571260e-05
 -1.360603193377e-05
 -1.358231815494e-05
 -1.355860437611e-05
 -1.353489059728e-05
 -1.351117681845e-05
 -1.348746303962e-05
 -1.346374926079e-05
 -1.344003548196e-05
 -1.341632170313e-05
 -1.339260792431e-05
 -1.336889414548e-05
 -1.334518036665e-05
 -1.332146658782e-05
 -1.329775280899e-05
 -1.327403903016e-05
 -1.325032525133e-05
 -1.322661147250e-05
 -1.320289769367e-05
 -1.317918391484e-05
 -1.315547013601e-05
 -1.313175635719e-05
 -1.310804257836e-05
 -1.308432879953e-05
 -1.306061502070e-05
 -1.303690124187e-05
 -1.301318746304e-05
 -1.298947368421e-05
 -1.296575990538e-05
 -1.294204612655e-05
 -1.291833234772e-05
 -1.289461856889e-05
 -1.287090479007e-05
 -1.284719101124e-05
 -1.282347723241e-05
 -1.279976345358e-05
 -1.277604967475e-05
 -1.275233589592e-05
 -1.272862211709e-05
 -1.270490833826e-05
 -1.268119455943e-05
 -1.265748078060e-05
 -1.263376700177e-05
 -1.261005322294e-05
 -1.258633944412e-05
 -1.256262566529e-05
 -1.253891188646e-05
 -1.251519810763e-05
 -1.249148432880e-05
 -1.246777054997e-05
 -1.244405677114e-05
 -1.242034299231e-05
 -1.239662921348e-05
 -1.237291543465e-05
 -1.234920165582e-05
 -1.232548787700e-05
 -1.230177409817e-05
 -1.227806031934e-05
 -1.225434654051e-05
 -1.223063276168e-05
 -1.220691898285e-05
 -1.218320520402e-05
 -1.215949142519e-05
 -1.213577764636e-05
 -1.211206386753e-05
 -1.208835008870e-05
 -1.206463630988e-05
 -1.204092253105e-05
 -1.201720875222e-05
 -1.199349497339e-05
 -1.196978119456e-05
 -1.194606741573e-05
 -1.192235363690e-05
 -1.189863985807e-05
 -1.187492607924e-05
 -1.185121230041e-05
 -1.182749852158e-05
 -1.180378474276e-05
 -1.178007096393e-05
 -1.175635718510e-05
 -1.173264340627e-05
 -1.170892962744e-05
 -1.168521584861e-05
 -1.166150206978e-05
 -1.163778829095e-05
 -1.161407451212e-05
 -1.159036073329e-05
 -1.156664695446e-05
 -1.154293317564e-05
 -1.151921939681e-05
 -1.149550561798e-05
 -1.147179183915e-05
 -1.144807806032e-05
 -1.142436428149e-05
 -1.140065050266e-05
 -1.137693672383e-05
 -1.135322294500e-05
 -1.132950916617e-05
 -1.130579538734e-05
 -1.128208160852e-05
 -1.125836782969e-05
 -1.123465405086e-05
 -1.121094027203e-05
 -1.118722649320e-05
 -1.116351271437e-05
 -1.113979893554e-05
 -1.111608515671e-05
 -1.109237137788e-05
 -1.106865759905e-05
 -1.104494382022e-05
 -1.102123004140e-05
 -1.099751626257e-05
 -1.097380248374e-05
 -1.095008870491e-05
 -1.092637492608e-05
 -1.090266114725e-05
 -1.087894736842e-05
 -1.085523358959e-05
 -1.083151981076e-05
 -1.080780603193e-05
 -1.078409225310e-05
 -1.076037847428e-05
 -1.073666469545e-05
 -1.071295091662e-05
 -1.068923713779e-05
 -1.066552335896e-05
 -1.064180958013e-05
 -1.061809580130e-05
 -1.059438202247e-05
 -1.057066824364e-05
 -1.054695446481e-05
 -1.052324068598e-05
 -1.049952690716e-05
 -1.047581312833e-05
 -1.045209934950e-05
 -1.042838557067e-05
 -1.040467179184e-05
 -1.038095801301e-05
 -1.035724423418e-05
 -1.033353045535e-05
 -1.030981667652e-05
 -1.028610289769e-05
 -1.026238911886e-05
 -1.023867534004e-05
 -1.021496156121e-05
 -1.019124778238e-05
 -1.016753400355e-05
 -1.014382022472e-05
 -1.012010644589e-05
 -1.009639266706e-05
 -1.007267888823e-05
 -1.004896510940e-05
 -1.002525133057e-05
 -1.000153755174e-05
 -9.977823772915e-06
 -9.954109994086e-06
 -9.930396215257e-06
 -9.906682436428e-06
 -9.882968657599e-06
 -9.859254878770e-06
 -9.835541099941e-06
 -9.811827321112e-06
 -9.788113542283e-06
 -9.764399763454e-06
 -9.740685984624e-06
 -9.716972205795e-06
 -9.693258426966e-06
 -9.669544648137e-06
 -9.645830869308e-06
 -9.622117090479e-06
 -9.598403311650e-06
 -9.574689532821e-06
 -9.550975753992e-06
 -9.527261975163e-06
 -9.503548196333e-06
 -9.479834417504e-06
 -9.456120638675e-06
 -9.432406859846e-06
 -9.408693081017e-06
 -9.384979302188e-06
 -9.361265523359e-06
 -9.337551744530e-06
 -9.313837965701e-06
 -9.290124186872e-06
 -9.266410408043e-06
 -9.242696629213e-06
 -9.218982850384e-06
 -9.195269071555e-06
 -9.171555292726e-06
 -9.147841513897e-06
 -9.124127735068e-06
 -9.100413956239e-06
 -9.076700177410e-06
 -9.052986398581e-06
 -9.029272619752e-06
 -9.005558840922e-06
 -8.981845062093e-06
 -8.958131283264e-06
 -8.934417504435e-06
 -8.910703725606e-06
 -8.886989946777e-06
 -8.863276167948e-06
 -8.839562389119e-06
 -8.815848610290e-06
 -8.792134831461e-06
 -8.768421052632e-06
 -8.744707273802e-06
 -8.720993494973e-06
 -8.697279716144e-06
 -8.673565937315e-06
 -8.649852158486e-06
 -8.626138379657e-06
 -8.602424600828e-06
 -8.578710821999e-06
 -8.554997043170e-06
 -8.531283264341e-06
 -8.507569485511e-06
 -8.483855706682e-06
 -8.460141927853e-06
 -8.436428149024e-06
 -8.412714370195e-06
 -8.389000591366e-06
 -8.365286812537e-06
 -8.341573033708e-06
 -8.317859254879e-06
 -8.294145476050e-06
 -8.270431697221e-06
 -8.246717918391e-06
 -8.223004139562e-06
 -8.199290360733e-06
 -8.175576581904e-06
 -8.151862803075e-06
 -8.128149024246e-06
 -8.104435245417e-06
 -8.080721466588e-06
 -8.057007687759e-06
 -8.033293908930e-06
 -8.009580130100e-06
 -7.985866351271e-06
 -7.962152572442e-06
 -7.938438793613e-06
 -7.914725014784e-06
 -7.891011235955e-06
 -7.867297457126e-06
 -7.843583678297e-06
 -7.819869899468e-06
 -7.796156120639e-06
 -7.772442341810e-06
 -7.748728562980e-06
 -7.725014784151e-06
 -7.701301005322e-06
 -7.677587226493e-06
 -7.653873447664e-06
 -7.630159668835e-06
 -7.606445890006e-06
 -7.582732111177e-06
 -7.559018332348e-06
 -7.535304553519e-06
 -7.511590774689e-06
 -7.487876995860e-06
 -7.464163217031e-06
 -7.440449438202e-06
 -7.416735659373e-06
 -7.393021880544e-06
 -7.369308101715e-06
 -7.345594322886e-06
 -7.321880544057e-06
 -7.298166765228e-06
 -7.274452986399e-06
 -7.250739207569e-06
 -7.227025428740e-06
 -7.203311649911e-06
 -7.179597871082e-06
 -7.155884092253e-06
 -7.132170313424e-06
 -7.108456534595e-06
 -7.084742755766e-06
 -7.061028976937e-06
 -7.037315198108e-06
 -7.013601419278e-06
 -6.989887640449e-06
 -6.966173861620e-06
 -6.942460082791e-06
 -6.918746303962e-06
 -6.895032525133e-06
 -6.871318746304e-06
 -6.847604967475e-06
 -6.823891188646e-06
 -6.800177409817e-06
 -6.776463630988e-06
 -6.752749852158e-06
 -6.729036073329e-06
 -6.705322294500e-06
 -6.681608515671e-06
 -6.657894736842e-06
 -6.634180958013e-06
 -6.610467179184e-06
 -6.586753400355e-06
 -6.563039621526e-06
 -6.539325842697e-06
 -6.515612063867e-06
 -6.491898285038e-06
 -6.468184506209e-06
 -6.444470727380e-06
 -6.420756948551e-06
 -6.397043169722e-06
 -6.373329390893e-06
 -6.349615612064e-06
 -6.325901833235e-06
 -6.302188054406e-06
 -6.278474275577e-06
 -6.254760496747e-06
 -6.231046717918e-06
 -6.207332939089e-06
 -6.183619160260e-06
 -6.159905381431e-06
 -6.136191602602e-06
 -6.112477823773e-06
 -6.088764044944e-06
 -6.065050266115e-06
 -6.041336487286e-06
 -6.017622708456e-06
 -5.993908929627e-06
 -5.970195150798e-06
 -5.946481371969e-06
 -5.922767593140e-06
 -5.899053814311e-06
 -5.875340035482e-06
 -5.851626256653e-06
 -5.827912477824e-06
 -5.804198698995e-06
 -5.780484920165e-06
 -5.756771141336e-06
 -5.733057362507e-06
 -5.709343583678e-06
 -5.685629804849e-06
 -5.661916026020e-06
 -5.638202247191e-06
 -5.614488468362e-06
 -5.590774689533e-06
 -5.567060910704e-06
 -5.543347131875e-06
 -5.519633353045e-06
 -5.495919574216e-06
 -5.472205795387e-06
 -5.448492016558e-06
 -5.424778237729e-06
 -5.401064458900e-06
 -5.377350680071e-06
 -5.353636901242e-06
 -5.329923122413e-06
 -5.306209343584e-06
 -5.282495564754e-06
 -5.258781785925e-06
 -5.235068007096e-06
 -5.211354228267e-06
 -5.187640449438e-06
 -5.163926670609e-06
 -5.140212891780e-06
 -5.116499112951e-06
 -5.092785334122e-06
 -5.069071555293e-06
 -5.045357776464e-06
 -5.021643997634e-06
 -4.997930218805e-06
 -4.974216439976e-06
 -4.950502661147e-06
 -4.926788882318e-06
 -4.903075103489e-06
 -4.879361324660e-06
 -4.855647545831e-06
 -4.831933767002e-06
 -4.808219988173e-06
 -4.784506209343e-06
 -4.760792430514e-06
 -4.737078651685e-06
 -4.713364872856e-06
 -4.689651094027e-06
 -4.665937315198e-06
 -4.642223536369e-06
 -4.618509757540e-06
 -4.594795978711e-06
 -4.571082199882e-06
 -4.547368421053e-06
 -4.523654642223e-06
 -4.499940863394e-06
 -4.476227084565e-06
 -4.452513305736e-06
 -4.428799526907e-06
 -4.405085748078e-06
 -4.381371969249e-06
 -4.357658190420e-06
 -4.333944411591e-06
 -4.310230632762e-06
 -4.286516853932e-06
 -4.262803075103e-06
 -4.239089296274e-06
 -4.215375517445e-06
 -4.191661738616e-06
 -4.167947959787e-06
 -4.144234180958e-06
 -4.120520402129e-06
 -4.096806623300e-06
 -4.073092844471e-06
 -4.049379065642e-06
 -4.025665286812e-06
 -4.001951507983e-06
 -3.978237729154e-06
 -3.954523950325e-06
 -3.930810171496e-06
 -3.907096392667e-06
 -3.883382613838e-06
 -3.859668835009e-06
 -3.835955056180e-06
 -3.812241277351e-06
 -3.788527498521e-06
 -3.764813719692e-06
 -3.741099940863e-06
 -3.717386162034e-06
 -3.693672383205e-06
 -3.669958604376e-06
 -3.646244825547e-06
 -3.622531046718e-06
 -3.598817267889e-06
 -3.575103489060e-06
 -3.551389710231e-06
 -3.527675931401e-06
 -3.503962152572e-06
 -3.480248373743e-06
 -3.456534594914e-06
 -3.432820816085e-06
 -3.409107037256e-06
 -3.385393258427e-06
 -3.361679479598e-06
 -3.337965700769e-06
 -3.314251921940e-06
 -3.290538143110e-06
 -3.266824364281e-06
 -3.243110585452e-06
 -3.219396806623e-06
 -3.195683027794e-06
 -3.171969248965e-06
 -3.148255470136e-06
 -3.124541691307e-06
 -3.100827912478e-06
 -3.077114133649e-06
 -3.053400354820e-06
 -3.029686575990e-06
 -3.005972797161e-06
 -2.982259018332e-06
 -2.958545239503e-06
 -2.934831460674e-06
 -2.911117681845e-06
 -2.887403903016e-06
 -2.863690124187e-06
 -2.839976345358e-06
 -2.816262566529e-06
 -2.792548787699e-06
 -2.768835008870e-06
 -2.745121230041e-06
 -2.721407451212e-06
 -2.697693672383e-06
 -2.673979893554e-06
 -2.650266114725e-06
 -2.626552335896e-06
 -2.602838557067e-06
 -2.579124778238e-06
 -2.555410999409e-06
 -2.531697220579e-06
 -2.507983441750e-06
 -2.484269662921e-06
 -2.460555884092e-06
 -2.436842105263e-06
 -2.413128326434e-06
 -2.389414547605e-06
 -2.365700768776e-06
 -2.341986989947e-06
 -2.318273211118e-06
 -2.294559432288e-06
 -2.270845653459e-06
 -2.247131874630e-06
 -2.223418095801e-06
 -2.199704316972e-06
 -2.175990538143e-06
 -2.152276759314e-06
 -2.128562980485e-06
 -2.104849201656e-06
 -2.081135422827e-06
 -2.057421643998e-06
 -2.033707865168e-06
 -2.009994086339e-06
 -1.986280307510e-06
 -1.962566528681e-06
 -1.938852749852e-06
 -1.915138971023e-06
 -1.891425192194e-06
 -1.867711413365e-06
 -1.843997634536e-06
 -1.820283855707e-06
 -1.796570076877e-06
 -1.772856298048e-06
 -1.749142519219e-06
 -1.725428740390e-06
 -1.701714961561e-06
 -1.678001182732e-06
 -1.654287403903e-06
 -1.630573625074e-06
 -1.606859846245e-06
 -1.583146067416e-06
 -1.559432288587e-06
 -1.535718509757e-06
 -1.512004730928e-06
 -1.488290952099e-06
 -1.464577173270e-06
 -1.440863394441e-06
 -1.417149615612e-06
 -1.393435836783e-06
 -1.369722057954e-06
 -1.346008279125e-06
 -1.322294500296e-06
 -1.298580721466e-06
 -1.274866942637e-06
 -1.251153163808e-06
 -1.227439384979e-06
 -1.203725606150e-06
 -1.180011827321e-06
 -1.156298048492e-06
 -1.132584269663e-06
 -1.108870490834e-06
 -1.085156712005e-06
 -1.061442933176e-06
 -1.037729154346e-06
 -1.014015375517e-06
 -9.903015966882e-07
 -9.665878178591e-07
 -9.428740390300e-07
 -9.191602602009e-07
 -8.954464813719e-07
 -8.717327025428e-07
 -8.480189237137e-07
 -8.243051448846e-07
 -8.005913660555e-07
 -7.768775872264e-07
 -7.531638083973e-07
 -7.294500295682e-07
 -7.057362507391e-07
 -6.820224719100e-07
 -6.583086930809e-07
 -6.345949142518e-07
 -6.108811354227e-07
 -5.871673565936e-07
 -5.634535777645e-07
 -5.397397989354e-07
 -5.160260201063e-07
 -4.923122412772e-07
 -4.685984624481e-07
 -4.448846836190e-07
 -4.211709047899e-07
 -3.974571259609e-07
 -3.737433471318e-07
 -3.500295683027e-07
 -3.263157894736e-07
 -3.026020106445e-07
 -2.788882318154e-07
 -2.551744529863e-07
 -2.314606741572e-07
 -2.077468953281e-07
 -1.840331164990e-07
 -1.603193376699e-07
 -1.366055588408e-07
 -1.128917800117e-07
 -8.917800118261e-08
 -6.546422235352e-08
 -4.175044352442e-08
 -1.803666469533e-08
 5.677114133767e-09
 2.939089296286e-08
 5.310467179196e-08
 7.681845062105e-08
 1.005322294501e-07
 1.242460082792e-07
 1.479597871083e-07
 1.716735659374e-07
 1.953873447665e-07
 2.191011235956e-07
 2.428149024247e-07
 2.665286812538e-07
 2.902424600829e-07
 3.139562389120e-07
 3.376700177411e-07
 3.613837965702e-07
 3.850975753993e-07
 4.088113542284e-07
 4.325251330575e-07
 4.562389118866e-07
 4.799526907157e-07
 5.036664695448e-07
 5.273802483739e-07
 5.510940272030e-07
 5.748078060321e-07
 5.985215848611e-07
 6.222353636902e-07
 6.459491425193e-07
 6.696629213484e-07
 6.933767001775e-07
 7.170904790066e-07
 7.408042578357e-07
 7.645180366648e-07
 7.882318154939e-07
 8.119455943230e-07
 8.356593731521e-07
 8.593731519812e-07
 8.830869308103e-07
 9.068007096394e-07
 9.305144884685e-07
 9.542282672976e-07
 9.779420461267e-07
 1.001655824956e-06
 1.025369603785e-06
 1.049083382614e-06
 1.072797161443e-06
 1.096510940272e-06
 1.120224719101e-06
 1.143938497930e-06
 1.167652276759e-06
 1.191366055589e-06
 1.215079834418e-06
 1.238793613247e-06
 1.262507392076e-06
 1.286221170905e-06
 1.309934949734e-06
 1.333648728563e-06
 1.357362507392e-06
 1.381076286221e-06
 1.404790065050e-06
 1.428503843879e-06
 1.452217622709e-06
 1.475931401538e-06
 1.499645180367e-06
 1.523358959196e-06
 1.547072738025e-06
 1.570786516854e-06
 1.594500295683e-06
 1.618214074512e-06
 1.641927853341e-06
 1.665641632170e-06
 1.689355411000e-06
 1.713069189829e-06
 1.736782968658e-06
 1.760496747487e-06
 1.784210526316e-06
 1.807924305145e-06
 1.831638083974e-06
 1.855351862803e-06
 1.879065641632e-06
 1.902779420461e-06
 1.926493199290e-06
 1.950206978120e-06
 1.973920756949e-06
 1.997634535778e-06
 2.021348314607e-06
 2.045062093436e-06
 2.068775872265e-06
 2.092489651094e-06
 2.116203429923e-06
 2.139917208752e-06
 2.163630987581e-06
 2.187344766411e-06
 2.211058545240e-06
 2.234772324069e-06
 2.258486102898e-06
 2.282199881727e-06
 2.305913660556e-06
 2.329627439385e-06
 2.353341218214e-06
 2.377054997043e-06
 2.400768775872e-06
 2.424482554701e-06
 2.448196333531e-06
 2.471910112360e-06
 2.495623891189e-06
 2.519337670018e-06
 2.543051448847e-06
 2.566765227676e-06
 2.590479006505e-06
 2.614192785334e-06
 2.637906564163e-06
 2.661620342992e-06
 2.685334121822e-06
 2.709047900651e-06
 2.732761679480e-06
 2.756475458309e-06
 2.780189237138e-06
 2.803903015967e-06
 2.827616794796e-06
 2.851330573625e-06
 2.875044352454e-06
 2.898758131283e-06
 2.922471910112e-06
 2.946185688942e-06
 2.969899467771e-06
 2.993613246600e-06
 3.017327025429e-06
 3.041040804258e-06
 3.064754583087e-06
 3.088468361916e-06
 3.112182140745e-06
 3.135895919574e-06
 3.159609698403e-06
 3.183323477233e-06
 3.207037256062e-06
 3.230751034891e-06
 3.254464813720e-06
 3.278178592549e-06
 3.301892371378e-06
 3.325606150207e-06
 3.349319929036e-06
 3.373033707865e-06
 3.396747486694e-06
 3.420461265523e-06
 3.444175044353e-06
 3.467888823182e-06
 3.491602602011e-06
 3.515316380840e-06
 3.539030159669e-06
 3.562743938498e-06
 3.586457717327e-06
 3.610171496156e-06
 3.633885274985e-06
 3.657599053814e-06
 3.681312832644e-06
 3.705026611473e-06
 3.728740390302e-06
 3.752454169131e-06
 3.776167947960e-06
 3.799881726789e-06
 3.823595505618e-06
 3.847309284447e-06
 3.871023063276e-06
 3.894736842105e-06
 3.918450620934e-06
 3.942164399764e-06
 3.965878178593e-06
 3.989591957422e-06
 4.013305736251e-06
 4.037019515080e-06
 4.060733293909e-06
 4.084447072738e-06
 4.108160851567e-06
 4.131874630396e-06
 4.155588409225e-06
 4.179302188055e-06
 4.203015966884e-06
 4.226729745713e-06
 4.250443524542e-06
 4.274157303371e-06
 4.297871082200e-06
 4.321584861029e-06
 4.345298639858e-06
 4.369012418687e-06
 4.392726197516e-06
 4.416439976345e-06
 4.440153755175e-06
 4.463867534004e-06
 4.487581312833e-06
 4.511295091662e-06
 4.535008870491e-06
 4.558722649320e-06
 4.582436428149e-06
 4.606150206978e-06
 4.629863985807e-06
 4.653577764636e-06
 4.677291543466e-06
 4.701005322295e-06
 4.724719101124e-06
 4.748432879953e-06
 4.772146658782e-06
 4.795860437611e-06
 4.819574216440e-06
 4.843287995269e-06
 4.867001774098e-06
 4.890715552927e-06
 4.914429331757e-06
 4.938143110586e-06
 4.961856889415e-06
 4.985570668244e-06
 5.009284447073e-06
 5.032998225902e-06
 5.056712004731e-06
 5.080425783560e-06
 5.104139562389e-06
 5.127853341218e-06
 5.151567120047e-06
 5.175280898877e-06
 5.198994677706e-06
 5.222708456535e-06
 5.246422235364e-06
 5.270136014193e-06
 5.293849793022e-06
 5.317563571851e-06
 5.341277350680e-06
 5.364991129509e-06
 5.388704908338e-06
 5.412418687168e-06
 5.436132465997e-06
 5.459846244826e-06
 5.483560023655e-06
 5.507273802484e-06
 5.530987581313e-06
 5.554701360142e-06
 5.578415138971e-06
 5.602128917800e-06
 5.625842696629e-06
 5.649556475458e-06
 5.673270254288e-06
 5.696984033117e-06
 5.720697811946e-06
 5.744411590775e-06
 5.768125369604e-06
 5.791839148433e-06
 5.815552927262e-06
 5.839266706091e-06
 5.862980484920e-06
 5.886694263749e-06
 5.910408042579e-06
 5.934121821408e-06
 5.957835600237e-06
 5.981549379066e-06
 6.005263157895e-06
 6.028976936724e-06
 6.052690715553e-06
 6.076404494382e-06
 6.100118273211e-06
 6.123832052040e-06
 6.147545830869e-06
 6.171259609699e-06
 6.194973388528e-06
 6.218687167357e-06
 6.242400946186e-06
 6.266114725015e-06
 6.289828503844e-06
 6.313542282673e-06
 6.337256061502e-06
 6.360969840331e-06
 6.384683619160e-06
 6.408397397990e-06
 6.432111176819e-06
 6.455824955648e-06
 6.479538734477e-06
 6.503252513306e-06
 6.526966292135e-06
 6.550680070964e-06
 6.574393849793e-06
 6.598107628622e-06
 6.621821407451e-06
 6.645535186280e-06
 6.669248965110e-06
 6.692962743939e-06
 6.716676522768e-06
 6.740390301597e-06
 6.764104080426e-06
 6.787817859255e-06
 6.811531638084e-06
 6.835245416913e-06
 6.858959195742e-06
 6.882672974571e-06
 6.906386753401e-06
 6.930100532230e-06
 6.953814311059e-06
 6.977528089888e-06
 7.001241868717e-06
 7.024955647546e-06
 7.048669426375e-06
 7.072383205204e-06
 7.096096984033e-06
 7.119810762862e-06
 7.143524541691e-06
 7.167238320521e-06
 7.190952099350e-06
 7.214665878179e-06
 7.238379657008e-06
 7.262093435837e-06
 7.285807214666e-06
 7.309520993495e-06
 7.333234772324e-06
 7.356948551153e-06
 7.380662329982e-06
 7.404376108812e-06
 7.428089887641e-06
 7.451803666470e-06
 7.475517445299e-06
 7.499231224128e-06
 7.522945002957e-06
 7.546658781786e-06
 7.570372560615e-06
 7.594086339444e-06
 7.617800118273e-06
 7.641513897102e-06
 7.665227675932e-06
 7.688941454761e-06
 7.712655233590e-06
 7.736369012419e-06
 7.760082791248e-06
 7.783796570077e-06
 7.807510348906e-06
 7.831224127735e-06
 7.854937906564e-06
 7.878651685393e-06
 7.902365464223e-06
 7.926079243052e-06
 7.949793021881e-06
 7.973506800710e-06
 7.997220579539e-06
 8.020934358368e-06
 8.044648137197e-06
 8.068361916026e-06
 8.092075694855e-06
 8.115789473684e-06
 8.139503252513e-06
 8.163217031343e-06
 8.186930810172e-06
 8.210644589001e-06
 8.234358367830e-06
 8.258072146659e-06
 8.281785925488e-06
 8.305499704317e-06
 8.329213483146e-06
 8.352927261975e-06
 8.376641040804e-06
 8.400354819634e-06
 8.424068598463e-06
 8.447782377292e-06
 8.471496156121e-06
 8.495209934950e-06
 8.518923713779e-06
 8.542637492608e-06
 8.566351271437e-06
 8.590065050266e-06
 8.613778829095e-06
 8.637492607924e-06
 8.661206386754e-06
 8.684920165583e-06
 8.708633944412e-06
 8.732347723241e-06
 8.756061502070e-06
 8.779775280899e-06
 8.803489059728e-06
 8.827202838557e-06
 8.850916617386e-06
 8.874630396215e-06
 8.898344175045e-06
 8.922057953874e-06
 8.945771732703e-06
 8.969485511532e-06
 8.993199290361e-06
 9.016913069190e-06
 9.040626848019e-06
 9.064340626848e-06
 9.088054405677e-06
 9.111768184506e-06
 9.135481963335e-06
 9.159195742165e-06
 9.182909520994e-06
 9.206623299823e-06
 9.230337078652e-06
 9.254050857481e-06
 9.277764636310e-06
 9.301478415139e-06
 9.325192193968e-06
 9.348905972797e-06
 9.372619751626e-06
 9.396333530456e-06
 9.420047309285e-06
 9.443761088114e-06
 9.467474866943e-06
 9.491188645772e-06
 9.514902424601e-06
 9.538616203430e-06
 9.562329982259e-06
 9.586043761088e-06
 9.609757539917e-06
 9.633471318746e-06
 9.657185097576e-06
 9.680898876405e-06
 9.704612655234e-06
 9.728326434063e-06
 9.752040212892e-06
 9.775753991721e-06
 9.799467770550e-06
 9.823181549379e-06
 9.846895328208e-06
 9.870609107037e-06
 9.894322885867e-06
 9.918036664696e-06
 9.941750443525e-06
 9.965464222354e-06
 9.989178001183e-06
 1.001289178001e-05
 1.003660555884e-05
 1.006031933767e-05
 1.008403311650e-05
 1.010774689533e-05
 1.013146067416e-05
 1.015517445299e-05
 1.017888823182e-05
 1.020260201064e-05
 1.022631578947e-05
 1.025002956830e-05
 1.027374334713e-05
 1.029745712596e-05
 1.032117090479e-05
 1.034488468362e-05
 1.036859846245e-05
 1.039231224128e-05
 1.041602602011e-05
 1.043973979894e-05
 1.046345357776e-05
 1.048716735659e-05
 1.051088113542e-05
 1.053459491425e-05
 1.055830869308e-05
 1.058202247191e-05
 1.060573625074e-05
 1.062945002957e-05
 1.065316380840e-05
 1.067687758723e-05
 1.070059136606e-05
 1.072430514488e-05
 1.074801892371e-05
 1.077173270254e-05
 1.079544648137e-05
 1.081916026020e-05
 1.084287403903e-05
 1.086658781786e-05
 1.089030159669e-05
 1.091401537552e-05
 1.093772915435e-05
 1.096144293318e-05
 1.098515671200e-05
 1.100887049083e-05
 1.103258426966e-05
 1.105629804849e-05
 1.108001182732e-05
 1.110372560615e-05
 1.112743938498e-05
 1.115115316381e-05
 1.117486694264e-05
 1.119858072147e-05
 1.122229450030e-05
 1.124600827912e-05
 1.126972205795e-05
 1.129343583678e-05
 1.131714961561e-05
 1.134086339444e-05
 1.136457717327e-05
 1.138829095210e-05
 1.141200473093e-05
 1.143571850976e-05
 1.145943228859e-05
 1.148314606742e-05
 1.150685984625e-05
 1.153057362507e-05
 1.155428740390e-05
 1.157800118273e-05
 1.160171496156e-05
 1.162542874039e-05
 1.164914251922e-05
 1.167285629805e-05
 1.169657007688e-05
 1.172028385571e-05
 1.174399763454e-05
 1.176771141337e-05
 1.179142519219e-05
 1.181513897102e-05
 1.183885274985e-05
 1.186256652868e-05
 1.188628030751e-05
 1.190999408634e-05
 1.193370786517e-05
 1.195742164400e-05
 1.198113542283e-05
 1.200484920166e-05
 1.202856298049e-05
 1.205227675931e-05
 1.207599053814e-05
 1.209970431697e-05
 1.212341809580e-05
 1.214713187463e-05
 1.217084565346e-05
 1.219455943229e-05
 1.221827321112e-05
 1.224198698995e-05
 1.226570076878e-05
 1.228941454761e-05
 1.231312832643e-05
 1.233684210526e-05
 1.236055588409e-05
 1.238426966292e-05
 1.240798344175e-05
 1.243169722058e-05
 1.245541099941e-05
 1.247912477824e-05
 1.250283855707e-05
 1.252655233590e-05
 1.255026611473e-05
 1.257397989355e-05
 1.259769367238e-05
 1.262140745121e-05
 1.264512123004e-05
 1.266883500887e-05
 1.269254878770e-05
 1.271626256653e-05
 1.273997634536e-05
 1.276369012419e-05
 1.278740390302e-05
 1.281111768185e-05
 1.283483146067e-05
 1.285854523950e-05
 1.288225901833e-05
 1.290597279716e-05
 1.292968657599e-05
 1.295340035482e-05
 1.297711413365e-05
 1.300082791248e-05
 1.302454169131e-05
 1.304825547014e-05
 1.307196924897e-05
 1.309568302779e-05
 1.311939680662e-05
 1.314311058545e-05
 1.316682436428e-05
 1.319053814311e-05
 1.321425192194e-05
 1.323796570077e-05
 1.326167947960e-05
 1.328539325843e-05
 1.330910703726e-05
 1.333282081609e-05
 1.335653459491e-05
 1.338024837374e-05
 1.340396215257e-05
 1.342767593140e-05
 1.345138971023e-05
 1.347510348906e-05
 1.349881726789e-05
 1.352253104672e-05
 1.354624482555e-05
 1.356995860438e-05
 1.359367238321e-05
 1.361738616203e-05
 1.364109994086e-05
 1.366481371969e-05
 1.368852749852e-05
 1.371224127735e-05
 1.373595505618e-05
 1.375966883501e-05
 1.378338261384e-05
 1.380709639267e-05
 1.383081017150e-05
 1.385452395033e-05
 1.387823772915e-05
 1.390195150798e-05
 1.392566528681e-05
 1.394937906564e-05
 1.397309284447e-05
 1.399680662330e-05
 1.402052040213e-05
 1.404423418096e-05
 1.406794795979e-05
 1.409166173862e-05
 1.411537551745e-05
 1.413908929627e-05
 1.416280307510e-05
 1.418651685393e-05
 1.421023063276e-05
 1.423394441159e-05
 1.425765819042e-05
 1.428137196925e-05
 1.430508574808e-05
 1.432879952691e-05
 1.435251330574e-05
 1.437622708457e-05
 1.439994086339e-05
 1.442365464222e-05
 1.444736842105e-05
 1.447108219988e-05
 1.449479597871e-05
 1.451850975754e-05
 1.454222353637e-05
 1.456593731520e-05
 1.458965109403e-05
 1.461336487286e-05
 1.463707865169e-05
 1.466079243051e-05
 1.468450620934e-05
 1.470821998817e-05
 1.473193376700e-05
 1.475564754583e-05
 1.477936132466e-05
 1.480307510349e-05
 1.482678888232e-05
 1.485050266115e-05
 1.487421643998e-05
 1.489793021881e-05
 1.492164399763e-05
 1.494535777646e-05
 1.496907155529e-05
 1.499278533412e-05
 1.501649911295e-05
 1.504021289178e-05
 1.506392667061e-05
 1.508764044944e-05
 1.511135422827e-05
 1.513506800710e-05
 1.515878178593e-05
 1.518249556475e-05
 1.520620934358e-05
 1.522992312241e-05
 1.525363690124e-05
 1.527735068007e-05
 1.530106445890e-05
 1.532477823773e-05
 1.534849201656e-05
 1.537220579539e-05
 1.539591957422e-05
 1.541963335305e-05
 1.544334713187e-05
 1.546706091070e-05
 1.549077468953e-05
 1.551448846836e-05
 1.553820224719e-05
 1.556191602602e-05
 1.558562980485e-05
 1.560934358368e-05
 1.563305736251e-05
 1.565677114134e-05
 1.568048492017e-05
 1.570419869899e-05
 1.572791247782e-05
 1.575162625665e-05
 1.577534003548e-05
 1.579905381431e-05
 1.582276759314e-05
 1.584648137197e-05
 1.587019515080e-05
 1.589390892963e-05
 1.591762270846e-05
 1.594133648729e-05
 1.596505026611e-05
 1.598876404494e-05
 1.601247782377e-05
 1.603619160260e-05
 1.605990538143e-05
 1.608361916026e-05
 1.610733293909e-05
 1.613104671792e-05
 1.615476049675e-05
 1.617847427558e-05
 1.620218805441e-05
 1.622590183324e-05
 1.624961561206e-05
 1.627332939089e-05
 1.629704316972e-05
 1.632075694855e-05
 1.634447072738e-05
 1.636818450621e-05
 1.639189828504e-05
 1.641561206387e-05
 1.643932584270e-05
 1.646303962153e-05
 1.648675340036e-05
 1.651046717918e-05
 1.653418095801e-05
 1.655789473684e-05
 1.658160851567e-05
 1.660532229450e-05
 1.662903607333e-05
 1.665274985216e-05
 1.667646363099e-05
 1.670017740982e-05
 1.672389118865e-05
 1.674760496748e-05
 1.677131874630e-05
 1.679503252513e-05
 1.681874630396e-05
 1.684246008279e-05
 1.686617386162e-05
 1.688988764045e-05
 1.691360141928e-05
 1.693731519811e-05
 1.696102897694e-05
 1.698474275577e-05
 1.700845653460e-05
 1.703217031342e-05
 1.705588409225e-05
 1.707959787108e-05
 1.710331164991e-05
 1.712702542874e-05
 1.715073920757e-05
 1.717445298640e-05
 1.719816676523e-05
 1.722188054406e-05
 1.724559432289e-05
 1.726930810172e-05
 1.729302188054e-05
 1.731673565937e-05
 1.734044943820e-05
 1.736416321703e-05
 1.738787699586e-05
 1.741159077469e-05
 1.743530455352e-05
 1.745901833235e-05
 1.748273211118e-05
 1.750644589001e-05
 1.753015966884e-05
 1.755387344766e-05
 1.757758722649e-05
 1.760130100532e-05
 1.762501478415e-05
 1.764872856298e-05
 1.767244234181e-05
 1.769615612064e-05
 1.771986989947e-05
 1.774358367830e-05
 1.776729745713e-05
 1.779101123596e-05
 1.781472501478e-05
 1.783843879361e-05
 1.786215257244e-05
 1.788586635127e-05
 1.790958013010e-05
 1.793329390893e-05
 1.795700768776e-05
 1.798072146659e-05
 1.800443524542e-05
 1.802814902425e-05
 1.805186280308e-05
 1.807557658190e-05
 1.809929036073e-05
 1.812300413956e-05
 1.814671791839e-05
 1.817043169722e-05
 1.819414547605e-05
 1.821785925488e-05
 1.824157303371e-05
 1.826528681254e-05
 1.828900059137e-05
 1.831271437020e-05
 1.833642814902e-05
 1.836014192785e-05
 1.838385570668e-05
 1.840756948551e-05
 1.843128326434e-05
 1.845499704317e-05
 1.847871082200e-05
 1.850242460083e-05
 1.852613837966e-05
 1.854985215849e-05
 1.857356593732e-05
 1.859727971614e-05
 1.862099349497e-05
 1.864470727380e-05
 1.866842105263e-05
 1.869213483146e-05
 1.871584861029e-05
 1.873956238912e-05
 1.876327616795e-05
 1.878698994678e-05
 1.881070372561e-05
 1.883441750444e-05
 1.885813128326e-05
 1.888184506209e-05
 1.890555884092e-05
 1.892927261975e-05
 1.895298639858e-05
 1.897670017741e-05
 1.900041395624e-05
 1.902412773507e-05
 1.904784151390e-05
 1.907155529273e-05
 1.909526907156e-05
 1.911898285038e-05
 1.914269662921e-05
 1.916641040804e-05
 1.919012418687e-05
 1.921383796570e-05
 1.923755174453e-05
 1.926126552336e-05
 1.928497930219e-05
 1.930869308102e-05
 1.933240685985e-05
 1.935612063868e-05
 1.937983441750e-05
 1.940354819633e-05
 1.942726197516e-05
 1.945097575399e-05
 1.947468953282e-05
 1.949840331165e-05
 1.952211709048e-05
 1.954583086931e-05
 1.956954464814e-05
 1.959325842697e-05
 1.961697220580e-05
 1.964068598462e-05
 1.966439976345e-05
 1.968811354228e-05
 1.971182732111e-05
 1.973554109994e-05
 1.975925487877e-05
 1.978296865760e-05
 1.980668243643e-05
 1.983039621526e-05
 1.985410999409e-05
 1.987782377292e-05
 1.990153755174e-05
 1.992525133057e-05
 1.994896510940e-05
 1.997267888823e-05
 1.999639266706e-05
 2.002010644589e-05
 2.004382022472e-05
 2.006753400355e-05
 2.009124778238e-05
 2.011496156121e-05
 2.013867534004e-05
 2.016238911886e-05
 2.018610289769e-05
 2.020981667652e-05
 2.023353045535e-05
 2.025724423418e-05
 2.028095801301e-05
 2.030467179184e-05
 2.032838557067e-05
 2.035209934950e-05
 2.037581312833e-05
 2.039952690716e-05
 2.042324068598e-05
 2.044695446481e-05
 2.047066824364e-05
 2.049438202247e-05
 2.051809580130e-05
 2.054180958013e-05
 2.056552335896e-05
 2.058923713779e-05
 2.061295091662e-05
 2.063666469545e-05
 2.066037847428e-05
 2.068409225310e-05
 2.070780603193e-05
 2.073151981076e-05
 2.075523358959e-05
 2.077894736842e-05
 2.080266114725e-05
 2.082637492608e-05
 2.085008870491e-05
 2.087380248374e-05
 2.089751626257e-05
 2.092123004140e-05
 2.094494382023e-05
 2.096865759905e-05
 2.099237137788e-05
 2.101608515671e-05
 2.103979893554e-05
 2.106351271437e-05
 2.108722649320e-05
 2.111094027203e-05
 2.113465405086e-05
 2.115836782969e-05
 2.118208160852e-05
 2.120579538735e-05
 2.122950916617e-05
 2.125322294500e-05
 2.127693672383e-05
 2.130065050266e-05
 2.132436428149e-05
 2.134807806032e-05
 2.137179183915e-05
 2.139550561798e-05
 2.141921939681e-05
 2.144293317564e-05
 2.146664695447e-05
 2.149036073329e-05
 2.151407451212e-05
 2.153778829095e-05
 2.156150206978e-05
 2.158521584861e-05
 2.160892962744e-05
 2.163264340627e-05
 2.165635718510e-05
 2.168007096393e-05
 2.170378474276e-05
 2.172749852159e-05
 2.175121230041e-05
 2.177492607924e-05
 2.179863985807e-05
 2.182235363690e-05
 2.184606741573e-05
 2.186978119456e-05
 2.189349497339e-05
 2.191720875222e-05
 2.194092253105e-05
 2.196463630988e-05
 2.198835008871e-05
 2.201206386753e-05
 2.203577764636e-05
 2.205949142519e-05
 2.208320520402e-05
 2.210691898285e-05
 2.213063276168e-05
 2.215434654051e-05
 2.217806031934e-05
 2.220177409817e-05
 2.222548787700e-05
 2.224920165583e-05
 2.227291543465e-05
 2.229662921348e-05
 2.232034299231e-05
 2.234405677114e-05
 2.236777054997e-05
 2.239148432880e-05
 2.241519810763e-05
 2.243891188646e-05
 2.246262566529e-05
 2.248633944412e-05
 2.251005322295e-05
 2.253376700177e-05
 2.255748078060e-05
 2.258119455943e-05
 2.260490833826e-05
 2.262862211709e-05
 2.265233589592e-05
 2.267604967475e-05
 2.269976345358e-05
 2.272347723241e-05
 2.274719101124e-05
 2.277090479007e-05
 2.279461856889e-05
 2.281833234772e-05
 2.284204612655e-05
 2.286575990538e-05
 2.288947368421e-05
 2.291318746304e-05
 2.293690124187e-05
 2.296061502070e-05
 2.298432879953e-05
 2.300804257836e-05
 2.303175635719e-05
 2.305547013601e-05
 2.307918391484e-05
 2.310289769367e-05
 2.312661147250e-05
 2.315032525133e-05
 2.317403903016e-05
 2.319775280899e-05
 2.322146658782e-05
 2.324518036665e-05
 2.326889414548e-05
 2.329260792431e-05
 2.331632170313e-05
 2.334003548196e-05
 2.336374926079e-05
 2.338746303962e-05
 2.341117681845e-05
 2.343489059728e-05
 2.345860437611e-05
 2.348231815494e-05
 2.350603193377e-05
 2.352974571260e-05
 2.355345949143e-05
 2.357717327025e-05
 2.360088704908e-05
 2.362460082791e-05
 2.364831460674e-05
 2.367202838557e-05
 2.369574216440e-05
 2.371945594323e-05
 2.374316972206e-05
 2.376688350089e-05
 2.379059727972e-05
 2.381431105855e-05
 2.383802483737e-05
 2.386173861620e-05
 2.388545239503e-05
 2.390916617386e-05
 2.393287995269e-05
 2.395659373152e-05
 2.398030751035e-05
 2.400402128918e-05
 2.402773506801e-05
 2.405144884684e-05
 2.407516262567e-05
 2.409887640449e-05
 2.412259018332e-05
 2.414630396215e-05
 2.417001774098e-05
 2.419373151981e-05
 2.421744529864e-05
 2.424115907747e-05
 2.426487285630e-05
 2.428858663513e-05
 2.431230041396e-05
 2.433601419279e-05
 2.435972797161e-05
 2.438344175044e-05
 2.440715552927e-05
 2.443086930810e-05
 2.445458308693e-05
 2.447829686576e-05
 2.450201064459e-05
 2.452572442342e-05
 2.454943820225e-05
 2.457315198108e-05
 2.459686575991e-05
 2.462057953873e-05
 2.464429331756e-05
 2.466800709639e-05
 2.469172087522e-05
 2.471543465405e-05
 2.473914843288e-05
 2.476286221171e-05
 2.478657599054e-05
 2.481028976937e-05
 2.483400354820e-05
 2.485771732703e-05
 2.488143110585e-05
 2.490514488468e-05
 2.492885866351e-05
 2.495257244234e-05
 2.497628622117e-05
 2.500000000000e-05

transmission_longaxis:E: Re(E) vs position, y=-1.72054e-21(m), lambda=4.75e-07(m) (145,2096)
 6.808782883354e-01 6.528040477515e-01 6.428478305392e-01 6.550591397647e-01 6.766325618000e-01 6.938353015645e-01 7.038624370451e-01 7.119517308964e-01 7.211523655631e-01 7.037805473219e-01 6.616078439892e-01 6.014454540091e-01 5.474393677266e-01 5.276548289084e-01 5.482298643698e-01 5.858905268423e-01 6.132049314096e-01 6.189364488025e-01 6.101118913340e-01 6.026649964864e-01 6.059658461552e-01 6.135902823986e-01 6.108689738711e-01 5.898689647567e-01 5.576649326410e-01 5.327994908984e-01 5.294317225675e-01 5.417662136956e-01 5.498578860928e-01 5.387019603327e-01 5.092278477818e-01 4.765072070804e-01 4.576909492936e-01 4.603983273638e-01 4.850760033679e-01 4.984368469613e-01 4.862678857234e-01 4.343516465400e-01 3.600059432661e-01 3.295166649344e-01 3.541107991475e-01 3.906324385002e-01 3.963512841239e-01 3.585505152704e-01 2.934347888507e-01 2.406830200089e-01 2.334438785393e-01 2.474519492975e-01 2.380703930039e-01 1.891731652859e-01 1.428912123158e-01 1.719710147503e-01 2.491709368631e-01 3.122909104391e-01 3.325059089951e-01 3.097375134463e-01 2.729427892440e-01 2.650363801472e-01 2.966813072829e-01 3.315203064553e-01 3.361184450715e-01 3.023323989647e-01 2.499260145950e-01 2.262775311211e-01 2.608129583494e-01 3.148567774655e-01 3.435210861688e-01 3.278174259642e-01 2.708825313365e-01 1.975746406913e-01 1.608196562574e-01 1.926054110725e-01 2.396646381210e-01 2.601346667811e-01 2.472488439501e-01 2.199155711914e-01 2.165509953586e-01 2.560871279591e-01 3.086644299437e-01 3.499840368664e-01 3.672515104151e-01 3.482100242416e-01 2.906362336021e-01 2.249175976197e-01 1.987533443425e-01 2.302205778356e-01 2.737163133347e-01 2.913307095605e-01 2.727465391074e-01 2.288974336699e-01 1.903893646983e-01 1.914704720700e-01 2.219559567639e-01 2.456314836551e-01 2.447942646793e-01 2.338921081943e-01 2.333630132284e-01 2.566820968266e-01 2.961012155966e-01 3.270897744033e-01 3.325511365560e-01 3.062474228571e-01 2.613478356324e-01 2.299371218062e-01 2.417894712683e-01 2.811334642875e-01 3.092768616926e-01 3.025251015156e-01 2.576940154758e-01 1.959151748168e-01 1.741569385632e-01 2.257837518907e-01 2.933526896997e-01 3.290850149861e-01 3.161710732456e-01 2.643417509248e-01 2.219072888861e-01 2.587853016389e-01 3.511098893354e-01 4.297277033125e-01 4.556696546784e-01 4.173798520564e-01 3.311448164748e-01 2.550592426186e-01 2.762383974329e-01 3.653054633716e-01 4.335117764966e-01 4.405763552770e-01 3.872797854332e-01 3.170188514578e-01 3.132167514608e-01 3.931815109216e-01 4.780230290453e-01 5.120236114066e-01 4.862154006978e-01 4.378631574450e-01 4.391655226647e-01 5.162281381197e-01 6.090189975325e-01 6.504764805291e-01 6.158810208130e-01 5.447438861518e-01 5.026079574853e-01 5.433330442125e-01 6.416917293079e-01 7.256823371778e-01 7.442590431810e-01 6.823166393543e-01 5.646152064799e-01 4.665322650717e-01 4.852849099634e-01 5.937649422149e-01 6.620532715961e-01 6.492007076497e-01 5.576097383253e-01 4.521432391242e-01 4.419562074894e-01 5.337028913168e-01 6.205360317186e-01 6.336496639094e-01 5.664108299351e-01 4.941307786654e-01 4.870276748305e-01 5.526633517689e-01 6.228838662865e-01 6.399822262746e-01 5.887530752830e-01 4.997578997140e-01 4.513337829516e-01 4.986914222907e-01 5.928732791871e-01 6.531398214404e-01 6.441099337568e-01 5.805747810369e-01 5.237043612563e-01 5.415401885254e-01 6.209739461836e-01 6.898735253855e-01 7.003160479578e-01 6.494001769364e-01 5.758651283320e-01 5.413204599693e-01 5.713835959783e-01 6.234615331994e-01 6.469846763904e-01 6.271648305884e-01 5.852831788139e-01 5.590117501737e-01 5.658713683793e-01 5.855676887049e-01 5.902004479807e-01 5.753375050092e-01 5.616955923817e-01 5.710251301078e-01 5.978351938559e-01 6.159055034097e-01 6.089508936688e-01 5.881889336749e-01 5.848211922616e-01 6.163522590539e-01 6.622723213315e-01 6.876947673676e-01 6.773850682352e-01 6.483989974677e-01 6.387133711150e-01 6.685481983731e-01 7.137896771106e-01 7.345185416560e-01 7.135717646997e-01 6.703126614980e-01 6.485303439987e-01 6.724647384618e-01 7.146824327492e-01 7.310020175349e-01 7.070971324024e-01 6.738280172197e-01 6.845851002215e-01 7.500278751326e-01 8.174138892724e-01 8.292642214889e-01 7.690693262213e-01 6.795927116673e-01 6.545133447310e-01 7.386060761327e-01 8.534576172976e-01 9.043517851535e-01 8.518841713872e-01 7.254666553063e-01 6.330251979861e-01 6.888181292888e-01 8.341354629793e-01 9.346910474651e-01 9.189985610213e-01 8.338741714976e-01 7.560441339259e-01 7.713114542680e-01 8.786918230581e-01 9.895862721159e-01 1.027194987957e+00 9.681237029081e-01 8.526685306466e-01 7.461861087718e-01 7.724936586007e-01 9.144643999104e-01 1.023405334502e+00 1.012833229229e+00 8.869897782157e-01 7.504887818798e-01 7.717189188458e-01 9.414625981239e-01 1.082219925522e+00 1.135343335084e+00 1.064994555643e+00 9.054583076589e-01 7.671920300618e-01 7.851248269026e-01 9.366874425681e-01 1.071369106064e+00 1.049409313265e+00 8.790732220040e-01 6.660599746081e-01 6.270403879422e-01 8.014988589350e-01 9.674326848368e-01 9.907225338384e-01 8.511890237905e-01 6.323006278449e-01 5.580465809746e-01 7.384184493028e-01 9.405650855554e-01 1.004517691125e+00 8.894211173337e-01 6.440048481027e-01 4.533239970473e-01 5.758509790493e-01 8.094173170583e-01 9.317064712348e-01 8.837893784588e-01 7.026329121849e-01 5.383783927221e-01 6.033677437035e-01 7.995816157329e-01 9.200292415872e-01 8.852005306152e-01 7.119518839423e-01 5.223151268949e-01 5.399540394174e-01 7.273665489188e-01 8.632522701867e-01 8.529917613765e-01 7.036525947059e-01 5.263565593344e-01 5.384115826660e-01 7.263130308647e-01 8.751522167598e-01 8.817962226225e-01 7.430426227759e-01 5.606995195889e-01 5.389360638324e-01 7.034589474981e-01 8.912889075878e-01 9.768736590074e-01 9.212990368057e-01 7.509440969151e-01 5.733935290012e-01 5.810625505534e-01 7.813394236371e-01 9.688725202503e-01 1.012159257136e+00 9.058090537418e-01 7.221217307135e-01 6.273732191741e-01 7.387803600279e-01 9.183299079705e-01 1.015842825051e+00 9.785050009767e-01 8.313076111820e-01 6.776356967138e-01 6.688893906444e-01 8.054104581810e-01 9.379501989697e-01 9.710378669229e-01 8.893911472954e-01 7.476536499111e-01 6.655058744089e-01 7.306246717945e-01 8.634566554975e-01 9.444059384900e-01 9.186242762429e-01 7.968411980311e-01 6.550767783057e-01 6.178498633578e-01 7.146179682349e-01 8.272832899995e-01 8.574197834551e-01 7.757435146390e-01 6.178777779106e-01 4.993197574451e-01 5.546455686245e-01 7.075491207065e-01 8.119470408997e-01 8.025832108129e-01 6.807985038635e-01 5.153091302071e-01 4.598232735153e-01 5.808176339523e-01 7.240809619179e-01 7.754363890656e-01 7.016156536428e-01 5.288251330873e-01 3.623860283041e-01 3.946911026014e-01 5.586671212857e-01 6.709202879626e-01 6.646913017208e-01 5.361650476092e-01 3.279801710014e-01 1.842663310697e-01 3.163686615444e-01 4.728695884508e-01 5.361193089733e-01 4.901498329900e-01 3.584924693246e-01 2.217757540264e-01 2.089058957656e-01 2.812095078280e-01 3.276561394824e-01 3.091233324253e-01 2.365897227530e-01 1.663392286132e-01 1.887081668376e-01 2.606452582976e-01 3.001996994448e-01 2.821328666340e-01 2.164406056480e-01 1.525655912039e-01 1.829732390139e-01 2.538377912939e-01 2.925403173754e-01 2.888440451392e-01 2.705906804776e-01 2.803548204560e-01 3.173436051061e-01 3.373808560722e-01 3.110544511099e-01 2.359591848755e-01 1.678777458214e-01 2.022690772867e-01 2.935930412828e-01 3.538793330492e-01 3.480681641096e-01 2.705057036536e-01 1.426758743485e-01 9.830570603283e-02 2.350043879325e-01 3.530459844390e-01 4.062763380048e-01 3.832273219078e-01 2.910309248735e-01 1.939513220809e-01 2.376629665652e-01 3.537598368526e-01 4.254801185649e-01 4.147539295036e-01 3.274941983997e-01 2.006788831002e-01 1.505110457919e-01 2.451753977659e-01 3.316769452605e-01 3.490798074772e-01 2.878839511213e-01 1.657764852713e-01 6.039859781501e-02 1.691814751121e-01 2.736564000379e-01 3.127481370211e-01 2.784404495991e-01 1.883695555568e-01 1.063785102069e-01 1.540699677526e-01 2.313628151514e-01 2.543004363812e-01 2.057428147083e-01 9.979631330947e-02 8.818777536072e-02 2.293053943636e-01 3.432213198651e-01 3.931736853720e-01 3.686770518493e-01 2.881866434481e-01 2.203169789040e-01 2.649064459175e-01 3.704019283614e-01 4.469177468812e-01 4.615762042099e-01 4.201233219869e-01 3.636450310496e-01 3.547186841323e-01 4.069643503413e-01 4.668509618813e-01 4.888639761045e-01 4.706034855036e-01 4.468595846738e-01 4.438330469401e-01 4.677307878262e-01 4.978396606487e-01 5.107426685292e-01 5.004279349471e-01 4.818545698434e-01 4.798301307461e-01 5.042250056656e-01 5.376871035287e-01 5.544999464971e-01 5.420794534280e-01 5.252444001793e-01 5.169715000607e-01 5.286628379651e-01 5.579466226891e-01 5.921228848953e-01 6.197711479485e-01 6.375486720449e-01 6.487230994748e-01 6.568558996311e-01 6.606200945474e-01 6.552272773372e-01 6.400441128166e-01 6.260389627566e-01 6.337186199793e-01 6.754653611999e-01 7.380322132320e-01 7.896003194608e-01 8.000520737993e-01 7.556892777471e-01 6.687352550726e-01 5.849740211572e-01 5.711514202327e-01 6.436408221234e-01 7.407092483833e-01 7.960811942268e-01 7.766016312929e-01 6.861782640716e-01 5.713118123306e-01 5.212966856088e-01 5.870828605429e-01 6.975413673292e-01 7.636195108739e-01 7.422404124175e-01 6.365269248319e-01 5.035275002536e-01 4.649707088076e-01 5.748675108108e-01 7.177967985801e-01 7.922638943624e-01 7.574063987926e-01 6.220574756534e-01 4.600981532568e-01 4.414895761119e-01 6.070337397448e-01 7.836681370147e-01 8.635655641215e-01 8.076764017975e-01 6.266871352947e-01 4.043200270341e-01 3.949124110736e-01 6.378025499392e-01 8.702586964304e-01 9.801568835748e-01 9.287005851091e-01 7.220619486863e-01 4.184409277195e-01 2.669841782926e-01 5.347938814297e-01 8.157070164424e-01 9.675179246535e-01 9.510616516324e-01 7.724766605350e-01 4.852281342742e-01 2.694665527697e-01 4.517042051605e-01 7.107753233703e-01 8.564478324211e-01 8.459888203944e-01 6.902098460634e-01 4.598826694937e-01 3.622986340059e-01 5.450380707255e-01 7.601743295318e-01 8.699712707084e-01 8.378897650430e-01 6.834505208638e-01 4.955737347514e-01 4.671211517145e-01 6.431361120256e-01 8.309649222613e-01 9.223318140188e-01 8.899490996847e-01 7.623417314907e-01 6.277447101873e-01 6.127619916745e-01 7.285129162740e-01 8.554273786080e-01 9.091393103830e-01 8.719207551259e-01 7.821714206125e-01 7.220809384143e-01 7.569812546399e-01 8.535833201867e-01 9.300965711314e-01 9.378308700254e-01 8.796894432845e-01 8.063764200873e-01 7.897237003397e-01 8.518980051816e-01 9.376593242446e-01 9.811326387353e-01 9.541554885821e-01 8.751748327747e-01 8.032791753193e-01 8.018412411564e-01 8.702522144278e-01 9.458046369195e-01 9.723084902729e-01 9.331403641529e-01 8.528698607648e-01 7.855661804720e-01 7.777828447766e-01 8.206785018976e-01 8.644000511090e-01 8.716906885764e-01 8.404939948854e-01 7.981089067391e-01 7.771523023771e-01 7.833726029166e-01 7.909261762777e-01 7.731337436742e-01 7.306083205300e-01 6.963116355182e-01 7.084855332954e-01 7.626893489500e-01 8.111270492006e-01 8.083702061452e-01 7.422719213671e-01 6.478501626754e-01 6.064668225379e-01 6.731271021907e-01 7.911156821391e-01 8.696565874004e-01 8.558593597531e-01 7.438300577925e-01 5.820507003186e-01 4.937631115772e-01 5.814056455725e-01 7.399230577491e-01 8.406603960411e-01 8.272165587539e-01 6.959835732612e-01 4.939494076299e-01 3.560028580069e-01 4.436194964326e-01 6.098751524025e-01 7.017792675830e-01 6.707905257045e-01 5.216242462075e-01 3.110900456199e-01 2.396772082595e-01 4.172070099616e-01 5.817803804269e-01 6.366402696528e-01 5.597241423169e-01 3.698053659627e-01 1.573748706327e-01 2.781770216799e-01 5.107515136903e-01 6.574728123169e-01 6.741346774052e-01 5.551715651938e-01 3.309649277662e-01 1.303581029130e-01 3.220418927855e-01 5.458517132820e-01 6.640858022730e-01 6.449195222900e-01 4.926593789065e-01 2.502651364498e-01 1.541750155923e-01 4.007952012678e-01 6.045275241927e-01 6.890509943486e-01 6.338320248999e-01 4.546850714597e-01 2.224479246284e-01 2.459612745002e-01 4.854860047636e-01 6.625576166338e-01 7.147716799485e-01 6.293669743293e-01 4.329621341329e-01 2.270648436958e-01 3.093075109854e-01 5.315602355479e-01 6.790369650509e-01 6.983914023065e-01 5.846049160169e-01 3.772601618691e-01 2.334398731096e-01 3.981998148193e-01 6.213040475400e-01 7.562337034142e-01 7.627163747039e-01 6.434092775098e-01 4.463107374771e-01 3.148635310038e-01 4.301962527852e-01 6.231181618852e-01 7.465070138348e-01 7.574542436442e-01 6.612498551206e-01 5.071665665384e-01 4.050492747337e-01 4.600643445783e-01 5.869831956968e-01 6.703057131739e-01 6.666651494837e-01 5.814491082572e-01 4.616990112146e-01 3.975532093293e-01 4.472237104083e-01 5.396274726927e-01 5.932682145535e-01 5.769648257270e-01 4.970787925906e-01 3.907434086730e-01 3.239944524444e-01 3.434578624337e-01 4.023665155419e-01 4.387733186470e-01 4.299060497800e-01 3.817380172676e-01 3.180600294385e-01 2.704832335339e-01 2.580431645041e-01 2.693260074241e-01 2.831951770333e-01 2.906227806209e-01 2.905591705661e-01 2.801413784120e-01 2.528843880684e-01 2.057329079539e-01 1.518249912853e-01 1.377228542533e-01 1.875131568794e-01 2.478356157021e-01 2.782038173440e-01 2.616488872640e-01 1.983286525094e-01 1.113153872662e-01 1.005834046460e-01 1.891087738168e-01 2.633670739205e-01 2.897169637161e-01 2.623413095362e-01 1.992077024027e-01 1.591019465002e-01 2.045403918587e-01 2.776576996099e-01 3.167274828079e-01 3.001382849073e-01 2.366940097805e-01 1.824196164270e-01 2.278958265072e-01 3.273441532771e-01 3.973269708833e-01 3.989883846578e-01 3.214305781695e-01 1.815110861174e-01 1.067278610696e-01 2.647359788428e-01 4.202979729368e-01 5.038804978732e-01 4.894170917907e-01 3.746429253248e-01 1.857712751073e-01 1.204190492002e-01 3.356955585904e-01 5.189202793877e-01 6.105411959641e-01 5.879533154595e-01 4.575439812421e-01 2.709824083191e-01 2.325606168718e-01 4.261838578219e-01 6.093848917845e-01 6.956966760637e-01 6.576756800646e-01 5.026799671194e-01 2.828581295632e-01 2.192386460287e-01 4.299442917150e-01 6.233121146242e-01 7.095392559005e-01 6.630581903986e-01 4.933288228145e-01 2.514771006231e-01 1.915404935457e-01 4.288892389563e-01 6.258719789984e-01 7.069824635310e-01 6.514959935052e-01 4.721654841158e-01 2.242981274753e-01 2.019121475547e-01 4.531520489181e-01 6.509148273376e-01 7.318144781250e-01 6.793372387468e-01 5.110690482711e-01 2.940689990636e-01 2.585897601466e-01 4.634771176789e-01 6.485757680672e-01 7.333372782880e-01 7.008564794511e-01 5.728410126624e-01 4.201068499363e-01 3.827245586327e-01 5.014679380630e-01 6.361204740442e-01 6.994535081146e-01 6.676913314405e-01 5.584289496703e-01 4.337544820270e-01 4.025947915310e-01 4.960782115187e-01 6.116629083813e-01 6.733840419065e-01 6.560448814983e-01 5.688171126551e-01 4.529325211827e-01 3.861445191774e-01 4.288497335196e-01 5.288309925621e-01 6.104245990589e-01 6.377923197733e-01 6.046485874204e-01 5.268862409323e-01 4.437683598689e-01 4.147801124010e-01 4.685978617689e-01 5.618320591063e-01 6.393192420671e-01 6.696419145930e-01 6.447262204040e-01 5.800631369471e-01 5.178792441543e-01 5.135448964875e-01 5.788410868374e-01 6.651226240393e-01 7.209743990957e-01 7.226080027235e-01 6.778257515337e-01 6.250241112194e-01 6.151488459181e-01 6.617182120639e-01 7.221871276296e-01 7.458774407264e-01 7.118107262455e-01 6.424295734289e-01 6.056573090323e-01 6.634906719798e-01 7.845881356207e-01 8.856050347616e-01 9.060611734898e-01 8.272797885341e-01 6.825278801866e-01 5.805358791844e-01 6.531797357839e-01 8.453865139935e-01 1.014877776920e+00 1.078987815420e+00 1.012529274469e+00 8.455657348542e-01 6.830457474072e-01 6.912262094621e-01 8.729811434491e-01 1.063233052185e+00 1.151351125373e+00 1.101526954838e+00 9.425378826152e-01 7.810889655016e-01 7.816908721766e-01 9.584395947098e-01 1.151868639168e+00 1.242800580641e+00 1.189034367594e+00 1.016761604831e+00 8.333409267510e-01 8.146653728068e-01 9.928559443813e-01 1.201234860696e+00 1.308696661125e+00 1.267121109607e+00 1.098719111713e+00 9.031682635208e-01 8.491802044248e-01 9.947642772880e-01 1.189599487076e+00 1.294270988247e+00 1.253965273831e+00 1.087689163675e+00 8.932580855807e-01 8.381966808791e-01 9.806450042831e-01 1.170373235132e+00 1.267299607801e+00 1.214762500203e+00 1.027799556966e+00 8.004041094123e-01 7.191266053161e-01 8.696954446869e-01 1.077234903675e+00 1.188642046898e+00 1.146516674318e+00 9.635669319578e-01 7.265936454523e-01 6.238808644256e-01 7.665145487762e-01 9.735272433946e-01 1.087682428411e+00 1.055035677631e+00 8.920765261229e-01 6.899321983066e-01 6.280664005899e-01 7.779276777210e-01 9.691702365209e-01 1.067637454051e+00 1.029888880884e+00 8.810659552130e-01 7.211357924798e-01 7.075562803167e-01 8.599497210762e-01 1.026780726366e+00 1.095409908889e+00 1.028821291254e+00 8.551078814816e-01 6.802403924080e-01 6.746183068278e-01 8.449579060489e-01 1.021409469236e+00 1.092100656199e+00 1.022196890454e+00 8.378596114172e-01 6.379267746927e-01 6.010006315025e-01 7.598567780234e-01 9.361560225886e-01 1.013851934526e+00 9.616089962554e-01 8.114102553021e-01 6.645108562278e-01 6.632704141992e-01 8.031955697858e-01 9.412016267946e-01 9.829883420231e-01 9.069626161569e-01 7.586656707749e-01 6.614272727497e-01 7.383710959533e-01 9.213083764776e-01 1.069166887573e+00 1.104474121686e+00 1.012911220660e+00 8.410576164234e-01 7.097385760685e-01 7.565616140445e-01 9.341282488502e-01 1.093678555116e+00 1.149195317510e+00 1.082172539398e+00 9.327948086269e-01 8.015810706652e-01 8.048848697499e-01 9.304933387715e-01 1.057536123844e+00 1.098783800211e+00 1.030821014148e+00 8.893629732567e-01 7.695874393840e-01 7.804329695114e-01 9.072209871574e-01 1.035591784324e+00 1.083363296052e+00 1.026561802786e+00 8.931024352699e-01 7.608598455668e-01 7.298559862113e-01 8.147293536445e-01 9.246023819969e-01 9.802005330756e-01 9.558119195439e-01 8.727189830040e-01 7.877835795112e-01 7.620985230509e-01 8.025577415302e-01 8.568889160307e-01 8.747814096271e-01 8.423295209718e-01 7.832307913215e-01 7.433173168438e-01 7.528142887243e-01 7.932427008231e-01 8.193746632010e-01 8.005566090133e-01 7.381353786226e-01 6.657205261038e-01 6.322441831829e-01 6.565629137850e-01 7.028778326562e-01 7.215733037928e-01 6.869749517729e-01 6.062602097733e-01 5.192600004619e-01 4.839891599891e-01 5.189236645377e-01 5.748788988324e-01 5.974215454886e-01 5.629908778926e-01 4.794442141924e-01 3.847380259236e-01 3.405947103260e-01 3.722525432173e-01 4.251625505041e-01 4.442229274448e-01 4.088429060351e-01 3.263480620916e-01 2.311856612955e-01 1.940971030584e-01 2.442503215240e-01 3.057066144665e-01 3.292410884372e-01 3.024622406960e-01 2.324850129919e-01 1.418758750962e-01 8.756030998100e-02 1.315777297847e-01 1.883478905882e-01 2.159552302052e-01 2.100236070282e-01 1.785682182794e-01 1.364655791496e-01 1.023374337741e-01 9.229119935340e-02 1.050373296386e-01 1.287127169802e-01 1.559993011131e-01 1.799344538324e-01 1.917624053122e-01 1.845951806479e-01 1.584147537716e-01 1.260040753528e-01 1.170131323800e-01 1.439601502072e-01 1.766579924431e-01 1.884924172909e-01 1.694074511416e-01 1.261064562937e-01 9.697044977101e-02 1.349076627106e-01 1.970795823745e-01 2.368750220997e-01 2.340016365505e-01 1.834508468836e-01 1.008589928289e-01 9.562849392022e-02 2.077455239889e-01 3.152029606157e-01 3.804318359910e-01 3.853107933085e-01 3.254396092667e-01 2.137756783738e-01 1.121535766917e-01 1.910584953866e-01 3.313604177503e-01 4.355754151292e-01 4.755370903133e-01 4.421591145860e-01 3.425714459714e-01 2.028782632689e-01 1.128140411752e-01 2.089862806785e-01 3.244329669463e-01 3.875629879825e-01 3.825360828973e-01 3.126691658057e-01 1.983613462451e-01 9.813536191012e-02 1.513251736787e-01 2.464178278985e-01 2.969707315778e-01 2.858488544624e-01 2.166698210726e-01 1.165727239082e-01 1.064277460894e-01 2.139503106838e-01 3.051655291968e-01 3.436506802690e-01 3.191278037858e-01 2.416269776624e-01 1.614037767841e-01 1.976334189906e-01 3.160973597213e-01 4.172794287201e-01 4.615808247206e-01 4.358809063996e-01 3.506509499661e-01 2.566128345111e-01 2.675415713660e-01 3.901296163597e-01 5.153709536002e-01 5.840023234395e-01 5.729092820353e-01 4.853135827864e-01 3.586429629978e-01 2.947639927727e-01 3.829047116323e-01 5.214185113522e-01 6.136510022380e-01 6.206273394183e-01 5.384342959667e-01 4.015984948310e-01 3.175777116982e-01 4.088931590752e-01 5.731752644979e-01 6.926372892482e-01 7.181051863292e-01 6.403010511289e-01 4.907949195595e-01 3.749595757397e-01 4.485358237954e-01 6.355281042674e-01 7.913281511422e-01 8.519198924593e-01 8.020584669572e-01 6.699617368297e-01 5.429631242090e-01 5.535151663736e-01 6.990378402499e-01 8.486254017143e-01 9.168621195468e-01 8.776906218814e-01 7.564707092419e-01 6.387740077205e-01 6.462674987347e-01 7.816855858544e-01 9.243613451148e-01 9.828188119323e-01 9.227468750144e-01 7.619926628677e-01 5.852494490678e-01 5.571679970455e-01 7.167666426168e-01 9.012824558036e-01 9.974430479494e-01 9.650547963522e-01 8.166027858787e-01 6.235647773578e-01 5.387624302845e-01 6.560521415527e-01 8.338998973257e-01 9.414803601819e-01 9.316280734755e-01 8.154999167670e-01 6.616420683309e-01 5.960255997646e-01 6.833210365013e-01 8.180335538541e-01 8.893052537598e-01 8.542346497466e-01 7.299007475624e-01 5.985805617346e-01 5.913776709612e-01 7.212442486351e-01 8.598370397183e-01 9.130001535493e-01 8.502530236672e-01 6.978993915755e-01 5.547229287295e-01 5.743420728667e-01 7.402890203626e-01 8.978888760511e-01 9.557605050937e-01 8.877595470885e-01 7.214023626712e-01 5.530595569955e-01 5.467737908748e-01 7.059635120814e-01 8.661889203310e-01 9.305553380261e-01 8.737370848567e-01 7.251034298840e-01 5.772721726209e-01 5.689269587514e-01 6.995167062328e-01 8.294852834266e-01 8.704295817126e-01 8.016959748420e-01 6.597919606344e-01 5.471588571909e-01 5.828698856564e-01 7.206758478229e-01 8.303683050402e-01 8.416086708230e-01 7.444815301646e-01 5.870888526790e-01 4.942944696722e-01 5.792652727031e-01 7.429834330401e-01 8.538191902563e-01 8.554439306288e-01 7.499771199393e-01 6.009222585644e-01 5.464483970372e-01 6.657823141458e-01 8.393993444702e-01 9.483589707491e-01 9.441187270290e-01 8.354404289699e-01 6.940222762259e-01 6.558249627197e-01 7.836481137757e-01 9.646354978294e-01 1.083543030453e+00 1.089028687495e+00 9.848895796041e-01 8.307602506466e-01 7.431700958853e-01 8.102858510867e-01 9.633242756595e-01 1.083536860143e+00 1.106575189761e+00 1.025142200149e+00 8.835271879915e-01 7.741047002695e-01 7.849080922520e-01 8.892423760943e-01 9.853512884274e-01 1.004389667794e+00 9.320351434772e-01 8.051408527555e-01 7.085354332011e-01 7.257497123641e-01 8.322880651573e-01 9.322498876928e-01 9.594700923643e-01 8.968137968073e-01 7.730427909274e-01 6.638642955484e-01 6.614339034601e-01 7.652599188073e-01 8.846206683992e-01 9.481374978302e-01 9.305341987348e-01 8.462342317760e-01 7.452835439537e-01 6.988845205289e-01 7.423401242747e-01 8.330327478806e-01 9.066167527988e-01 9.267970639554e-01 8.904649511517e-01 8.214440034829e-01 7.597484157206e-01 7.386071194234e-01 7.571216073804e-01 7.843345359916e-01 7.902547938407e-01 7.648565964786e-01 7.195785644991e-01 6.787015598352e-01 6.617497204422e-01 6.661392112232e-01 6.703851170972e-01 6.540930414898e-01 6.128744943319e-01 5.622145810107e-01 5.304629590297e-01 5.361040298563e-01 5.662248652144e-01 5.890633431282e-01 5.802060537371e-01 5.345460528453e-01 4.686975136764e-01 4.179221774836e-01 4.140813320821e-01 4.480720355500e-01 4.805428854006e-01 4.817077971104e-01 4.451310060962e-01 3.879894234972e-01 3.467909738186e-01 3.514055079577e-01 3.861981803765e-01 4.104545097991e-01 3.981738357229e-01 3.480188904915e-01 2.853561480447e-01 2.604361739573e-01 2.975422027823e-01 3.524751590084e-01 3.780548805271e-01 3.538676034775e-01 2.830854193701e-01 1.959730977836e-01 1.690754555335e-01 2.343105825743e-01 3.073119183873e-01 3.401903854490e-01 3.217282999759e-01 2.641751316164e-01 2.065073094533e-01 2.064413040565e-01 2.577818032150e-01 3.024148273501e-01 3.101263476935e-01 2.816978188655e-01 2.461109400833e-01 2.492260943978e-01 2.963797395290e-01 3.436458166994e-01 3.550866912049e-01 3.199350388244e-01 2.565407142077e-01 2.243131040396e-01 2.767170703055e-01 3.641570910556e-01 4.249738175963e-01 4.316998346794e-01 3.849808447328e-01 3.173274858776e-01 2.972539950361e-01 3.597050121609e-01 4.459954060332e-01 4.969542779239e-01 4.880764882642e-01 4.264985636795e-01 3.559076583497e-01 3.505120549063e-01 4.258326550461e-01 5.122052698598e-01 5.521309836577e-01 5.235643821806e-01 4.363336566959e-01 3.385842143844e-01 3.191948194871e-01 3.976903422955e-01 4.851117824704e-01 5.180368030539e-01 4.753143223386e-01 3.670047446614e-01 2.412539918160e-01 2.172842604343e-01 3.174776620952e-01 4.106136276447e-01 4.379618971748e-01 3.867339620371e-01 2.723749993341e-01 1.545010287109e-01 1.886348423113e-01 3.102177873425e-01 3.930415001047e-01 4.031571458894e-01 3.373158798982e-01 2.153713088412e-01 1.064525243342e-01 1.782514564458e-01 2.938698544786e-01 3.585754146468e-01 3.531406954411e-01 2.812983732138e-01 1.662395337152e-01 8.106048623053e-02 1.563386647205e-01 2.421780087195e-01 2.785024434843e-01 2.591469604404e-01 1.989148911395e-01 1.356204441939e-01 1.272802018094e-01 1.590056554451e-01 1.701788063611e-01 1.445903451597e-01 1.122670997558e-01 1.447281161241e-01 2.191100513102e-01 2.723671733470e-01 2.726790564962e-01 2.105749627461e-01 1.102912984427e-01 1.387923062508e-01 2.891597956033e-01 4.199144745044e-01 4.862518617981e-01 4.666946478706e-01 3.632983650252e-01 2.211096891099e-01 2.189951214834e-01 3.929000708134e-01 5.582419053566e-01 6.461578429831e-01 6.328368073806e-01 5.275449298751e-01 3.874915558930e-01 3.516483725350e-01 4.808144785692e-01 6.336598438894e-01 7.157619211688e-01 6.962553304944e-01 5.888609973997e-01 4.612806718616e-01 4.408659177317e-01 5.575810015825e-01 6.874712490477e-01 7.425132556277e-01 6.955354226726e-01 5.698785064417e-01 4.533616572930e-01 4.783218020130e-01 6.197329921976e-01 7.436077311674e-01 7.760550641565e-01 7.013566707883e-01 5.567744972038e-01 4.527328352585e-01 5.167105144017e-01 6.736418142462e-01 7.886186766645e-01 8.002848259060e-01 7.048440666530e-01 5.555540547641e-01 4.801244049884e-01 5.735687825701e-01 7.259485578248e-01 8.151211664739e-01 7.922225912166e-01 6.663999699869e-01 5.138723018390e-01 4.908908761771e-01 6.367848816041e-01 7.972156772466e-01 8.658345490267e-01 8.073177221799e-01 6.419290201423e-01 4.658810030737e-01 4.738732628614e-01 6.615549877674e-01 8.354058118928e-01 8.979444117493e-01 8.238562299832e-01 6.431865696887e-01 4.665021034325e-01 4.948725330367e-01 6.907439211871e-01 8.585069858133e-01 9.092880109833e-01 8.264213419468e-01 6.530065612488e-01 5.174460697370e-01 5.846727226454e-01 7.753416432855e-01 9.229940603652e-01 9.516437683666e-01 8.531612069242e-01 6.841729206974e-01 5.879408581019e-01 6.929258084270e-01 8.922403409259e-01 1.037858395008e+00 1.062399264461e+00 9.621901584491e-01 7.964448259417e-01 6.991338043868e-01 7.868664338909e-01 9.772875071557e-01 1.130377711674e+00 1.174258018923e+00 1.099591980083e+00 9.533413102942e-01 8.386754149398e-01 8.613831928259e-01 9.990733830080e-01 1.139124952829e+00 1.203087186495e+00 1.170211068164e+00 1.069867812170e+00 9.720399923081e-01 9.525149018318e-01 1.021611125463e+00 1.115336162130e+00 1.167556215479e+00 1.151023548440e+00 1.080920649068e+00 1.006442914092e+00 9.845171506920e-01 1.031500423156e+00 1.107274961257e+00 1.157858487371e+00 1.153205021962e+00 1.097974194813e+00 1.029464420499e+00 1.001184198623e+00 1.042295586372e+00 1.127555177364e+00 1.203259058861e+00 1.228012696197e+00 1.190763318146e+00 1.114822728212e+00 1.052336105735e+00 1.055229296426e+00 1.126500848925e+00 1.215362573817e+00 1.264043355583e+00 1.242483187649e+00 1.159996413183e+00 1.066695039605e+00 1.034338814377e+00 1.095425620699e+00 1.203311918560e+00 1.282305351020e+00 1.283076597602e+00 1.200472960593e+00 1.077339584911e+00 9.962798714237e-01 1.024054615648e+00 1.133066348748e+00 1.235194677221e+00 1.263350492702e+00 1.198640703742e+00 1.071926586994e+00 9.580735215871e-01 9.367440941782e-01 1.008442301950e+00 1.093363034311e+00 1.119079808521e+00 1.062206168643e+00 9.516685632290e-01 8.604022221411e-01 8.595557263628e-01 9.367734848230e-01 1.011736302266e+00 1.020243575507e+00 9.469260430486e-01 8.286097818967e-01 7.481888621489e-01 7.766643257360e-01 8.804062333370e-01 9.684914530381e-01 9.816817198404e-01 9.106275297669e-01 7.938421164817e-01 7.104898252340e-01 7.277574092018e-01 8.166622085287e-01 8.949644535231e-01 9.112339596245e-01 8.617953283924e-01 7.843887136064e-01 7.392732810447e-01 7.594357423657e-01 8.130590181085e-01 8.443436950011e-01 8.237119835265e-01 7.616224500187e-01 7.028279401156e-01 6.958204705366e-01 7.401346513173e-01 7.860530375701e-01 7.873999532651e-01 7.316541333909e-01 6.460634906668e-01 5.907205132628e-01 6.116488793233e-01 6.796656641472e-01 7.288497538346e-01 7.187124041208e-01 6.496869511915e-01 5.648647406003e-01 5.371818861297e-01 5.962498171633e-01 6.834410898807e-01 7.303600673512e-01 7.063497745930e-01 6.226388320899e-01 5.352279361992e-01 5.272540877138e-01 6.130291590123e-01 7.153058028421e-01 7.653542098408e-01 7.360231254363e-01 6.399830644530e-01 5.331866507100e-01 5.060245886704e-01 5.869587271852e-01 6.964960721476e-01 7.593752791475e-01 7.444643834900e-01 6.588738557118e-01 5.474147864754e-01 4.905357812846e-01 5.392850619076e-01 6.387231753548e-01 7.121663873034e-01 7.222469409062e-01 6.681856117782e-01 5.805383737286e-01 5.160537426379e-01 5.234358909853e-01 5.852008804373e-01 6.434215451666e-01 6.584074186140e-01 6.212441228227e-01 5.507746849565e-01 4.893933439796e-01 4.816390519450e-01 5.271993842495e-01 5.820289788654e-01 6.067313801788e-01 5.860799803352e-01 5.291642711591e-01 4.680534718176e-01 4.475851480347e-01 4.859706864184e-01 5.519158959249e-01 6.034145939811e-01 6.162214377470e-01 5.863799128553e-01 5.281742691438e-01 4.714574735864e-01 4.500466332922e-01 4.735278891256e-01 5.171824277788e-01 5.499710991303e-01 5.547415649961e-01 5.301537235593e-01 4.873532207987e-01 4.449658494847e-01 4.205011711507e-01 4.192462647930e-01 4.317879043285e-01 4.441855737356e-01 4.471059751028e-01 4.373873819646e-01 4.161648081537e-01 3.873518944101e-01 3.573360921476e-01 3.344908188672e-01 3.255299408087e-01 3.291480366235e-01 3.345998801696e-01 3.281961717584e-01 3.006512356493e-01 2.514921770952e-01 1.927283320001e-01 1.543390599515e-01 1.664885363824e-01 2.059864404938e-01 2.341600309541e-01 2.326625589883e-01 1.979186684980e-01 1.361440081134e-01 6.123920957048e-02 3.344918368721e-02 9.197319638632e-02 1.363374659609e-01 1.603707335893e-01 1.702876576642e-01 1.751386904084e-01 1.781158615633e-01 1.734059130678e-01 1.534030758928e-01 1.200921071464e-01 1.006198920515e-01 1.324157187721e-01 1.886648522180e-01 2.313125625977e-01 2.413251306805e-01 2.154033869863e-01 1.729008178886e-01 1.682855424238e-01 2.282586762072e-01 3.002545687001e-01 3.385308027616e-01 3.196932708397e-01 2.381478443794e-01 1.117212567575e-01 1.098732676235e-01 2.685417191451e-01 4.051641143353e-01 4.787851592831e-01 4.687119499446e-01 3.718967900000e-01 2.069720250279e-01 8.941616613110e-02 2.646606910083e-01 4.423624771734e-01 5.493056845650e-01 5.608111358440e-01 4.751811078889e-01 3.196280545792e-01 1.941330062315e-01 2.894833432569e-01 4.572849044469e-01 5.667754902452e-01 5.794893373284e-01 4.907570601549e-01 3.267577462390e-01 1.826422127674e-01 2.710499351408e-01 4.385688824282e-01 5.425404987475e-01 5.450144138221e-01 4.418417066878e-01 2.550367712854e-01 6.749927479663e-02 2.388509411256e-01 4.210163370958e-01 5.169293423218e-01 5.039059098933e-01 3.841337067534e-01 1.846922895169e-01 8.622917260738e-02 3.066943236204e-01 4.799661327907e-01 5.578426939002e-01 5.222851216746e-01 3.810282378285e-01 1.785366555822e-01 1.757113005249e-01 3.967689504301e-01 5.731308582140e-01 6.500151089404e-01 6.088168582300e-01 4.585163663722e-01 2.445553707668e-01 1.820035890086e-01 3.945058411080e-01 5.875642796420e-01 6.866479914472e-01 6.705981994141e-01 5.487549761509e-01 3.689322912347e-01 2.713027865830e-01 3.952721598313e-01 5.674804064237e-01 6.722229486460e-01 6.760734541148e-01 5.858535087876e-01 4.529352235990e-01 3.965542385486e-01 4.998343397802e-01 6.566496051354e-01 7.633468351039e-01 7.762198935503e-01 6.923502090018e-01 5.514100185867e-01 4.575888610172e-01 5.271959948608e-01 6.937645175189e-01 8.331085031045e-01 8.808541251237e-01 8.174168420485e-01 6.624371941280e-01 4.920286143364e-01 4.654876939262e-01 6.244214525197e-01 8.090942119969e-01 9.157069541715e-01 9.062629265094e-01 7.873975251176e-01 6.166024369105e-01 5.256030984034e-01 6.228173026572e-01 8.010051990912e-01 9.281999131428e-01 9.469061164385e-01 8.558519869013e-01 7.103336397671e-01 6.315608673041e-01 7.146921334750e-01 8.764218012173e-01 9.898287126877e-01 9.893685756045e-01 8.685962385837e-01 6.852104473578e-01 5.871058375424e-01 7.005341916133e-01 9.032489283365e-01 1.040971808668e+00 1.041706934272e+00 8.939697158531e-01 6.460076037570e-01 4.575515603703e-01 5.695457980483e-01 8.224358810129e-01 1.001611863842e+00 1.029032036479e+00 8.928947182112e-01 6.386808583173e-01 4.190026786366e-01 5.165777130818e-01 7.780568998472e-01 9.642856807110e-01 9.959573646209e-01 8.623741593432e-01 6.102628340360e-01 3.960109643170e-01 5.047033492515e-01 7.644434159275e-01 9.428510932376e-01 9.661957628446e-01 8.262223111194e-01 5.691176193820e-01 3.488079919698e-01 4.642899714157e-01 7.198330520791e-01 8.873920195464e-01 9.024645069062e-01 7.611191877718e-01 5.083792957553e-01 2.866616729279e-01 3.968561667279e-01 6.272817461940e-01 7.629726809965e-01 7.519434452952e-01 5.961039108245e-01 3.398211726541e-01 1.575123333059e-01 3.685763296334e-01 5.824402840374e-01 6.770801365894e-01 6.278529066062e-01 4.491300337413e-01 2.025860973998e-01 2.108809615221e-01 4.580109341553e-01 6.358118694116e-01 6.881943566699e-01 6.046996330776e-01 4.117621440944e-01 2.031894473804e-01 2.797882796859e-01 4.943726629395e-01 6.354761310477e-01 6.580455285600e-01 5.644299360746e-01 4.038185988553e-01 3.120495920574e-01 4.165430040817e-01 5.703019338182e-01 6.529855670885e-01 6.295679185991e-01 5.153917632115e-01 3.854540810056e-01 3.843785360070e-01 5.189270001762e-01 6.468414086465e-01 6.909358884519e-01 6.336340295877e-01 5.044571494042e-01 3.952150891213e-01 4.312662140477e-01 5.662285347808e-01 6.749747882918e-01 7.004623294243e-01 6.393646780110e-01 5.346774456030e-01 4.749975955427e-01 5.244566774516e-01 6.240522453355e-01 6.877715604151e-01 6.777729193861e-01 6.035229380305e-01 5.184231496607e-01 4.994202170611e-01 5.607598565032e-01 6.319765900940e-01 6.509240957871e-01 5.996682472269e-01 5.050792954864e-01 4.388427433901e-01 4.675439079732e-01 5.518239086056e-01 6.091022675308e-01 5.963827243064e-01 5.163449154881e-01 4.202016369332e-01 4.024276390433e-01 4.873317867159e-01 5.844567952843e-01 6.209143468333e-01 5.717965305756e-01 4.547272856789e-01 3.441091749596e-01 3.647133573194e-01 4.911097816164e-01 5.988256051908e-01 6.258595264908e-01 5.579129412752e-01 4.181715118547e-01 2.843790074281e-01 3.018619858943e-01 4.290484139365e-01 5.243744512285e-01 5.339939035239e-01 4.518819180396e-01 3.085601643556e-01 2.021790484096e-01 2.750352753963e-01 3.993074350975e-01 4.618884476323e-01 4.317207656667e-01 3.131258774406e-01 1.462386089970e-01 1.464300484909e-01 3.166531369626e-01 4.406896655657e-01 4.752742103366e-01 4.101083860636e-01 2.596370128020e-01 7.883378463706e-02 1.904642734562e-01 3.681783877959e-01 4.746609176905e-01 4.830912856682e-01 3.907035622816e-01 2.171411606401e-01 2.703696003319e-02 2.228148630056e-01 3.918359421228e-01 4.777042126518e-01 4.622559740254e-01 3.500788119394e-01 1.716140653064e-01 1.013606958911e-01 2.836693068717e-01 4.271093132006e-01 4.821139292559e-01 4.351079103563e-01 2.980758246988e-01 1.245741839389e-01 1.837864830136e-01 3.662457679807e-01 4.883998013335e-01 5.119775088916e-01 4.276373340916e-01 2.508788148899e-01 5.276103200815e-02 2.498773209570e-01 4.597644238694e-01 5.895351803465e-01 6.106530384274e-01 5.181572769646e-01 3.336277798771e-01 1.366627899973e-01 2.477223190685e-01 4.588792343371e-01 5.988733079113e-01 6.310533393473e-01 5.483360069165e-01 3.688003707213e-01 1.435165520738e-01 1.794155162918e-01 3.941025250964e-01 5.437443129928e-01 5.921333993117e-01 5.318686919313e-01 3.790519043285e-01 1.776940904164e-01 1.403295127989e-01 3.247177391000e-01 4.662024032539e-01 5.200226337213e-01 4.767917465280e-01 3.482179547450e-01 1.648564451301e-01 7.649853000747e-02 2.498747641938e-01 3.843473347283e-01 4.442872014837e-01 4.222846404312e-01 3.299116249679e-01 2.031308161822e-01 1.499715444125e-01 2.491497768359e-01 3.590107536480e-01 4.193150172544e-01 4.158519017161e-01 3.548125840529e-01 2.628246578192e-01 2.007978911518e-01 2.358605396596e-01 3.165323848372e-01 3.742443657388e-01 3.815236654128e-01 3.330899182873e-01 2.407555607421e-01 1.463824326038e-01 1.614937547784e-01 2.635179509947e-01 3.496090282128e-01 3.835715841461e-01 3.529887010239e-01 2.615378093938e-01 1.369508005578e-01 1.248627565154e-01 2.627255152083e-01 3.854298388893e-01 4.486104405588e-01 4.343973099915e-01 3.420239265236e-01 1.900340338123e-01 7.907293304872e-02 2.306448079633e-01 3.826264767641e-01 4.674467020443e-01 4.633438161392e-01 3.685055445754e-01 2.025884309993e-01 7.139850490712e-02 2.455719852492e-01 4.108536905813e-01 4.988679743807e-01 4.880625055545e-01 3.817622845472e-01 2.221685696341e-01 1.933659516725e-01 3.703086269686e-01 5.360798333828e-01 6.170746085209e-01 5.889881167042e-01 4.605848969857e-01 2.933315778303e-01 2.823455862585e-01 4.654839967749e-01 6.382008740306e-01 7.154439629212e-01 6.692176971347e-01 5.091419692080e-01 2.998395652484e-01 2.770633351300e-01 4.918559802647e-01 6.850832602364e-01 7.673265342862e-01 7.117776846759e-01 5.318017025132e-01 3.019041223758e-01 2.976460652552e-01 5.403862087655e-01 7.477490033005e-01 8.322442921780e-01 7.687479288645e-01 5.744292293253e-01 3.309190367444e-01 3.203821954724e-01 5.669017952881e-01 7.770075394824e-01 8.574554086718e-01 7.834530644042e-01 5.758192269255e-01 3.291193507223e-01 3.535184012472e-01 6.192931155210e-01 8.376268051507e-01 9.209446133947e-01 8.473627491737e-01 6.429263949727e-01 4.101825824355e-01 4.165843822627e-01 6.584193881375e-01 8.732445281551e-01 9.610223138600e-01 8.962206330408e-01 7.020756562948e-01 4.658507034934e-01 4.066057555701e-01 5.971278290027e-01 7.953420794797e-01 8.844209017582e-01 8.351376622846e-01 6.672093186683e-01 4.541031453468e-01 3.680222996067e-01 5.014168622992e-01 6.599989481463e-01 7.302111720073e-01 6.870565561371e-01 5.552021398799e-01 4.129020549971e-01 3.924424393135e-01 5.004822606512e-01 6.042703498416e-01 6.330075315443e-01 5.799717781257e-01 4.891588375755e-01 4.509777516626e-01 5.189806449432e-01 6.255898202210e-01 6.899274928827e-01 6.775046052635e-01 5.976396373695e-01 5.042215319727e-01 4.838369385040e-01 5.615742098240e-01 6.621406307518e-01 7.162795166105e-01 6.982068319252e-01 6.209029479154e-01 5.341508423292e-01 5.094416270949e-01 5.687524871604e-01 6.548032470089e-01 7.091472461517e-01 7.084455545769e-01 6.613746290155e-01 6.019074612650e-01 5.747137741464e-01 6.008694280501e-01 6.576717704721e-01 7.078900394649e-01 7.287118412839e-01 7.169121476656e-01 6.855976223385e-01 6.590665058495e-01 6.622679490862e-01 7.039016762247e-01 7.688694856935e-01 8.300568627943e-01 8.638607094196e-01 8.596831044695e-01 8.258179914169e-01 7.913237354031e-01 7.939903262173e-01 8.479477928658e-01 9.255262448163e-01 9.814306980765e-01 9.832701822313e-01 9.269120996674e-01 8.435632781663e-01 7.950915435427e-01 8.299644476584e-01 9.242668933686e-01 1.008789654145e+00 1.030341782578e+00 9.751886538787e-01 8.753542120382e-01 8.066216230233e-01 8.402430003792e-01 9.557966495893e-01
 7.129387100332e-01 6.801689774520e-01 6.735200251202e-01 6.918228202516e-01 7.205817880006e-01 7.449878202337e-01 7.592700049259e-01 7.609056703519e-01 7.367955069487e-01 6.985943615542e-01 6.363463044548e-01 5.658036829197e-01 5.180465234344e-01 5.147053462710e-01 5.441302056632e-01 5.757698926897e-01 5.894076780205e-01 5.845667919118e-01 5.747354899807e-01 5.735713995067e-01 5.814335811569e-01 5.858630427493e-01 5.749906534400e-01 5.491750551409e-01 5.226032552942e-01 5.127230826736e-01 5.226410987967e-01 5.368049468711e-01 5.365565177621e-01 5.154420293544e-01 4.831889481485e-01 4.581021902239e-01 4.492934549741e-01 4.528663072408e-01 4.713807940996e-01 4.748556992583e-01 4.559008194576e-01 4.218907967796e-01 3.803572405562e-01 3.767231706026e-01 4.047962866203e-01 4.250901758236e-01 4.091911991797e-01 3.550946840703e-01 2.876339569181e-01 2.505712423536e-01 2.613076369204e-01 2.800886789582e-01 2.692279545937e-01 2.233081816454e-01 1.896235617808e-01 2.212168224272e-01 2.891476297285e-01 3.268877014675e-01 3.268937788372e-01 2.970154954135e-01 2.731469271987e-01 2.895449026265e-01 3.306168270187e-01 3.550241476468e-01 3.386485767220e-01 2.840547094913e-01 2.253243913451e-01 2.231731679878e-01 2.811013039633e-01 3.384877817269e-01 3.568588077299e-01 3.262830591909e-01 2.586910366526e-01 1.902949167813e-01 1.793087830859e-01 2.247216869178e-01 2.667930789790e-01 2.761463107717e-01 2.534059478307e-01 2.224370103700e-01 2.212232373456e-01 2.585411826859e-01 2.979580525301e-01 3.309493713228e-01 3.427700855941e-01 3.322933753904e-01 2.875723671891e-01 2.365792447871e-01 2.189018607701e-01 2.431037018367e-01 2.751915105171e-01 2.862553789014e-01 2.686975997240e-01 2.331315794316e-01 2.042117320766e-01 2.038421282149e-01 2.237849698293e-01 2.412062165494e-01 2.494263423113e-01 2.485056137907e-01 2.604148367879e-01 2.898657653746e-01 3.217610686026e-01 3.384612815570e-01 3.275440335304e-01 2.876354777124e-01 2.365703181836e-01 2.097642300930e-01 2.298013529568e-01 2.692190859390e-01 2.907928003267e-01 2.764394683197e-01 2.274351898031e-01 1.690167227148e-01 1.605862303830e-01 2.183119933073e-01 2.814096949934e-01 3.114853040809e-01 2.974276456693e-01 2.520676810752e-01 2.210800967996e-01 2.576662169304e-01 3.364309142233e-01 4.003822092697e-01 4.169769687673e-01 3.780654551658e-01 3.010551153637e-01 2.391224828336e-01 2.588673248722e-01 3.282727182544e-01 3.749735900703e-01 3.671868828053e-01 3.108759277149e-01 2.554264577199e-01 2.782873778168e-01 3.636820710507e-01 4.351513614067e-01 4.535259767314e-01 4.220281623388e-01 3.878882650492e-01 4.176430096225e-01 5.079432718844e-01 5.935740953437e-01 6.256941473211e-01 6.074923258497e-01 5.492149834082e-01 5.272789516125e-01 5.917161881185e-01 7.033054632687e-01 7.896581333324e-01 8.039128962292e-01 7.353730088741e-01 6.142213335408e-01 5.200268211929e-01 5.395214457651e-01 6.231950253645e-01 6.773174820628e-01 6.578010358779e-01 5.660406594963e-01 4.669503985024e-01 4.591113571006e-01 5.395541620773e-01 6.049767144103e-01 5.826978351563e-01 5.081684004792e-01 4.397223015429e-01 4.463968541250e-01 5.207880314018e-01 5.879486086077e-01 5.957468740223e-01 5.362387344020e-01 4.498926322900e-01 4.267030961111e-01 4.900050128500e-01 5.856188358391e-01 6.377263385334e-01 6.194510824926e-01 5.554142430808e-01 5.143161093052e-01 5.526507334914e-01 6.359942703185e-01 6.925700578735e-01 6.851023474546e-01 6.229360804580e-01 5.573289435987e-01 5.501398756298e-01 6.022419802026e-01 6.547965740279e-01 6.627565957446e-01 6.233635280052e-01 5.714099787941e-01 5.535351243399e-01 5.791700006924e-01 6.113891209153e-01 6.158771698321e-01 5.915663077641e-01 5.676928674447e-01 5.747257905762e-01 6.078752544232e-01 6.347101824015e-01 6.334754533999e-01 6.125084397704e-01 6.026477229605e-01 6.249855153245e-01 6.640083353993e-01 6.867435492921e-01 6.772492621218e-01 6.502517512508e-01 6.399413151491e-01 6.645115534689e-01 7.029274093966e-01 7.204341007472e-01 7.035983692752e-01 6.715830947872e-01 6.606244996168e-01 6.845071387809e-01 7.160803482368e-01 7.211642747189e-01 6.963397845603e-01 6.780546047206e-01 7.099883897780e-01 7.837016343995e-01 8.425534361814e-01 8.383837674809e-01 7.669052916565e-01 6.826879396843e-01 6.789213103359e-01 7.763362919076e-01 8.860301403277e-01 9.223505303686e-01 8.573888376173e-01 7.316674950987e-01 6.573128127540e-01 7.262293513201e-01 8.648224704302e-01 9.540033219176e-01 9.466556702790e-01 8.982338296530e-01 8.504351203426e-01 8.895930753158e-01 1.001251371534e+00 1.100833928018e+00 1.120708260659e+00 1.045422811410e+00 9.165128890839e-01 7.924576966890e-01 8.366781987865e-01 9.692186967130e-01 1.056260551744e+00 1.027064748296e+00 8.978196482087e-01 7.778838170720e-01 8.046684580505e-01 9.305370225545e-01 1.041260723975e+00 1.062817610813e+00 9.719536850640e-01 8.180506160000e-01 7.253500806992e-01 8.016547406373e-01 9.798877474200e-01 1.098997296206e+00 1.051214232479e+00 8.643711104609e-01 6.669696046545e-01 6.710393654460e-01 8.546391945490e-01 1.000469303590e+00 9.964558170020e-01 8.395863461429e-01 6.362231558833e-01 6.146080933207e-01 8.096437308504e-01 9.906431738060e-01 1.022623913933e+00 8.796655288661e-01 6.293522627698e-01 4.864405047867e-01 6.452073135395e-01 8.646381513783e-01 9.571968423355e-01 8.807966687702e-01 6.919618344584e-01 5.691558249092e-01 6.844468497305e-01 8.826754600571e-01 9.801375736624e-01 9.150129624001e-01 7.199308132181e-01 5.416378113544e-01 5.983977903971e-01 7.952564622628e-01 9.176552620323e-01 8.844814468483e-01 7.154670777140e-01 5.420148142554e-01 5.840692289907e-01 7.825584082426e-01 9.221968455455e-01 9.098310892162e-01 7.506275354488e-01 5.496562894247e-01 5.136172191317e-01 6.859641131852e-01 8.557204923034e-01 9.089610881282e-01 8.217795970623e-01 6.411821489663e-01 5.158190580881e-01 6.233906873255e-01 8.594972355863e-01 1.023697278627e+00 1.021219651321e+00 8.671862726596e-01 6.634595386531e-01 6.163861807565e-01 7.877280426730e-01 9.765495795788e-01 1.048422358046e+00 9.715953008584e-01 7.933193028141e-01 6.483409589654e-01 6.918187479058e-01 8.569500777257e-01 9.792258432558e-01 9.823661284603e-01 8.721887546666e-01 7.281461002949e-01 6.851842392044e-01 7.879585555312e-01 9.190314134205e-01 9.713069934714e-01 9.106181027010e-01 7.692500688790e-01 6.457154397247e-01 6.549389747091e-01 7.676958003173e-01 8.576856987326e-01 8.498436932033e-01 7.378439507666e-01 5.839192696513e-01 5.247306600839e-01 6.293244868015e-01 7.708504729931e-01 8.333541961305e-01 7.764959176778e-01 6.222047240117e-01 4.689125689063e-01 4.834542378549e-01 6.395700171971e-01 7.684803298562e-01 7.863631080513e-01 6.795665184964e-01 4.927714529087e-01 3.611762792377e-01 4.453970886376e-01 6.059321368970e-01 6.908508954430e-01 6.529916799958e-01 5.013952860775e-01 2.978106409770e-01 2.316843611685e-01 3.833831729071e-01 5.147625551326e-01 5.446689781041e-01 4.649313084349e-01 3.042685632933e-01 1.519036423428e-01 1.964161329068e-01 3.123979099743e-01 3.675606334912e-01 3.392700662654e-01 2.456565743796e-01 1.538339914204e-01 1.898116507162e-01 2.826001380080e-01 3.303463607925e-01 3.071892931898e-01 2.233166889755e-01 1.381238923890e-01 1.727894697582e-01 2.670077342993e-01 3.226122608587e-01 3.217657828780e-01 2.853412765572e-01 2.621359869401e-01 2.809069234204e-01 3.051984748855e-01 2.880358721699e-01 2.364467859346e-01 1.863836898338e-01 1.993370419172e-01 2.609326995100e-01 3.038625376648e-01 2.925556414066e-01 2.221050470389e-01 1.247919676153e-01 1.374326541418e-01 2.515643492134e-01 3.399311184492e-01 3.648397778560e-01 3.197808267731e-01 2.298394320218e-01 1.768571258803e-01 2.734854012590e-01 3.912212981857e-01 4.444627896572e-01 4.079253134487e-01 2.951912939150e-01 1.510074411502e-01 1.465302628128e-01 2.751232143933e-01 3.622716386962e-01 3.691876414503e-01 2.939483754037e-01 1.600108584800e-01 6.910122375532e-02 1.905476824587e-01 2.930003085689e-01 3.261700249195e-01 2.851723520132e-01 1.915879804627e-01 1.153474087159e-01 1.644245745171e-01 2.363018430370e-01 2.538166119456e-01 2.037059860226e-01 1.113589680449e-01 1.200465911100e-01 2.419685275441e-01 3.399663473056e-01 3.757499225629e-01 3.430546434291e-01 2.696358386159e-01 2.364711305968e-01 3.066324003358e-01 4.064946463422e-01 4.663867103423e-01 4.632420378635e-01 4.100505064630e-01 3.560491263368e-01 3.632521578807e-01 4.253643749942e-01 4.789365400126e-01 4.782194571395e-01 4.412598005825e-01 4.057020343907e-01 4.025061316834e-01 4.348041893513e-01 4.726960148927e-01 4.879513823204e-01 4.741009141940e-01 4.476886473963e-01 4.374150842149e-01 4.577995598301e-01 4.930572273360e-01 5.181725148248e-01 5.287779383590e-01 5.298691128021e-01 5.277859121849e-01 5.381704738558e-01 5.616362395032e-01 5.897376007537e-01 6.147439022569e-01 6.346583784668e-01 6.510844868865e-01 6.638754638976e-01 6.686198313183e-01 6.603639955061e-01 6.412737137920e-01 6.261234549074e-01 6.368922462442e-01 6.826915612952e-01 7.456789374063e-01 7.929901194541e-01 7.970399517476e-01 7.484890792537e-01 6.644748090103e-01 5.933562062308e-01 5.936413190314e-01 6.671724333818e-01 7.527360780288e-01 7.921802916379e-01 7.594452471604e-01 6.650244981136e-01 5.619614544297e-01 5.362590639728e-01 6.143017029964e-01 7.177802473008e-01 7.683025668366e-01 7.314833630643e-01 6.173882036774e-01 4.909854524271e-01 4.740229769682e-01 5.935884701209e-01 7.297209207420e-01 7.917336719946e-01 7.463222646673e-01 6.089837448499e-01 4.615959983728e-01 4.649868739119e-01 6.275354030599e-01 7.876916927777e-01 8.494154368003e-01 7.802227607911e-01 5.984152011657e-01 4.041855224812e-01 4.396744798891e-01 6.762381725939e-01 8.858753985868e-01 9.706577225503e-01 8.975889545957e-01 6.787306668208e-01 3.857209798573e-01 3.087267503309e-01 5.857060573449e-01 8.466831800872e-01 9.740631945891e-01 9.342915636135e-01 7.386536297654e-01 4.491543582185e-01 2.820088253558e-01 4.961736603848e-01 7.445655067915e-01 8.717723093625e-01 8.421323016366e-01 6.721234148130e-01 4.428987143560e-01 3.800304786493e-01 5.796996062943e-01 7.881021450165e-01 8.833931182428e-01 8.348570566265e-01 6.673826039727e-01 4.803480549489e-01 4.775784550303e-01 6.695141676663e-01 8.560812744775e-01 9.378117093511e-01 8.924748892313e-01 7.536487293011e-01 6.177002348373e-01 6.168310900320e-01 7.464857787917e-01 8.769369895421e-01 9.258608939479e-01 8.789231661489e-01 7.790531445892e-01 7.157582272142e-01 7.583578258285e-01 8.657252795221e-01 9.486176060758e-01 9.563045768391e-01 8.919795538090e-01 8.088452215356e-01 7.852074756817e-01 8.487730206918e-01 9.412061804902e-01 9.909561230835e-01 9.663100838103e-01 8.841904363386e-01 8.051221256613e-01 7.988176740630e-01 8.699917758848e-01 9.531807983058e-01 9.865738582518e-01 9.488963709553e-01 8.618835307473e-01 7.815590769425e-01 7.648546837971e-01 8.122704621779e-01 8.706000457084e-01 8.931443362380e-01 8.684863658375e-01 8.173700360973e-01 7.749454063598e-01 7.620084511008e-01 7.676289636636e-01 7.672676014256e-01 7.518885304831e-01 7.365099751942e-01 7.429610251343e-01 7.709485960799e-01 7.926651610948e-01 7.781956742777e-01 7.219378640272e-01 6.565566993224e-01 6.430959567692e-01 7.083255250097e-01 8.023509632379e-01 8.556141421952e-01 8.274904899348e-01 7.186273278044e-01 5.808683090455e-01 5.240557318139e-01 6.106295364835e-01 7.448093034721e-01 8.217690513765e-01 7.949597067847e-01 6.665754647998e-01 4.898186632177e-01 3.942062532490e-01 4.802098020221e-01 6.162569469287e-01 6.802049978858e-01 6.311713476623e-01 4.792730087969e-01 2.941213491280e-01 2.791420585471e-01 4.494689525733e-01 5.892752660054e-01 6.203161684527e-01 5.256961575375e-01 3.286275770796e-01 1.449544483717e-01 3.086969428576e-01 5.298468745926e-01 6.589928147891e-01 6.588989145696e-01 5.284665814317e-01 3.036734611533e-01 1.480699674118e-01 3.521947644992e-01 5.618108161311e-01 6.645904934702e-01 6.326426976163e-01 4.744681266389e-01 2.427969326948e-01 1.946134145721e-01 4.255288171226e-01 6.121126610503e-01 6.808144579414e-01 6.137492780845e-01 4.307969962718e-01 2.162541286424e-01 2.751594185571e-01 5.031121960033e-01 6.630011322719e-01 6.979645993072e-01 5.986872773595e-01 3.961622811953e-01 2.113210164610e-01 3.350116988320e-01 5.534218064901e-01 6.869233346960e-01 6.903698447533e-01 5.632851750252e-01 3.520974246394e-01 2.409768754555e-01 4.297978237406e-01 6.481476943302e-01 7.712166023527e-01 7.639202815126e-01 6.329827335836e-01 4.328549382787e-01 3.220381480326e-01 4.567528062410e-01 6.478129408348e-01 7.615100752267e-01 7.597454916626e-01 6.512040621478e-01 4.901022514793e-01 3.962674335325e-01 4.691985716058e-01 6.024374050296e-01 6.823570997244e-01 6.700562852874e-01 5.742004434652e-01 4.463850000641e-01 3.857991060867e-01 4.490141640040e-01 5.496391543660e-01 6.041003097490e-01 5.834682200483e-01 4.964917087898e-01 3.838171218042e-01 3.182027490012e-01 3.472279494512e-01 4.129298653562e-01 4.497957853589e-01 4.360357915327e-01 3.797527525122e-01 3.091578054135e-01 2.635212412790e-01 2.639514822684e-01 2.876910383684e-01 3.047075746066e-01 3.045127720457e-01 2.896576954085e-01 2.646073298092e-01 2.301955830257e-01 1.875057165451e-01 1.503516949040e-01 1.516714541580e-01 1.950034105028e-01 2.408911004384e-01 2.580748673694e-01 2.314811260751e-01 1.601673901743e-01 5.987000485684e-02 7.844150121206e-02 1.830020234235e-01 2.549782370252e-01 2.748698544185e-01 2.387795302382e-01 1.631704993128e-01 1.147648397147e-01 1.785943263161e-01 2.642755647717e-01 3.094501532934e-01 2.958914380585e-01 2.315406197113e-01 1.670622127354e-01 2.020457045497e-01 3.000438853949e-01 3.717799318224e-01 3.780154219852e-01 3.080350551907e-01 1.785366849129e-01 1.077918961078e-01 2.523496628202e-01 3.994848978001e-01 4.792672388881e-01 4.664422700065e-01 3.597014163034e-01 1.892805392057e-01 1.414411650608e-01 3.315211665918e-01 5.002730210077e-01 5.836683288411e-01 5.600975607480e-01 4.385870317338e-01 2.788978732385e-01 2.697627347648e-01 4.455533274227e-01 6.097192275014e-01 6.814842574470e-01 6.346678487208e-01 4.786784740145e-01 2.731122402225e-01 2.467200255773e-01 4.526661288060e-01 6.338920364425e-01 7.087147713036e-01 6.532961948868e-01 4.784209903117e-01 2.380528748703e-01 2.015072530685e-01 4.393889195083e-01 6.305395494189e-01 7.051632536123e-01 6.442271851896e-01 4.619903187471e-01 2.179779831993e-01 2.160057402893e-01 4.645288243686e-01 6.568140544487e-01 7.316056013910e-01 6.736368277444e-01 5.028244094106e-01 2.944140218665e-01 2.858237843640e-01 4.928633432055e-01 6.731133310580e-01 7.500086857306e-01 7.072868440582e-01 5.685652667588e-01 4.115438446781e-01 3.905126842804e-01 5.291492265060e-01 6.722234286611e-01 7.341242564956e-01 6.917892904984e-01 5.635479253829e-01 4.165887567815e-01 3.835450213883e-01 5.010611671347e-01 6.369753920719e-01 7.068522890683e-01 6.844111374434e-01 5.796465961218e-01 4.388887404828e-01 3.607119847552e-01 4.259293339358e-01 5.514763222730e-01 6.435530470204e-01 6.653838273544e-01 6.148788257469e-01 5.173520752672e-01 4.291026679787e-01 4.234954929586e-01 5.048515376355e-01 6.038043160411e-01 6.671072652562e-01 6.740317321403e-01 6.296066800064e-01 5.631311583992e-01 5.238635620823e-01 5.487634372477e-01 6.192596733102e-01 6.859429296925e-01 7.137404865312e-01 6.951298757205e-01 6.507703486855e-01 6.222689371161e-01 6.418903067004e-01 6.959014070283e-01 7.393063636882e-01 7.370008059639e-01 6.856619988395e-01 6.232365195314e-01 6.190090256292e-01 7.034720359010e-01 8.219879764174e-01 9.007072181014e-01 8.951532366019e-01 8.011223022607e-01 6.664038699958e-01 6.048304889816e-01 7.047484931640e-01 8.844578033995e-01 1.024322594275e+00 1.059569144720e+00 9.773418489877e-01 8.188790753219e-01 6.948179809353e-01 7.368941416692e-01 9.085899923743e-01 1.067876994039e+00 1.126707543158e+00 1.062614533810e+00 9.148771516650e-01 7.931767613329e-01 8.275234222413e-01 9.940982536471e-01 1.154959593800e+00 1.214998852155e+00 1.146439423505e+00 9.867140781782e-01 8.475022532874e-01 8.697796314940e-01 1.040511500850e+00 1.214825158085e+00 1.288332055668e+00 1.227826313030e+00 1.066300852556e+00 9.085852869859e-01 8.970946330804e-01 1.043218130318e+00 1.208898576833e+00 1.281330809179e+00 1.221036290544e+00 1.057475727053e+00 8.940575698717e-01 8.768752069768e-01 1.021779166455e+00 1.187461668271e+00 1.257123006912e+00 1.187561251481e+00 1.002878123579e+00 8.031739193195e-01 7.572191815684e-01 9.068934224178e-01 1.090799535794e+00 1.179245865442e+00 1.125799737405e+00 9.500219799866e-01 7.424785537004e-01 6.706795712028e-01 8.018821774850e-01 9.793590906760e-01 1.070497451917e+00 1.030481970223e+00 8.817050701527e-01 7.165405846852e-01 6.841889749108e-01 8.163415156999e-01 9.728030582035e-01 1.043573609955e+00 9.948657465324e-01 8.587060525086e-01 7.364390321447e-01 7.551325314391e-01 9.002827732748e-01 1.040364106345e+00 1.083154009237e+00 1.001888943286e+00 8.319937641698e-01 6.838193737183e-01 7.053975818983e-01 8.722074863834e-01 1.029980611143e+00 1.082742952405e+00 1.003733667274e+00 8.247362664305e-01 6.475514665701e-01 6.313242026494e-01 7.816872303986e-01 9.387434728179e-01 1.001118253401e+00 9.441765664043e-01 8.045735123964e-01 6.828455472236e-01 6.981229116316e-01 8.280571938093e-01 9.464990832069e-01 9.726590705453e-01 8.923874301674e-01 7.569999271775e-01 6.865010128636e-01 7.750814349623e-01 9.457770198062e-01 1.073859207916e+00 1.092453918598e+00 9.941663839728e-01 8.319943354819e-01 7.274798010813e-01 7.925789472300e-01 9.626521275184e-01 1.103144861833e+00 1.139508876995e+00 1.060431823882e+00 9.126024169135e-01 8.003863179347e-01 8.263275566264e-01 9.566425197531e-01 1.073375910156e+00 1.099445784456e+00 1.019194007886e+00 8.753241243413e-01 7.683149668417e-01 7.978533353400e-01 9.304309745812e-01 1.051627181221e+00 1.086686335725e+00 1.018036616032e+00 8.796536934112e-01 7.550281646206e-01 7.405596542793e-01 8.341144983207e-01 9.398287012666e-01 9.840640631854e-01 9.472199924296e-01 8.565531496749e-01 7.744828125969e-01 7.614752919684e-01 8.136632028083e-01 8.710895701999e-01 8.843402892365e-01 8.436653683426e-01 7.777901744100e-01 7.371323562715e-01 7.518943889128e-01 7.981307789314e-01 8.265396032641e-01 8.062827349912e-01 7.406323476890e-01 6.659257895438e-01 6.330214084857e-01 6.593408156653e-01 7.059797588738e-01 7.224441558982e-01 6.842677022361e-01 6.009331108073e-01 5.150604886483e-01 4.850641241227e-01 5.237800999158e-01 5.780045531882e-01 5.945851909605e-01 5.527775248302e-01 4.639606428216e-01 3.711529550219e-01 3.391244515069e-01 3.814743053045e-01 4.346876605543e-01 4.466148601659e-01 4.006785029393e-01 3.081195737573e-01 2.105761143272e-01 1.916865408125e-01 2.587320186208e-01 3.217042075595e-01 3.379730190674e-01 2.991093798239e-01 2.148879507016e-01 1.113387639741e-01 7.742906071057e-02 1.547796470509e-01 2.195049789431e-01 2.463421267222e-01 2.354143526124e-01 1.976555732753e-01 1.513432602330e-01 1.188565156886e-01 1.147854267251e-01 1.303197112819e-01 1.520418712585e-01 1.749205789345e-01 1.944009152322e-01 2.029329875938e-01 1.937711241421e-01 1.667277547299e-01 1.342303427182e-01 1.242242203619e-01 1.485813107097e-01 1.791327352809e-01 1.898987298385e-01 1.718958028443e-01 1.349013516230e-01 1.184120135032e-01 1.575180047198e-01 2.135152490249e-01 2.460274641244e-01 2.357368863969e-01 1.792056871938e-01 9.793601062136e-02 1.119610081265e-01 2.247515447060e-01 3.268410337607e-01 3.832064358092e-01 3.771464144744e-01 3.063532228010e-01 1.874307863491e-01 1.054902738034e-01 2.159958447507e-01 3.556229809194e-01 4.505762634585e-01 4.772165426566e-01 4.293489922512e-01 3.170133210937e-01 1.708729959345e-01 1.134018448048e-01 2.353086352096e-01 3.483801409929e-01 4.029771338723e-01 3.879874179255e-01 3.095712574710e-01 1.901576184353e-01 9.227437269280e-02 1.527930235808e-01 2.448591136258e-01 2.910941918710e-01 2.780809552569e-01 2.119945857325e-01 1.220882777685e-01 1.108277532835e-01 2.003961794479e-01 2.785630319638e-01 3.106379268309e-01 2.901328146111e-01 2.329222999987e-01 1.924987608018e-01 2.373147256622e-01 3.308085726630e-01 4.082963667419e-01 4.375927390399e-01 4.094339701419e-01 3.380121725836e-01 2.747782427242e-01 3.011822492735e-01 4.058950379168e-01 5.103407881495e-01 5.662752613488e-01 5.541110294414e-01 4.784511133970e-01 3.751729194427e-01 3.270294350527e-01 3.957955690812e-01 5.104404871205e-01 5.901957674310e-01 5.979764660603e-01 5.297433315686e-01 4.178482215221e-01 3.519813950796e-01 4.232244628775e-01 5.622249214988e-01 6.689610132334e-01 6.950386355661e-01 6.302647917957e-01 5.039677252356e-01 4.082864511166e-01 4.665907071220e-01 6.283428524382e-01 7.704171347375e-01 8.294793591066e-01 7.887807587304e-01 6.738267026349e-01 5.638679111909e-01 5.727021824426e-01 7.018585021272e-01 8.395559470958e-01 9.049914237283e-01 8.714117455310e-01 7.616150332995e-01 6.544504491036e-01 6.594562647553e-01 7.825148211481e-01 9.159855933632e-01 9.723176374216e-01 9.171515760813e-01 7.672727362362e-01 6.037097111375e-01 5.768417265548e-01 7.234803832260e-01 8.973940399222e-01 9.888939405682e-01 9.572010464961e-01 8.139319359062e-01 6.293645173924e-01 5.507179748062e-01 6.650234701297e-01 8.387046757668e-01 9.451220909454e-01 9.369681872136e-01 8.240482902634e-01 6.718990992724e-01 6.016016067776e-01 6.808423463391e-01 8.126749663370e-01 8.876003858175e-01 8.619221214655e-01 7.509946110923e-01 6.302959315666e-01 6.153197295907e-01 7.241563797015e-01 8.471864521570e-01 8.950299889577e-01 8.381672244232e-01 7.039311162129e-01 5.865168675791e-01 6.119176386020e-01 7.579667467841e-01 8.935912297200e-01 9.365127920539e-01 8.644655664696e-01 7.090499902944e-01 5.689447156653e-01 5.838753025807e-01 7.328698049212e-01 8.726131172265e-01 9.194949348581e-01 8.546724264111e-01 7.135272842943e-01 5.921625948926e-01 6.075537153279e-01 7.331185447976e-01 8.443405480336e-01 8.670204527574e-01 7.888610409103e-01 6.542649204313e-01 5.686501345121e-01 6.244619810150e-01 7.562000938492e-01 8.484509904856e-01 8.429206174437e-01 7.380977222508e-01 5.906493052747e-01 5.248927721387e-01 6.193870360576e-01 7.687304648764e-01 8.588391261087e-01 8.436656092330e-01 7.339578260255e-01 6.024912256034e-01 5.802275000863e-01 7.066115216570e-01 8.626409597308e-01 9.475441095573e-01 9.239885618116e-01 8.103938021725e-01 6.877595840312e-01 6.829648157690e-01 8.209333437575e-01 9.870112144480e-01 1.083586074256e+00 1.072000193581e+00 9.660218036666e-01 8.323142239483e-01 7.780045162881e-01 8.556813775587e-01 9.892896810084e-01 1.080476847272e+00 1.080900422761e+00 9.944998143829e-01 8.728454918670e-01 8.013086834576e-01 8.336614235459e-01 9.243341063636e-01 9.895119544938e-01 9.803651145873e-01 8.964839933104e-01 7.839892528023e-01 7.233108936575e-01 7.646708494084e-01 8.620403130243e-01 9.352657185571e-01 9.375000707631e-01 8.650364296534e-01 7.552012907908e-01 6.803986213769e-01 7.019731781571e-01 7.957602911705e-01 8.877630630851e-01 9.271536997701e-01 9.009616715649e-01 8.293089379179e-01 7.581414398423e-01 7.376153781955e-01 7.799058081987e-01 8.487584400883e-01 9.000499019975e-01 9.103732016608e-01 8.802719165976e-01 8.285857242699e-01 7.823683013813e-01 7.614793954522e-01 7.655551709161e-01 7.776196391725e-01 7.800512582206e-01 7.656396453731e-01 7.387165454639e-01 7.097466797745e-01 6.870368946292e-01 6.706875417780e-01 6.538923725764e-01 6.303677459502e-01 6.012081560977e-01 5.760109108394e-01 5.661823757106e-01 5.736151710414e-01 5.863128094497e-01 5.867372631087e-01 5.634198611421e-01 5.179966277561e-01 4.671833356737e-01 4.368583672514e-01 4.416390186185e-01 4.671341022261e-01 4.846577332177e-01 4.748254982536e-01 4.368119560052e-01 3.893120466790e-01 3.632830216645e-01 3.750407082192e-01 4.043222063115e-01 4.178887591517e-01 3.969494115173e-01 3.451509196028e-01 2.915351115749e-01 2.817219342842e-01 3.237720811603e-01 3.725823158566e-01 3.879388920218e-01 3.537453075295e-01 2.767653191331e-01 1.934700126390e-01 1.839172802558e-01 2.553156637061e-01 3.235964769082e-01 3.474629393971e-01 3.188637704506e-01 2.542462384039e-01 2.015987110708e-01 2.210618252733e-01 2.851076719717e-01 3.320787773469e-01 3.357480595428e-01 3.000889634446e-01 2.584971328775e-01 2.623744865568e-01 3.152908079112e-01 3.669480343442e-01 3.783473989009e-01 3.375739730614e-01 2.624331278552e-01 2.165605836124e-01 2.688435302834e-01 3.638054254926e-01 4.301761243207e-01 4.379217980111e-01 3.870049259976e-01 3.109426316060e-01 2.859354881260e-01 3.544828340932e-01 4.490663855237e-01 5.049945254368e-01 4.965234769920e-01 4.308956545329e-01 3.540881615050e-01 3.478017566970e-01 4.300315048681e-01 5.237445834749e-01 5.677722973726e-01 5.391541519987e-01 4.480241293789e-01 3.445939908502e-01 3.238951422623e-01 4.075661447256e-01 4.999708166161e-01 5.341684410309e-01 4.877237498684e-01 3.701422162926e-01 2.302712520037e-01 2.060727797782e-01 3.236867164137e-01 4.290757985417e-01 4.627907069680e-01 4.124304812064e-01 2.939262561761e-01 1.667493893646e-01 1.930570495630e-01 3.205307849148e-01 4.105454149605e-01 4.252368235124e-01 3.603444651350e-01 2.363630892530e-01 1.236886499316e-01 1.890110954443e-01 3.095980521932e-01 3.807012757787e-01 3.795779467516e-01 3.088444421942e-01 1.917009763487e-01 9.562932970490e-02 1.572981596631e-01 2.474666442047e-01 2.902792297009e-01 2.764990919220e-01 2.200911578492e-01 1.572009317810e-01 1.406351064484e-01 1.648192565689e-01 1.735723054829e-01 1.476860304084e-01 1.176596273320e-01 1.548313958692e-01 2.337205242657e-01 2.912433178556e-01 2.944297082374e-01 2.323372768475e-01 1.250704871083e-01 1.315444659858e-01 2.859938461618e-01 4.264133860380e-01 5.026386062532e-01 4.905607591171e-01 3.889955813559e-01 2.337005303201e-01 1.925501368890e-01 3.657291227759e-01 5.423912756206e-01 6.433265418471e-01 6.418327199681e-01 5.441823683909e-01 4.021604380030e-01 3.483990756036e-01 4.665432873386e-01 6.224330309920e-01 7.130049590492e-01 7.027395331066e-01 6.013428981334e-01 4.704570026154e-01 4.342025119701e-01 5.410628342410e-01 6.733042886270e-01 7.373548962920e-01 7.023642781204e-01 5.879593108194e-01 4.734423768837e-01 4.816830047579e-01 6.063358292518e-01 7.238827157416e-01 7.583424410069e-01 6.926272407638e-01 5.638575986765e-01 4.773519055707e-01 5.413216348765e-01 6.864557372611e-01 7.906274676377e-01 7.951014123575e-01 6.973288905031e-01 5.534352022198e-01 4.926872419045e-01 5.958597688351e-01 7.481404673403e-01 8.330324673147e-01 8.040249784757e-01 6.713084373311e-01 5.126517664051e-01 4.891286722806e-01 6.395768507296e-01 8.035100190265e-01 8.736248959911e-01 8.151885864073e-01 6.495584169284e-01 4.744331530003e-01 4.830489172940e-01 6.694964051616e-01 8.417082783087e-01 9.022034967439e-01 8.263991127796e-01 6.467373403842e-01 4.787047754689e-01 5.175441624911e-01 7.138090455418e-01 8.777701679607e-01 9.228841546849e-01 8.340379532413e-01 6.575578597057e-01 5.277759976924e-01 6.054650505787e-01 7.995641800394e-01 9.449163570028e-01 9.675230296149e-01 8.613076351730e-01 6.867162451863e-01 5.935614266059e-01 7.073825191092e-01 9.101466635092e-01 1.052765612734e+00 1.069685475439e+00 9.603363173749e-01 7.898849083073e-01 7.012358483097e-01 8.051162527583e-01 1.002095839431e+00 1.150732578471e+00 1.182747785230e+00 1.093779978429e+00 9.390059545181e-01 8.333004172677e-01 8.806700388652e-01 1.035527359029e+00 1.176076920034e+00 1.227455475941e+00 1.175472231053e+00 1.058884373629e+00 9.598518249712e-01 9.585659089121e-01 1.049078233164e+00 1.150684799867e+00 1.194922578812e+00 1.160354490181e+00 1.072389762409e+00 9.930538916845e-01 9.854305719416e-01 1.053427066359e+00 1.139224873580e+00 1.183182375303e+00 1.159879905451e+00 1.084587055854e+00 1.008741570772e+00 9.949004430929e-01 1.061821972466e+00 1.163513583783e+00 1.237061699471e+00 1.244180141716e+00 1.183238913224e+00 1.090700758375e+00 1.031659702031e+00 1.057848481753e+00 1.153235442735e+00 1.251090217013e+00 1.292086075273e+00 1.252497931448e+00 1.151306827552e+00 1.050123688828e+00 1.027882090929e+00 1.107834117555e+00 1.227296659650e+00 1.305579792776e+00 1.296773298577e+00 1.202078402574e+00 1.071903089289e+00 9.948888867849e-01 1.033706868625e+00 1.148569675530e+00 1.246914823906e+00 1.264866850353e+00 1.189370528649e+00 1.058370825962e+00 9.527865714228e-01 9.481234507374e-01 1.029447831204e+00 1.110443751098e+00 1.123014036053e+00 1.051454963172e+00 9.344058120222e-01 8.542906846996e-01 8.776474485434e-01 9.716646321960e-01 1.046902730351e+00 1.042665280119e+00 9.509334026610e-01 8.190355204523e-01 7.432166561793e-01 7.933861617670e-01 9.142883730605e-01 1.004755909996e+00 1.007448939877e+00 9.187814285871e-01 7.865220822764e-01 7.030937274347e-01 7.381499727500e-01 8.435604043457e-01 9.252216434273e-01 9.322214596921e-01 8.663602685865e-01 7.749540000575e-01 7.301387763060e-01 7.654810218221e-01 8.344862596742e-01 8.710580760227e-01 8.447064651798e-01 7.706074790365e-01 7.027392712468e-01 6.983939032613e-01 7.534315903731e-01 8.070391992135e-01 8.075704348710e-01 7.434855696941e-01 6.483732709547e-01 5.932233689018e-01 6.272787952525e-01 7.080058018834e-01 7.591902764001e-01 7.387826250787e-01 6.510349563857e-01 5.503365532054e-01 5.289433914281e-01 6.137745133062e-01 7.211854380141e-01 7.722596365523e-01 7.359034278474e-01 6.275264020290e-01 5.163712554926e-01 5.121443208877e-01 6.257793352111e-01 7.504333082089e-01 8.066844029599e-01 7.669464372737e-01 6.478245454131e-01 5.169142052068e-01 4.902568448385e-01 5.965056601969e-01 7.256283060760e-01 7.918617131734e-01 7.650675010196e-01 6.582106807752e-01 5.291785463299e-01 4.808352495949e-01 5.599178772507e-01 6.780689925706e-01 7.493292008818e-01 7.400917853072e-01 6.577850321732e-01 5.476443999438e-01 4.887322281910e-01 5.306918348347e-01 6.203766005133e-01 6.825166085540e-01 6.806565766274e-01 6.153100386906e-01 5.195802164849e-01 4.558968179936e-01 4.751541268629e-01 5.482810144831e-01 6.108122853631e-01 6.252175015749e-01 5.857176848619e-01 5.134284821975e-01 4.529753365084e-01 4.508724474601e-01 5.051504577215e-01 5.704642541788e-01 6.091686741286e-01 6.068870898005e-01 5.690343777734e-01 5.161437842647e-01 4.766008519954e-01 4.706084565684e-01 4.935928028179e-01 5.234958003404e-01 5.409381769156e-01 5.377559913605e-01 5.159315547528e-01 4.839734329208e-01 4.529062142679e-01 4.320954379047e-01 4.255901550896e-01 4.308007814116e-01 4.404620051791e-01 4.459443468407e-01 4.400623475442e-01 4.193154413973e-01 3.860035623754e-01 3.496154453219e-01 3.249289909785e-01 3.222249207349e-01 3.354316316128e-01 3.459820613772e-01 3.367029537583e-01 2.996401690829e-01 2.386574500322e-01 1.733136595358e-01 1.459610915332e-01 1.780475026876e-01 2.237647232315e-01 2.467277539523e-01 2.342148466358e-01 1.868529416403e-01 1.143680894813e-01 3.609613629012e-02 5.707325374873e-02 1.148304805097e-01 1.478732770873e-01 1.553821991284e-01 1.474739297441e-01 1.404666846437e-01 1.434675705983e-01 1.480908225588e-01 1.410711804439e-01 1.205054628168e-01 1.058997567853e-01 1.267110667079e-01 1.699149797418e-01 2.033079180077e-01 2.082785523556e-01 1.825002301021e-01 1.485960900855e-01 1.611585750063e-01 2.275244596844e-01 2.951358122883e-01 3.262775103703e-01 3.018408498792e-01 2.194512699100e-01 1.059570189732e-01 1.345923755009e-01 2.827665214023e-01 4.078859243745e-01 4.711298440716e-01 4.537700800004e-01 3.549589447336e-01 1.976683052726e-01 1.150143393714e-01 2.777663068919e-01 4.415358220124e-01 5.369701824734e-01 5.411268711876e-01 4.548778908043e-01 3.098353767303e-01 2.128580002152e-01 3.096332101558e-01 4.604582735856e-01 5.538492534984e-01 5.543069956596e-01 4.595136615793e-01 2.992118203549e-01 1.823016761969e-01 2.880707538423e-01 4.442694937969e-01 5.333127483761e-01 5.224548134563e-01 4.105275732248e-01 2.230114457836e-01 8.433810928237e-02 2.684053311833e-01 4.376775587370e-01 5.192964236587e-01 4.931828705578e-01 3.644317168962e-01 1.662919614260e-01 1.245887910573e-01 3.350017589098e-01 4.968443951083e-01 5.619654784669e-01 5.142909218588e-01 3.643641035777e-01 1.644604990602e-01 1.977327148608e-01 4.162325506348e-01 5.824002566297e-01 6.462863874436e-01 5.921383664867e-01 4.326100736779e-01 2.233372983981e-01 2.129043464674e-01 4.299139871163e-01 6.123221522287e-01 6.963017851193e-01 6.641438299957e-01 5.294321558320e-01 3.486144449904e-01 2.819226916156e-01 4.269454179077e-01 5.945290370816e-01 6.855095534952e-01 6.727667193859e-01 5.689701360393e-01 4.352571231538e-01 4.020418728455e-01 5.248186816973e-01 6.798538847389e-01 7.728895521373e-01 7.676828924579e-01 6.683894937597e-01 5.251506204177e-01 4.564327781906e-01 5.563545074023e-01 7.271662052266e-01 8.540393905551e-01 8.827023201073e-01 8.009499492461e-01 6.362624766939e-01 4.770761528963e-01 4.835992802955e-01 6.544533762427e-01 8.305735396475e-01 9.223608528087e-01 8.997856320138e-01 7.755297268976e-01 6.123025365101e-01 5.387846745292e-01 6.386510899544e-01 8.036198028391e-01 9.158967486606e-01 9.263127055404e-01 8.395744569857e-01 7.143770737477e-01 6.608441565571e-01 7.439876942426e-01 8.835699465061e-01 9.723565473350e-01 9.560154470131e-01 8.361758994323e-01 6.785738697825e-01 6.230854398246e-01 7.464337711010e-01 9.270544219852e-01 1.036697418097e+00 1.015494033750e+00 8.595766158843e-01 6.261751271927e-01 4.828920070486e-01 6.115515200156e-01 8.421290135857e-01 9.947062455268e-01 1.002034189113e+00 8.590266766104e-01 6.197239181627e-01 4.476583537177e-01 5.628434578279e-01 7.985916621156e-01 9.565647675365e-01 9.672671555146e-01 8.262452350612e-01 5.890902093437e-01 4.249719760768e-01 5.516395335868e-01 7.853802596421e-01 9.346390801199e-01 9.349629475037e-01 7.838796847580e-01 5.358042421436e-01 3.635202132150e-01 5.043877847248e-01 7.395311454545e-01 8.816135142398e-01 8.757252747546e-01 7.240047549279e-01 4.802410045906e-01 3.096574056830e-01 4.438617485487e-01 6.529304197661e-01 7.640289322193e-01 7.324385630397e-01 5.648307908196e-01 3.135239670651e-01 1.901228997853e-01 4.026035223527e-01 5.965558079346e-01 6.706811918457e-01 6.042475466061e-01 4.152484572539e-01 1.744295909264e-01 2.350358082430e-01 4.768570093005e-01 6.401531846441e-01 6.780387662017e-01 5.854186897864e-01 3.962693233924e-01 2.276785735771e-01 3.275046873336e-01 5.229220192387e-01 6.446051247900e-01 6.517662768501e-01 5.519892500777e-01 4.036053209260e-01 3.455314893845e-01 4.557836440651e-01 5.919747308110e-01 6.530760381148e-01 6.112034894686e-01 4.893519413307e-01 3.762820689284e-01 4.104835377495e-01 5.528506432701e-01 6.681273194900e-01 6.921195424804e-01 6.150238886342e-01 4.757922613204e-01 3.837487667361e-01 4.549716755543e-01 6.014641970799e-01 7.029451670434e-01 7.123353109622e-01 6.334472985769e-01 5.181188296698e-01 4.666675753815e-01 5.355150399086e-01 6.440266933249e-01 7.042715956668e-01 6.833803891272e-01 5.969199767571e-01 5.070283883213e-01 4.976656752587e-01 5.718524812547e-01 6.464332809154e-01 6.586562893209e-01 5.941337624801e-01 4.865503985555e-01 4.219105755600e-01 4.721686475653e-01 5.755208289370e-01 6.393451837626e-01 6.210856180634e-01 5.249558056901e-01 4.066817873808e-01 3.811243913180e-01 4.834579278459e-01 6.007234922453e-01 6.505905225382e-01 6.059021712327e-01 4.817625367555e-01 3.471886796300e-01 3.412365595673e-01 4.680826672721e-01 5.866745747760e-01 6.251077506031e-01 5.659106336649e-01 4.299109150991e-01 2.894725087241e-01 2.909168360607e-01 4.145691758273e-01 5.133447629611e-01 5.286329564495e-01 4.528763448750e-01 3.158424820623e-01 2.118614745744e-01 2.766618582287e-01 3.970543590366e-01 4.599439169222e-01 4.329550840933e-01 3.208245165113e-01 1.684038955380e-01 1.644966431143e-01 3.183915238514e-01 4.356729315830e-01 4.666760414722e-01 3.999288223898e-01 2.495568987239e-01 7.272549876272e-02 1.947381428146e-01 3.694609316509e-01 4.719517010660e-01 4.762439313610e-01 3.800081228333e-01 2.031398310615e-01 2.904803967398e-02 2.390354441075e-01 4.085228740486e-01 4.938046578327e-01 4.771705625686e-01 3.637539623556e-01 1.854391832880e-01 1.072851566677e-01 2.824574800552e-01 4.256655284001e-01 4.807408880115e-01 4.330983640566e-01 2.934042413481e-01 1.065372697365e-01 1.677930075997e-01 3.566318346076e-01 4.800224809007e-01 5.032045406128e-01 4.173820420217e-01 2.377780168544e-01 3.614314644060e-02 2.607361058813e-01 4.732260442661e-01 6.034758365718e-01 6.233156424834e-01 5.275694330893e-01 3.372678278840e-01 1.291959038824e-01 2.475560612721e-01 4.674556319714e-01 6.137270191644e-01 6.500506201006e-01 5.688432191152e-01 3.873757518822e-01 1.511908719897e-01 1.602106516829e-01 3.830118692667e-01 5.394954408134e-01 5.934559882402e-01 5.370770600304e-01 3.863864282318e-01 1.864668900241e-01 1.448999409064e-01 3.274363307224e-01 4.703577190517e-01 5.251275111962e-01 4.814723938124e-01 3.511328277182e-01 1.662796688496e-01 8.723007922077e-02 2.603679269085e-01 3.950388686559e-01 4.529407992579e-01 4.263518597307e-01 3.278230141953e-01 1.973666874885e-01 1.585111378531e-01 2.702406107319e-01 3.820153404211e-01 4.382899170092e-01 4.261781288049e-01 3.540628431899e-01 2.537916873134e-01 2.000317159694e-01 2.561316543040e-01 3.457811464909e-01 4.022478686371e-01 4.019390186625e-01 3.429361150466e-01 2.414350229986e-01 1.488796437235e-01 1.797617807405e-01 2.844845851270e-01 3.662038978286e-01 3.925866227219e-01 3.538632897940e-01 2.564028152475e-01 1.325894764627e-01 1.351583231047e-01 2.716126927566e-01 3.889870976942e-01 4.465285831448e-01 4.282216885645e-01 3.349099031179e-01 1.878938941704e-01 9.890047651059e-02 2.417126472644e-01 3.878833151650e-01 4.700052493133e-01 4.663052761374e-01 3.753419629925e-01 2.185721087770e-01 1.007970177686e-01 2.465332380814e-01 4.068642824404e-01 4.967569924102e-01 4.922464968629e-01 3.949469078119e-01 2.421166196566e-01 1.883599611415e-01 3.442687988943e-01 5.068659121884e-01 5.934542593286e-01 5.781297537253e-01 4.687900220226e-01 3.237734955560e-01 3.045163236064e-01 4.591853431432e-01 6.186144753283e-01 6.938935026997e-01 6.544008914171e-01 5.084153388482e-01 3.199750546942e-01 2.968268925871e-01 4.903705526183e-01 6.744585821008e-01 7.563197109912e-01 7.068801610806e-01 5.374356390469e-01 3.181086039961e-01 2.974834945520e-01 5.233172140359e-01 7.267397694977e-01 8.148432206567e-01 7.607088301699e-01 5.803939217121e-01 3.546274385552e-01 3.378060106193e-01 5.664374081835e-01 7.721392185168e-01 8.561681273286e-01 7.911003469793e-01 5.961924304832e-01 3.630303940244e-01 3.683051088726e-01 6.154771879201e-01 8.311346097678e-01 9.190401504784e-01 8.533900036910e-01 6.566031051446e-01 4.235170991347e-01 4.090936379182e-01 6.418911775636e-01 8.600615258357e-01 9.565938267244e-01 9.026388057023e-01 7.183145385969e-01 4.854987298127e-01 4.109674453291e-01 5.897900872441e-01 7.911251857667e-01 8.900508542384e-01 8.530934716615e-01 6.967582899767e-01 4.896824446476e-01 3.889635408973e-01 5.016233384596e-01 6.577072494851e-01 7.344709704498e-01 7.003488737811e-01 5.749977791162e-01 4.294618570483e-01 3.912670349070e-01 4.890390684602e-01 5.960099383420e-01 6.343032204636e-01 5.922360482063e-01 5.083708219589e-01 4.657724725829e-01 5.221191406765e-01 6.235011469101e-01 6.910338440206e-01 6.876115494444e-01 6.193898728672e-01 5.345573844929e-01 5.098285949704e-01 5.728285348122e-01 6.617673832862e-01 7.110798092399e-01 6.942729428444e-01 6.234636368038e-01 5.464726336731e-01 5.279229436220e-01 5.835908652527e-01 6.603536298929e-01 7.050975800001e-01 6.979287622530e-01 6.510091535266e-01 6.011892775102e-01 5.900339164913e-01 6.272843607175e-01 6.833434975444e-01 7.238854771594e-01 7.327931553380e-01 7.138299200004e-01 6.849221393649e-01 6.690130768045e-01 6.817700744696e-01 7.225278807255e-01 7.769340000561e-01 8.264804085306e-01 8.558211844780e-01 8.574504382304e-01 8.360300865938e-01 8.108567084981e-01 8.095775177312e-01 8.476560646544e-01 9.107900903128e-01 9.647533639879e-01 9.792671717419e-01 9.446460673003e-01 8.798298402555e-01 8.303989914679e-01 8.410823344138e-01 9.088472337473e-01 9.837680242533e-01 1.015821574482e+00 9.846107771108e-01 9.085515760115e-01 8.432488311219e-01 8.502922286721e-01 9.320757122737e-01
 6.667386602078e-01 6.397041595551e-01 6.365142887152e-01 6.563155039322e-01 6.865425143734e-01 7.139807357674e-01 7.318111712394e-01 7.366590060248e-01 7.239705138817e-01 6.783964234050e-01 6.026999815532e-01 5.292174121444e-01 4.966228785628e-01 5.139115177033e-01 5.500174031168e-01 5.714580730725e-01 5.672714085706e-01 5.484565711041e-01 5.355489067712e-01 5.394321666107e-01 5.509424546250e-01 5.523824375374e-01 5.353699774656e-01 5.084504202288e-01 4.914320528828e-01 4.971883680133e-01 5.167381833261e-01 5.286126461036e-01 5.186543323147e-01 4.899108189557e-01 4.608745662711e-01 4.517247695477e-01 4.648878921877e-01 4.854621353386e-01 4.981737715264e-01 4.891609826288e-01 4.607793140637e-01 4.285786512484e-01 4.126408343916e-01 4.264654503843e-01 4.494487508891e-01 4.505755146831e-01 4.146432196568e-01 3.506145408880e-01 2.920967305341e-01 2.787962025785e-01 3.038226864874e-01 3.217156329556e-01 3.061191791909e-01 2.618786667148e-01 2.386435658903e-01 2.669181442757e-01 3.178276819030e-01 3.395128016959e-01 3.186638678847e-01 2.786334239790e-01 2.674694365740e-01 3.065711757575e-01 3.556800292067e-01 3.715749149736e-01 3.381080201592e-01 2.683389675502e-01 2.124879249167e-01 2.357186398717e-01 3.068101541222e-01 3.589301590657e-01 3.627657624143e-01 3.171208353942e-01 2.441068635556e-01 1.933673359599e-01 2.120669943992e-01 2.636706407591e-01 2.960733280552e-01 2.918186619980e-01 2.585861038512e-01 2.245735957646e-01 2.256325318506e-01 2.631899052069e-01 3.057048141831e-01 3.346362760753e-01 3.406105507087e-01 3.228650429378e-01 2.852728243108e-01 2.481342838229e-01 2.353532529308e-01 2.491225150280e-01 2.679044782090e-01 2.725937972252e-01 2.584029313698e-01 2.337189434557e-01 2.143796266309e-01 2.110776747508e-01 2.185149049746e-01 2.252109752859e-01 2.247700975132e-01 2.326958341372e-01 2.573197003478e-01 2.916251571189e-01 3.233271054520e-01 3.331951795203e-01 3.094285586723e-01 2.582997674360e-01 2.029981081411e-01 1.825924256978e-01 2.105302951233e-01 2.489285200919e-01 2.642762162842e-01 2.439986469094e-01 1.925860360815e-01 1.372393059409e-01 1.390265398603e-01 2.001413715296e-01 2.598934270155e-01 2.881562024859e-01 2.776652808687e-01 2.407915447520e-01 2.148736362084e-01 2.412231164955e-01 3.031681630321e-01 3.550694811704e-01 3.687776594763e-01 3.372833828163e-01 2.753616621561e-01 2.242906627479e-01 2.314081731410e-01 2.759746074435e-01 3.030826248893e-01 2.870510682766e-01 2.367965430346e-01 2.036013121457e-01 2.456315381983e-01 3.237455430436e-01 3.768752001472e-01 3.810179900341e-01 3.498213792949e-01 3.370996911198e-01 3.924215042310e-01 4.852596454743e-01 5.547915540731e-01 5.630422796149e-01 5.300926579911e-01 4.834158696827e-01 4.882548258361e-01 5.705918009859e-01 6.808372255266e-01 7.571389787351e-01 7.634699422151e-01 6.953248139348e-01 5.846644290542e-01 5.059995912266e-01 5.321141379253e-01 6.126953651985e-01 6.734309035369e-01 6.547918766105e-01 5.677842566932e-01 4.778722542048e-01 4.726980130216e-01 5.431811203633e-01 5.966851007774e-01 5.771565366859e-01 5.005298057964e-01 4.329933201348e-01 4.525659635653e-01 5.394499640008e-01 6.089412220374e-01 6.096048204966e-01 5.376922017584e-01 4.395094537083e-01 4.085528412612e-01 4.791894815400e-01 5.725062404185e-01 6.146330029784e-01 5.875418421908e-01 5.262652800994e-01 5.050791742750e-01 5.630161537048e-01 6.465797513066e-01 6.878588832341e-01 6.608619660125e-01 5.883728355919e-01 5.357710782504e-01 5.601749851804e-01 6.328942895333e-01 6.835369486596e-01 6.741658706886e-01 6.138251857409e-01 5.521017016840e-01 5.457286614653e-01 5.923145559911e-01 6.367146547486e-01 6.397309800234e-01 6.042515149704e-01 5.684072401023e-01 5.726330310312e-01 6.128867730694e-01 6.491024544810e-01 6.533341043711e-01 6.311466821167e-01 6.135837355095e-01 6.258824532866e-01 6.576283518837e-01 6.773120831042e-01 6.677835977742e-01 6.416003037762e-01 6.304092203786e-01 6.514337097454e-01 6.858775222872e-01 7.025215184296e-01 6.904017576669e-01 6.679141631128e-01 6.651655426004e-01 6.889074755013e-01 7.129464176474e-01 7.106167019083e-01 6.864608962283e-01 6.797163322646e-01 7.249806404785e-01 8.015561440699e-01 8.523862624553e-01 8.366540782476e-01 7.590369719318e-01 6.817194015874e-01 6.935046168869e-01 7.969034371547e-01 8.996783879316e-01 9.249436606852e-01 8.543196516664e-01 7.363032767068e-01 6.804644703293e-01 7.550930959010e-01 8.804105213260e-01 9.513753823307e-01 9.310598193638e-01 8.798195395370e-01 8.612691322801e-01 9.174569257569e-01 1.016993052900e+00 1.089856796763e+00 1.086767867582e+00 1.004302625754e+00 8.895788664715e-01 8.237054875779e-01 8.909213097291e-01 1.014720426491e+00 1.081044589674e+00 1.035171395719e+00 9.048582364964e-01 8.035555028677e-01 8.490889529582e-01 9.888765939194e-01 1.094399130769e+00 1.091515688096e+00 9.748103054477e-01 8.160116642986e-01 7.590370915452e-01 8.751365804655e-01 1.042999884030e+00 1.120085512232e+00 1.041518345967e+00 8.432428985781e-01 6.712455514678e-01 7.173192118210e-01 9.036618375248e-01 1.027078533652e+00 9.968220802316e-01 8.267297328402e-01 6.434241994877e-01 6.643399961468e-01 8.629811377859e-01 1.020267256923e+00 1.022574093643e+00 8.592847484550e-01 6.188449166600e-01 5.332033663176e-01 7.129223385508e-01 9.091968049941e-01 9.677161523911e-01 8.633960500075e-01 6.741997555451e-01 6.014316399313e-01 7.580706908387e-01 9.515451072349e-01 1.023086041104e+00 9.285062833671e-01 7.181171442795e-01 5.640732216423e-01 6.605760700882e-01 8.601760102472e-01 9.637978025885e-01 9.052478983933e-01 7.184935778370e-01 5.565806950585e-01 6.311297784826e-01 8.357945151962e-01 9.616044992987e-01 9.270523757983e-01 7.476366763042e-01 5.448150580472e-01 5.498488677041e-01 7.488615535586e-01 9.136151710608e-01 9.379662950077e-01 8.103995511834e-01 6.048909512830e-01 5.265487373621e-01 7.084769096664e-01 9.451214748571e-01 1.067439092556e+00 1.014991614651e+00 8.155524337807e-01 6.007926542153e-01 6.129457041921e-01 8.309566469716e-01 1.016953978183e+00 1.059108826322e+00 9.456129267869e-01 7.463232963570e-01 6.270900323746e-01 7.228435754613e-01 9.009681201041e-01 1.002099961257e+00 9.716130245496e-01 8.372804999005e-01 7.048022720835e-01 7.116655038622e-01 8.438068532692e-01 9.624264624363e-01 9.794064916086e-01 8.822163541783e-01 7.270743377937e-01 6.353125630671e-01 6.935681624912e-01 8.145106353496e-01 8.765162459491e-01 8.286602739063e-01 6.891356291249e-01 5.511562697766e-01 5.578740878282e-01 6.957348793452e-01 8.173693874394e-01 8.353410792779e-01 7.319529566079e-01 5.523343382666e-01 4.326348133359e-01 5.203226445100e-01 6.915365417300e-01 7.944211555267e-01 7.735285694525e-01 6.349479099262e-01 4.466730515980e-01 3.751659512197e-01 5.029849453480e-01 6.477049967100e-01 6.964732153790e-01 6.223973915362e-01 4.510492982287e-01 2.757502387398e-01 2.993573355020e-01 4.521687649158e-01 5.485731481950e-01 5.361515113763e-01 4.173772578337e-01 2.292052759461e-01 9.674048549398e-02 2.242858558675e-01 3.439414404575e-01 3.831073390536e-01 3.349474989191e-01 2.225784171031e-01 1.240176376354e-01 1.895573257432e-01 2.932541526905e-01 3.390387892750e-01 3.070422652630e-01 2.075401353779e-01 1.057431522539e-01 1.766677814251e-01 2.950565819940e-01 3.572191614048e-01 3.456160058726e-01 2.796710381035e-01 2.207594149354e-01 2.385892271743e-01 2.917236017980e-01 3.093771147852e-01 2.764837114442e-01 2.198113834328e-01 2.028818269089e-01 2.477793956751e-01 2.904997641017e-01 2.841149037787e-01 2.220228389000e-01 1.485164137260e-01 1.822039294317e-01 2.873324208242e-01 3.617711881095e-01 3.667101584018e-01 2.966302046184e-01 1.844066063131e-01 1.685550414782e-01 3.003145396283e-01 4.159722276641e-01 4.523730493282e-01 3.927838235733e-01 2.574488072611e-01 1.035894594895e-01 1.723278667289e-01 3.180870030540e-01 3.996062620833e-01 3.923290147650e-01 3.002831550002e-01 1.542688692049e-01 9.245128226277e-02 2.239179572330e-01 3.239363275590e-01 3.494329665854e-01 2.982642693118e-01 1.964088751486e-01 1.241157363217e-01 1.827960916613e-01 2.570808330652e-01 2.752705243071e-01 2.284670712988e-01 1.496761532220e-01 1.515294592900e-01 2.495110781723e-01 3.321459309530e-01 3.563279842644e-01 3.186908223222e-01 2.563945331078e-01 2.556032623532e-01 3.418074800071e-01 4.350480548666e-01 4.794340105373e-01 4.594426867547e-01 3.952935696213e-01 3.457267485690e-01 3.713217038959e-01 4.452349527591e-01 4.994541593703e-01 4.991980885527e-01 4.550594651566e-01 4.082168367358e-01 4.053207801843e-01 4.497872967071e-01 4.994796337577e-01 5.187857605638e-01 5.003303357829e-01 4.641291692601e-01 4.461518038961e-01 4.670522922930e-01 5.088230092413e-01 5.393111318857e-01 5.481802982864e-01 5.448052056909e-01 5.416444174516e-01 5.488743808713e-01 5.674102510543e-01 5.913601148391e-01 6.152219788461e-01 6.373939818751e-01 6.576983750939e-01 6.731883818574e-01 6.777107146224e-01 6.669083636200e-01 6.455017717023e-01 6.309608803403e-01 6.452652836826e-01 6.938119704196e-01 7.553898382516e-01 7.973911615007e-01 7.953159311856e-01 7.443043510643e-01 6.661559235813e-01 6.101667893477e-01 6.241147341343e-01 6.970781297719e-01 7.703279272800e-01 7.938937715043e-01 7.490207698487e-01 6.534030774673e-01 5.663258425184e-01 5.655546624887e-01 6.527470030648e-01 7.475233680338e-01 7.820671243134e-01 7.303551687488e-01 6.099736448072e-01 4.942731970285e-01 4.993722810398e-01 6.248163456257e-01 7.521314276440e-01 8.011593297511e-01 7.459552812991e-01 6.095227553498e-01 4.816538821242e-01 5.056430779420e-01 6.613697101907e-01 8.028609548658e-01 8.450646430033e-01 7.623086229979e-01 5.823037070013e-01 4.233242392854e-01 4.970876423526e-01 7.237955536376e-01 9.090789006211e-01 9.669115492539e-01 8.704335903102e-01 6.392930740158e-01 3.663558627006e-01 3.686124855669e-01 6.482167168379e-01 8.877290992649e-01 9.882037017286e-01 9.220633515887e-01 7.072819399224e-01 4.203061361002e-01 3.214323512316e-01 5.607508936334e-01 7.965402797608e-01 9.028257688083e-01 8.508110613678e-01 6.642649541369e-01 4.398698970502e-01 4.191636746411e-01 6.341090357789e-01 8.355477925374e-01 9.156215586833e-01 8.494029690272e-01 6.686830304416e-01 4.862831509541e-01 5.102696098538e-01 7.136101881883e-01 8.964637368991e-01 9.668274090321e-01 9.073478828725e-01 7.579701317679e-01 6.249048985798e-01 6.417533847830e-01 7.834410902009e-01 9.135644475404e-01 9.533027791667e-01 8.925632319516e-01 7.805171869818e-01 7.161326441866e-01 7.709335654115e-01 8.912052194273e-01 9.795345985954e-01 9.843590456923e-01 9.108058305285e-01 8.165809293714e-01 7.877678747947e-01 8.557550158257e-01 9.560461634760e-01 1.010889573885e+00 9.863674307686e-01 9.001855617732e-01 8.166609110189e-01 8.111975857290e-01 8.891633093685e-01 9.796408942562e-01 1.016017604167e+00 9.747155153064e-01 8.778899426195e-01 7.868006406718e-01 7.686666074974e-01 8.276069528919e-01 9.019220506296e-01 9.353672943370e-01 9.102379418425e-01 8.450634499475e-01 7.806697759471e-01 7.530398349712e-01 7.635178412793e-01 7.844743159330e-01 7.932023297945e-01 7.888736391286e-01 7.841733733042e-01 7.857250040081e-01 7.836105491145e-01 7.621122443495e-01 7.202202228026e-01 6.835768490259e-01 6.908432633678e-01 7.497261251002e-01 8.198126872921e-01 8.496450080868e-01 8.099909685021e-01 7.079113647627e-01 5.967372318400e-01 5.673452151129e-01 6.492121449016e-01 7.588675688107e-01 8.123251222547e-01 7.729610388583e-01 6.498256219308e-01 5.028907279184e-01 4.479927747103e-01 5.313832279150e-01 6.387430847698e-01 6.745123380709e-01 6.071259863999e-01 4.553914577269e-01 3.083486945034e-01 3.436091654161e-01 5.021114926532e-01 6.164826312401e-01 6.225635982738e-01 5.094056526063e-01 3.098838572120e-01 1.835130647113e-01 3.646937465469e-01 5.702894270652e-01 6.806735423857e-01 6.622406102225e-01 5.189141559459e-01 2.978741448703e-01 2.004947188985e-01 4.029848612448e-01 5.981510843099e-01 6.857058934844e-01 6.403815453970e-01 4.761803643492e-01 2.622253951448e-01 2.534523697850e-01 4.660714524041e-01 6.357702849682e-01 6.884110831637e-01 6.082655626815e-01 4.210273096949e-01 2.317173842454e-01 3.201923462365e-01 5.365771021418e-01 6.801646482581e-01 6.972338219434e-01 5.817219596439e-01 3.706139690302e-01 2.129963999249e-01 3.729919373277e-01 5.892540767839e-01 7.113639572498e-01 6.999860801452e-01 5.591349188934e-01 3.435843668836e-01 2.615848152557e-01 4.650666581200e-01 6.794628004704e-01 7.923713411044e-01 7.723092732387e-01 6.302302413047e-01 4.285101723732e-01 3.399467620469e-01 4.893490113069e-01 6.764563016191e-01 7.786981473543e-01 7.619303313827e-01 6.386396652916e-01 4.698508460895e-01 3.895797959476e-01 4.854574289488e-01 6.253583708327e-01 6.999571615620e-01 6.756861582015e-01 5.653625365312e-01 4.270207106045e-01 3.731811572621e-01 4.550263650704e-01 5.650420436063e-01 6.190104871117e-01 5.916097851791e-01 4.953569098211e-01 3.765699212155e-01 3.171557969586e-01 3.603824188847e-01 4.328434687523e-01 4.679680753787e-01 4.468379924344e-01 3.814095447064e-01 3.064107496786e-01 2.692628427760e-01 2.861982222512e-01 3.196203951743e-01 3.351120822835e-01 3.238865214578e-01 2.932807584364e-01 2.557741868120e-01 2.205773772275e-01 1.921709711123e-01 1.774284223305e-01 1.864426022485e-01 2.149952007327e-01 2.413311758432e-01 2.431586719866e-01 2.074712392853e-01 1.341835025990e-01 5.040478293279e-02 1.059653839563e-01 2.015532552095e-01 2.629181776941e-01 2.708949668079e-01 2.206795925968e-01 1.240026406238e-01 5.943783262230e-02 1.659921197910e-01 2.682769197285e-01 3.201379910809e-01 3.076561110121e-01 2.371763881115e-01 1.513166555084e-01 1.685509721528e-01 2.725016908258e-01 3.538396715525e-01 3.708412917484e-01 3.125614942700e-01 1.952793359533e-01 1.170974983522e-01 2.362113789899e-01 3.766573282300e-01 4.570311073452e-01 4.506443202130e-01 3.564817909310e-01 2.083242748798e-01 1.661515686265e-01 3.258047983259e-01 4.796124841869e-01 5.562298260827e-01 5.338221965417e-01 4.238615151178e-01 2.929903522245e-01 3.066978339782e-01 4.665313689505e-01 6.124403101593e-01 6.698102629162e-01 6.140051752114e-01 4.570073501796e-01 2.683481109569e-01 2.782544018027e-01 4.806732072131e-01 6.509072484292e-01 7.145395121171e-01 6.496424814983e-01 4.689460681845e-01 2.322329304412e-01 2.216275595876e-01 4.578898591870e-01 6.433924576546e-01 7.114964675217e-01 6.446604305193e-01 4.594947310055e-01 2.240459334719e-01 2.421250852650e-01 4.842928954035e-01 6.702840884988e-01 7.382208801457e-01 6.739697633891e-01 5.009729818260e-01 3.064983950250e-01 3.265421590372e-01 5.336473446045e-01 7.077198427189e-01 7.751407835889e-01 7.204892212767e-01 5.704271160599e-01 4.123435161515e-01 4.131329965160e-01 5.709595218769e-01 7.206804081251e-01 7.794260160214e-01 7.252526634984e-01 5.782923497821e-01 4.123853415086e-01 3.835578549281e-01 5.254823891502e-01 6.784111233382e-01 7.532205025530e-01 7.235583319518e-01 6.012165485564e-01 4.388229505560e-01 3.567327780025e-01 4.481951354095e-01 5.959337010341e-01 6.951699331418e-01 7.097985242991e-01 6.418990728003e-01 5.262950593848e-01 4.371877044394e-01 4.571081363775e-01 5.612229179870e-01 6.626964431550e-01 7.112377192367e-01 6.946768306189e-01 6.306498359889e-01 5.637533178562e-01 5.489329840779e-01 6.001174101192e-01 6.737200451767e-01 7.212139500692e-01 7.206290028672e-01 6.803765355192e-01 6.361604740708e-01 6.323339349918e-01 6.792790147293e-01 7.397911475368e-01 7.682344111976e-01 7.424924483102e-01 6.762490541729e-01 6.236226437003e-01 6.506319039862e-01 7.554424072802e-01 8.683468913043e-01 9.247523201848e-01 8.944144468783e-01 7.884126442680e-01 6.707291284914e-01 6.527281676875e-01 7.739267110884e-01 9.378536357025e-01 1.045835942247e+00 1.050054290783e+00 9.516360624054e-01 8.055857562281e-01 7.255212602388e-01 8.000366262375e-01 9.608222716029e-01 1.088270919475e+00 1.116193116833e+00 1.037432367669e+00 9.038214944745e-01 8.246039557195e-01 8.888469075585e-01 1.042693957638e+00 1.169225596798e+00 1.196458084968e+00 1.113130391903e+00 9.702867148943e-01 8.802732702241e-01 9.403287022859e-01 1.100562743865e+00 1.237980013434e+00 1.273839292518e+00 1.192316691103e+00 1.040494727269e+00 9.277847230157e-01 9.614625045186e-01 1.108593251975e+00 1.244473095772e+00 1.282113384903e+00 1.199816268480e+00 1.040869576164e+00 9.146118115766e-01 9.377875015146e-01 1.084748079321e+00 1.225174411927e+00 1.265225633770e+00 1.177089741661e+00 9.967971971202e-01 8.312723679660e-01 8.230140689037e-01 9.703941796727e-01 1.128552779205e+00 1.191447820752e+00 1.125348853706e+00 9.586593779749e-01 7.852394211395e-01 7.446065467142e-01 8.629673108790e-01 1.008560464617e+00 1.074331915926e+00 1.026862295333e+00 8.959123222160e-01 7.720094517359e-01 7.671040379112e-01 8.797374249234e-01 9.982843985095e-01 1.037736008551e+00 9.767737403416e-01 8.563144852446e-01 7.757256737490e-01 8.244446165699e-01 9.602138542103e-01 1.071579646893e+00 1.086194909478e+00 9.893870103123e-01 8.264412053868e-01 7.112827416951e-01 7.605849423313e-01 9.214634396690e-01 1.057981196433e+00 1.090432674836e+00 1.001472344408e+00 8.304339031860e-01 6.819084889308e-01 6.881405276247e-01 8.281921274096e-01 9.632768712005e-01 1.007871116624e+00 9.453561833952e-01 8.181908855554e-01 7.243451714774e-01 7.556910923542e-01 8.744392760178e-01 9.715762781538e-01 9.802868083027e-01 8.952168208301e-01 7.744497394056e-01 7.317419822220e-01 8.306765464402e-01 9.883562889622e-01 1.095445990007e+00 1.095702428106e+00 9.896950942782e-01 8.381057467424e-01 7.615455208264e-01 8.436729224611e-01 1.005700618182e+00 1.126403497868e+00 1.142148791099e+00 1.049452801194e+00 9.026932909985e-01 8.100840570269e-01 8.577581090939e-01 9.916079479737e-01 1.097369844987e+00 1.107618319248e+00 1.014924577153e+00 8.701922820210e-01 7.791067085442e-01 8.279893559042e-01 9.642113267422e-01 1.075286575112e+00 1.094517064653e+00 1.011809641853e+00 8.692586951115e-01 7.578684974816e-01 7.666363075372e-01 8.710111778110e-01 9.708299715297e-01 9.996398403874e-01 9.454497922547e-01 8.437347010748e-01 7.652604452032e-01 7.695010183615e-01 8.374070404232e-01 8.992142132834e-01 9.064632044008e-01 8.542028902139e-01 7.774507698913e-01 7.332123424763e-01 7.528128191913e-01 8.056391816977e-01 8.368567983697e-01 8.150128192922e-01 7.457044227437e-01 6.688425433031e-01 6.375995985544e-01 6.668388402229e-01 7.132623052435e-01 7.252746030805e-01 6.800942650322e-01 5.906910671073e-01 5.048413970530e-01 4.835845967318e-01 5.314813754909e-01 5.875442192764e-01 5.991255892272e-01 5.487319957914e-01 4.520358674397e-01 3.585089479797e-01 3.375897438169e-01 3.905840284666e-01 4.446602379224e-01 4.502241894963e-01 3.949244648615e-01 2.951647657573e-01 2.027949790231e-01 2.074020245291e-01 2.840508750148e-01 3.422050191204e-01 3.464678803195e-01 2.920079992979e-01 1.914253630799e-01 7.503687799632e-02 8.918383168941e-02 1.867825412044e-01 2.516928130158e-01 2.726064381203e-01 2.541772760228e-01 2.118170952730e-01 1.683892482957e-01 1.459075231631e-01 1.472487734622e-01 1.579963940675e-01 1.710860798178e-01 1.882043341615e-01 2.072125570949e-01 2.184470623212e-01 2.116788409561e-01 1.840074673352e-01 1.460916416646e-01 1.272986817670e-01 1.486103634570e-01 1.826228681188e-01 1.986141088364e-01 1.858039497001e-01 1.540268609267e-01 1.400316165567e-01 1.752414957655e-01 2.281407139312e-01 2.589402266246e-01 2.470680965153e-01 1.892179847569e-01 1.093175669175e-01 1.217403547192e-01 2.309713073938e-01 3.302321870738e-01 3.821953113912e-01 3.701820884125e-01 2.930826116802e-01 1.706246991624e-01 1.085843650326e-01 2.341659557282e-01 3.705819466904e-01 4.565844460721e-01 4.710226822840e-01 4.100524114549e-01 2.866589562009e-01 1.389381745643e-01 1.323220238715e-01 2.688177536940e-01 3.761979200386e-01 4.198539012233e-01 3.925205437556e-01 3.033880181159e-01 1.780052271478e-01 9.057520174616e-02 1.651398532526e-01 2.547337321800e-01 2.969527550666e-01 2.830831752037e-01 2.236415260358e-01 1.526190266526e-01 1.434936753943e-01 2.058194803947e-01 2.652561886392e-01 2.890694377151e-01 2.745839973820e-01 2.428492915215e-01 2.377757014819e-01 2.853421512294e-01 3.554057441355e-01 4.085178133651e-01 4.227436467522e-01 3.946351696302e-01 3.420162867585e-01 3.094524310887e-01 3.430938539065e-01 4.263446883224e-01 5.076287763509e-01 5.507713100962e-01 5.404324307641e-01 4.818382581590e-01 4.056851765821e-01 3.710951720720e-01 4.179804678985e-01 5.053220514480e-01 5.718958073921e-01 5.833694834060e-01 5.341311792185e-01 4.506003006593e-01 3.999463039048e-01 4.478173196789e-01 5.580809235440e-01 6.521807556031e-01 6.825983439615e-01 6.362999830928e-01 5.368477810063e-01 4.575587161877e-01 4.936169420926e-01 6.246860444703e-01 7.524092741260e-01 8.133347667773e-01 7.869621968901e-01 6.932603348548e-01 5.994469436753e-01 6.004047800509e-01 7.075714957236e-01 8.315961575252e-01 8.958363755140e-01 8.709998370478e-01 7.751195902510e-01 6.778816001154e-01 6.766985940152e-01 7.843781610748e-01 9.085151334166e-01 9.650845620378e-01 9.184807616227e-01 7.830550363658e-01 6.339157435084e-01 6.051436789064e-01 7.349092505844e-01 8.968646624064e-01 9.847688975706e-01 9.563096581170e-01 8.216486521096e-01 6.492463589299e-01 5.778257444941e-01 6.863388303585e-01 8.537843878455e-01 9.586405871382e-01 9.527744712546e-01 8.443185998198e-01 6.959608364157e-01 6.231567026845e-01 6.945916709341e-01 8.234049160607e-01 9.024376061783e-01 8.866671790421e-01 7.890539306589e-01 6.778695231855e-01 6.542100040732e-01 7.412303405228e-01 8.484888814781e-01 8.920832669177e-01 8.431335330997e-01 7.291083026734e-01 6.366049845026e-01 6.646766678752e-01 7.894621085606e-01 9.021904253641e-01 9.299913379218e-01 8.550779729752e-01 7.139488555709e-01 6.055143716640e-01 6.400307869252e-01 7.777674016806e-01 8.963150505874e-01 9.250403249066e-01 8.525027632329e-01 7.214574789810e-01 6.298803862047e-01 6.678134079729e-01 7.875972039041e-01 8.799035140935e-01 8.840339022474e-01 7.972018354452e-01 6.734257701259e-01 6.180752414222e-01 6.922508781461e-01 8.169796280710e-01 8.912720991556e-01 8.683170993841e-01 7.562873612393e-01 6.221248261893e-01 5.851372946228e-01 6.875712402063e-01 8.223772008644e-01 8.912084792076e-01 8.580427990286e-01 7.435001932047e-01 6.302795800394e-01 6.370910893769e-01 7.678220757323e-01 9.067056737889e-01 9.675196397146e-01 9.233305593550e-01 8.030324721061e-01 6.973724130193e-01 7.211921432884e-01 8.661601980323e-01 1.017842059274e+00 1.092923457594e+00 1.064777123091e+00 9.580491947494e-01 8.464367887492e-01 8.239309749654e-01 9.095422486356e-01 1.023111249184e+00 1.084293252863e+00 1.061025373291e+00 9.706403415847e-01 8.730564068215e-01 8.419826710883e-01 8.947478163562e-01 9.713377960595e-01 1.004305966259e+00 9.647310694034e-01 8.690826955039e-01 7.753969137506e-01 7.550810342652e-01 8.200047309363e-01 9.071089378774e-01 9.517275662974e-01 9.266184981540e-01 8.444393198891e-01 7.534224802574e-01 7.180376239165e-01 7.630299332793e-01 8.449919872936e-01 9.064963239730e-01 9.179668575186e-01 8.818402221596e-01 8.256369197319e-01 7.879318428576e-01 7.930807802878e-01 8.320978054831e-01 8.758015261676e-01 9.003865738320e-01 8.980764415012e-01 8.748848089206e-01 8.435178043297e-01 8.156207451324e-01 7.967587059034e-01 7.864036186023e-01 7.813806384818e-01 7.785449255680e-01 7.748837688952e-01 7.667104226848e-01 7.501196608407e-01 7.230187754517e-01 6.873703083402e-01 6.499122762177e-01 6.202548116062e-01 6.061143253827e-01 6.081124326907e-01 6.187368976922e-01 6.265262150452e-01 6.214859126329e-01 5.987823797417e-01 5.607902885915e-01 5.178266045047e-01 4.857000363377e-01 4.767553225713e-01 4.883825788589e-01 5.037023711688e-01 5.046525254399e-01 4.830356154740e-01 4.451640682319e-01 4.109856791340e-01 4.023237347072e-01 4.204592976752e-01 4.423685231230e-01 4.427117052769e-01 4.107482329364e-01 3.567634712978e-01 3.142379607636e-01 3.207757145090e-01 3.677941841022e-01 4.103300455350e-01 4.143108380202e-01 3.682471929599e-01 2.840313333407e-01 2.072743268750e-01 2.164784671299e-01 2.930866452369e-01 3.569787612414e-01 3.716655986574e-01 3.320614249796e-01 2.599805891506e-01 2.141932481660e-01 2.521979161227e-01 3.268948121489e-01 3.756533837147e-01 3.745710292413e-01 3.301849075246e-01 2.807242239413e-01 2.845535723278e-01 3.444353949174e-01 4.026330049104e-01 4.158181458956e-01 3.703677408544e-01 2.833421030440e-01 2.206081844136e-01 2.687326462944e-01 3.713654722460e-01 4.446520981221e-01 4.541487052320e-01 3.981662591288e-01 3.102597086328e-01 2.751321805439e-01 3.490511650031e-01 4.539564181317e-01 5.167962339914e-01 5.095876519190e-01 4.391679577120e-01 3.536325418014e-01 3.442990993283e-01 4.342973427131e-01 5.371551708465e-01 5.866204189835e-01 5.584195981225e-01 4.630853384775e-01 3.534924803295e-01 3.318665043632e-01 4.217439418955e-01 5.197894768888e-01 5.551948247009e-01 5.043839007396e-01 3.771946388814e-01 2.258066810893e-01 2.091265365169e-01 3.449567142406e-01 4.611518314455e-01 4.988548356574e-01 4.460089483168e-01 3.196883440705e-01 1.820301526954e-01 2.047224102779e-01 3.405953461818e-01 4.385064695578e-01 4.565730566675e-01 3.897064759631e-01 2.594880210598e-01 1.392651305986e-01 2.022167822131e-01 3.301605677307e-01 4.077386936577e-01 4.089941627215e-01 3.360321798418e-01 2.134039640620e-01 1.111816538474e-01 1.690708074878e-01 2.641693466693e-01 3.109096338032e-01 2.975079425516e-01 2.382002591283e-01 1.718097863534e-01 1.558917891800e-01 1.848638481888e-01 1.982397259108e-01 1.743685147468e-01 1.416820363390e-01 1.724501249422e-01 2.541454073738e-01 3.195427010062e-01 3.299560138957e-01 2.709653406483e-01 1.577037383599e-01 1.250035636492e-01 2.785070363296e-01 4.331199637478e-01 5.252801357372e-01 5.264453269237e-01 4.315399887576e-01 2.681599423575e-01 1.747567564791e-01 3.343055586578e-01 5.238125354769e-01 6.413723087730e-01 6.552567972415e-01 5.680281945935e-01 4.261981183273e-01 3.544367880784e-01 4.581624961100e-01 6.167818924221e-01 7.167024576683e-01 7.161247239312e-01 6.202473383834e-01 4.852360064779e-01 4.327634183154e-01 5.304841910781e-01 6.672450891893e-01 7.420203930687e-01 7.192007249453e-01 6.144164562827e-01 4.997280053010e-01 4.913294828431e-01 6.007260552710e-01 7.144208208421e-01 7.532037338650e-01 6.978666702520e-01 5.850067784849e-01 5.141669597353e-01 5.774319587799e-01 7.123815600698e-01 8.076718458097e-01 8.063583122534e-01 7.069743098189e-01 5.687624954510e-01 5.212147198886e-01 6.319092680374e-01 7.845959968983e-01 8.668347523437e-01 8.332349901330e-01 6.949318152407e-01 5.313983985986e-01 5.054892185952e-01 6.568320766724e-01 8.229498238148e-01 8.942393496966e-01 8.356503430743e-01 6.701327078927e-01 4.984325109182e-01 5.095980232877e-01 6.942028525703e-01 8.642529233270e-01 9.217339224471e-01 8.427172564719e-01 6.634059400151e-01 5.068867411549e-01 5.599171887813e-01 7.588422601299e-01 9.204878759790e-01 9.602330424406e-01 8.648079099436e-01 6.852388603335e-01 5.627022590403e-01 6.503450156054e-01 8.480680929097e-01 9.923972935316e-01 1.009935278835e+00 8.965073732109e-01 7.170910056183e-01 6.264935239369e-01 7.450364192422e-01 9.490030960582e-01 1.088255596716e+00 1.097520454188e+00 9.791315447399e-01 8.050903468852e-01 7.266042552583e-01 8.451433886032e-01 1.046833144220e+00 1.189786674398e+00 1.208532092209e+00 1.103720104524e+00 9.399698186589e-01 8.452165562673e-01 9.187008734947e-01 1.090305314219e+00 1.230753959710e+00 1.268717825877e+00 1.196574599525e+00 1.063397958854e+00 9.650252567575e-01 9.847680490926e-01 1.097335705100e+00 1.206276068146e+00 1.241972005286e+00 1.189041183846e+00 1.083594381014e+00 1.001314087547e+00 1.010338121621e+00 1.099506541053e+00 1.194149483274e+00 1.230534831227e+00 1.188046367752e+00 1.092492579098e+00 1.009920718907e+00 1.011339384867e+00 1.102714784718e+00 1.218313175357e+00 1.288165393969e+00 1.277176176255e+00 1.192422222890e+00 1.083356393973e+00 1.028326253378e+00 1.077307745689e+00 1.194415434047e+00 1.299332673452e+00 1.332285725620e+00 1.275479906537e+00 1.157054381572e+00 1.049879683312e+00 1.038899375060e+00 1.136444776611e+00 1.265150351732e+00 1.341027142525e+00 1.321924524291e+00 1.215514574894e+00 1.080095707181e+00 1.009742036479e+00 1.060597433497e+00 1.180183682029e+00 1.272761080424e+00 1.278307944909e+00 1.190254717104e+00 1.054844169768e+00 9.599177028092e-01 9.746908060914e-01 1.066590710676e+00 1.143219051758e+00 1.141293578420e+00 1.053575172014e+00 9.301714941937e-01 8.641743877733e-01 9.140925746804e-01 1.024609111925e+00 1.098852460047e+00 1.080417806271e+00 9.695981620438e-01 8.265191502873e-01 7.621643421025e-01 8.391052024453e-01 9.771098806583e-01 1.067581910794e+00 1.056500671384e+00 9.472620500149e-01 7.992742095053e-01 7.205246331917e-01 7.785574485542e-01 9.013369789069e-01 9.844496614018e-01 9.786413051789e-01 8.921067060663e-01 7.836894958666e-01 7.399354304191e-01 7.933236728872e-01 8.788418067018e-01 9.195359117840e-01 8.845570654412e-01 7.948113918550e-01 7.155855263383e-01 7.149880801489e-01 7.833968102559e-01 8.461752228294e-01 8.454904079998e-01 7.712459865468e-01 6.650253303292e-01 6.114961322317e-01 6.627602861092e-01 7.597515398280e-01 8.151756769148e-01 7.852874479236e-01 6.783039852649e-01 5.609208086475e-01 5.466688329428e-01 6.579229946355e-01 7.857786676219e-01 8.416900652550e-01 7.935109448923e-01 6.598844510835e-01 5.218645559248e-01 5.174627550029e-01 6.565961849058e-01 8.025364017681e-01 8.651531798879e-01 8.156985862154e-01 6.739411325888e-01 5.179070507661e-01 4.896999669074e-01 6.187327490437e-01 7.648081525381e-01 8.326761618225e-01 7.927804739300e-01 6.635245536270e-01 5.167886545249e-01 4.810674029329e-01 5.924705605047e-01 7.280701753742e-01 7.961475693853e-01 7.667168246946e-01 6.546373511695e-01 5.206440571649e-01 4.712929157506e-01 5.514776864253e-01 6.667882438052e-01 7.307339994930e-01 7.112165140063e-01 6.170888329226e-01 4.955930831910e-01 4.328777798867e-01 4.829264510335e-01 5.804835515213e-01 6.464841151074e-01 6.478365863762e-01 5.881305975726e-01 5.013123536183e-01 4.461963391515e-01 4.664568891870e-01 5.347714503377e-01 5.954285112311e-01 6.170314872450e-01 5.958286405877e-01 5.484538296765e-01 5.033878028751e-01 4.855225027189e-01 4.973712267951e-01 5.205250461207e-01 5.360615581426e-01 5.362706391060e-01 5.235085120869e-01 5.043081978214e-01 4.839280338274e-01 4.645957426551e-01 4.478104866100e-01 4.369727213363e-01 4.358782858913e-01 4.435642188775e-01 4.517830444721e-01 4.490920451196e-01 4.278098853566e-01 3.894123278730e-01 3.470284966500e-01 3.218951003822e-01 3.264540987806e-01 3.478791537455e-01 3.604567452919e-01 3.453105510482e-01 2.969302648594e-01 2.246085437947e-01 1.586923214866e-01 1.536493969873e-01 2.032851504201e-01 2.482079645453e-01 2.595284632387e-01 2.300425015764e-01 1.650565740145e-01 8.012909762522e-02 4.074599250109e-02 1.087627349322e-01 1.605426651099e-01 1.784486796373e-01 1.632277898902e-01 1.274140306190e-01 9.818909767708e-02 1.040275587772e-01 1.269806669770e-01 1.376998745087e-01 1.297598646142e-01 1.176015074994e-01 1.266242546264e-01 1.562682111262e-01 1.803839188176e-01 1.797879237891e-01 1.526308862800e-01 1.266405271219e-01 1.573151165393e-01 2.314486168686e-01 2.978209843435e-01 3.249030412973e-01 2.970964702588e-01 2.155917378487e-01 1.179984160271e-01 1.600461803122e-01 2.983044594825e-01 4.148372395607e-01 4.709446767987e-01 4.494579192983e-01 3.523641082144e-01 2.104590471660e-01 1.588965117221e-01 2.993303653715e-01 4.464393467082e-01 5.293931512655e-01 5.254542243486e-01 4.378701928691e-01 3.034419522033e-01 2.339933097043e-01 3.331153926344e-01 4.691437328145e-01 5.468518185696e-01 5.343534807153e-01 4.325278121156e-01 2.773954075296e-01 1.963738150342e-01 3.171979307694e-01 4.620796194541e-01 5.355784483949e-01 5.096553218360e-01 3.868160353600e-01 2.000697396858e-01 1.266566679982e-01 3.115224636509e-01 4.691268478101e-01 5.368277094782e-01 4.967999020000e-01 3.581997505455e-01 1.682728321735e-01 1.763100458372e-01 3.764574941181e-01 5.285554293749e-01 5.818480415681e-01 5.216109355147e-01 3.617120156759e-01 1.660539944801e-01 2.255715848016e-01 4.415281968575e-01 6.001976014792e-01 6.531830946170e-01 5.871243194819e-01 4.189419680403e-01 2.184094938369e-01 2.504553934497e-01 4.676380678979e-01 6.404361479737e-01 7.103984062654e-01 6.628633244713e-01 5.164157387356e-01 3.394349680800e-01 3.094635961863e-01 4.705148186314e-01 6.324175263493e-01 7.096612490432e-01 6.806282369302e-01 5.644794987169e-01 4.339031437268e-01 4.262085246503e-01 5.640637450462e-01 7.151828002676e-01 7.942366159440e-01 7.714464448172e-01 6.582102678299e-01 5.161910967651e-01 4.744054692176e-01 5.969223726261e-01 7.667961633698e-01 8.796582818572e-01 8.896447114200e-01 7.918374820385e-01 6.227777189524e-01 4.838958891199e-01 5.224478641743e-01 6.970094424588e-01 8.599429084054e-01 9.347262430009e-01 8.989352483645e-01 7.719052342438e-01 6.220646093079e-01 5.703769624004e-01 6.710397158661e-01 8.195471316950e-01 9.143447153150e-01 9.153532115143e-01 8.338507483861e-01 7.312665282597e-01 7.031301386215e-01 7.857571731555e-01 9.032311636512e-01 9.670401453207e-01 9.350679769651e-01 8.185533342159e-01 6.910632228958e-01 6.761092687000e-01 8.046714517013e-01 9.619360229443e-01 1.042559541103e+00 9.989795966609e-01 8.366452504869e-01 6.246461295469e-01 5.317767435521e-01 6.717505724975e-01 8.773462658253e-01 1.000733252959e+00 9.858759192452e-01 8.360906890079e-01 6.172503656315e-01 4.991314145348e-01 6.281891969341e-01 8.366673904882e-01 9.634480610937e-01 9.499308996477e-01 7.998450855464e-01 5.813703631577e-01 4.726637608932e-01 6.146687536944e-01 8.223701854393e-01 9.399655855530e-01 9.134570717698e-01 7.481951290032e-01 5.114853691941e-01 3.965315836526e-01 5.602948151391e-01 7.748068914617e-01 8.889470056765e-01 8.581861436113e-01 6.929347036132e-01 4.613007466240e-01 3.531724229853e-01 5.095002358745e-01 6.979635371751e-01 7.820874397563e-01 7.258680536651e-01 5.435287601983e-01 3.047204540221e-01 2.552145028884e-01 4.632313988908e-01 6.353116565678e-01 6.852351623353e-01 5.964887841939e-01 3.930809031719e-01 1.697348083155e-01 2.828386915851e-01 5.170077691210e-01 6.656132341409e-01 6.873539409030e-01 5.832424841292e-01 3.984026586157e-01 2.737854620348e-01 3.901140921030e-01 5.684953891106e-01 6.704076998731e-01 6.599761584578e-01 5.517504073421e-01 4.165540215625e-01 3.932123728462e-01 5.111225652087e-01 6.323925295419e-01 6.714390384139e-01 6.079976762487e-01 4.749389398876e-01 3.792807858257e-01 4.483720485012e-01 5.995003241587e-01 7.040003545417e-01 7.075878612429e-01 6.079847486253e-01 4.556385091289e-01 3.827715900950e-01 4.896634714119e-01 6.477491864563e-01 7.423495345904e-01 7.343771430217e-01 6.347656152475e-01 5.064521857931e-01 4.660226076112e-01 5.585717279627e-01 6.780400290955e-01 7.347849575038e-01 7.007119181733e-01 5.981060213276e-01 5.006548242770e-01 5.031650903826e-01 5.944997947880e-01 6.756466851744e-01 6.822537271019e-01 6.028676041169e-01 4.779090429235e-01 4.106533693618e-01 4.821171274998e-01 6.053917270831e-01 6.768021796612e-01 6.532073300298e-01 5.393638444724e-01 3.938712475658e-01 3.556295093422e-01 4.780870723527e-01 6.177079449699e-01 6.815735683276e-01 6.407867541612e-01 5.088333349475e-01 3.505641196946e-01 3.175618229629e-01 4.473643487525e-01 5.781892740256e-01 6.271899270794e-01 5.744740563926e-01 4.399181950666e-01 2.943905039912e-01 2.876051525057e-01 4.119592049622e-01 5.147133661126e-01 5.337381569998e-01 4.606999802455e-01 3.259196333404e-01 2.242669378512e-01 2.873823926351e-01 4.079392340410e-01 4.730162018178e-01 4.494512016411e-01 3.433058656032e-01 2.047271456088e-01 1.953381139130e-01 3.306734713473e-01 4.406697044077e-01 4.676866403492e-01 3.986908990279e-01 2.493800076465e-01 9.450886788177e-02 2.146618420818e-01 3.831007932800e-01 4.802071137699e-01 4.782074196886e-01 3.750581682594e-01 1.921164124545e-01 5.348696291161e-02 2.647590503770e-01 4.355075060139e-01 5.195256466278e-01 4.989594349802e-01 3.795678729198e-01 1.947173625678e-01 1.127847409213e-01 2.912951765096e-01 4.385647066612e-01 4.953998614101e-01 4.466735931035e-01 3.028422375337e-01 1.050157352796e-01 1.609971470915e-01 3.569624571301e-01 4.842868540829e-01 5.088381591804e-01 4.218057454097e-01 2.385990432759e-01 3.224902084497e-02 2.684976765419e-01 4.856691167680e-01 6.185138605830e-01 6.381961109491e-01 5.390946310294e-01 3.417956636913e-01 1.200812308535e-01 2.491602643720e-01 4.794752996822e-01 6.325195310592e-01 6.724215440989e-01 5.913528101767e-01 4.065774752796e-01 1.623433911008e-01 1.511009159798e-01 3.806898663456e-01 5.427903780796e-01 6.000350089987e-01 5.442289985807e-01 3.916760631156e-01 1.888700064855e-01 1.496568898457e-01 3.356085912251e-01 4.802820731478e-01 5.343047426416e-01 4.874407324378e-01 3.527488170068e-01 1.681890562637e-01 1.180797756578e-01 2.882760697688e-01 4.213965830349e-01 4.749306382765e-01 4.410728657776e-01 3.348646779122e-01 2.048757536948e-01 1.880471561955e-01 3.081675218234e-01 4.192980730913e-01 4.691700570483e-01 4.460174933685e-01 3.614215224589e-01 2.552116900591e-01 2.175248631652e-01 2.937910594209e-01 3.890444747907e-01 4.415493782001e-01 4.312535944882e-01 3.602288595877e-01 2.513015886669e-01 1.700054661036e-01 2.175364366059e-01 3.216320398595e-01 3.967920056237e-01 4.136924058874e-01 3.654491681935e-01 2.625682434042e-01 1.474291877800e-01 1.649872419861e-01 2.945233469464e-01 4.054995642276e-01 4.575554328932e-01 4.358907014158e-01 3.433852993729e-01 2.068496777304e-01 1.405688788365e-01 2.646954378830e-01 4.039249566968e-01 4.852463459689e-01 4.847755230886e-01 4.008107783338e-01 2.569306304880e-01 1.495990010466e-01 2.565380782293e-01 4.098297359130e-01 5.046321266315e-01 5.108856855112e-01 4.271464224362e-01 2.854651418569e-01 2.050230163663e-01 3.229500993327e-01 4.801807180618e-01 5.754339877050e-01 5.771095781370e-01 4.895796509038e-01 3.634178223769e-01 3.281978358369e-01 4.494451966109e-01 5.956252406933e-01 6.724633924900e-01 6.445783470458e-01 5.173963266893e-01 3.514473482649e-01 3.227707729615e-01 4.909160508222e-01 6.660855086397e-01 7.504811119289e-01 7.111354706258e-01 5.564632383124e-01 3.518285282891e-01 3.116453047139e-01 5.127290132319e-01 7.122008835737e-01 8.069768469823e-01 7.662073746123e-01 6.037748196881e-01 3.972865085692e-01 3.668213442072e-01 5.702240110347e-01 7.711747148316e-01 8.616478071701e-01 8.096797190813e-01 6.323237757314e-01 4.172535532913e-01 4.010727946927e-01 6.203878794236e-01 8.304111033769e-01 9.230203250751e-01 8.666434878621e-01 6.797560731039e-01 4.506925504264e-01 4.163636699821e-01 6.351473914118e-01 8.551787693904e-01 9.602765887985e-01 9.171694408028e-01 7.428883038286e-01 5.154720826052e-01 4.299467760043e-01 5.964133325395e-01 8.007748999136e-01 9.100172074457e-01 8.856842660766e-01 7.413190372034e-01 5.423333557462e-01 4.325703114098e-01 5.235037042263e-01 6.748968434051e-01 7.576755296382e-01 7.326588503383e-01 6.146607552277e-01 4.688440849816e-01 4.147574949269e-01 4.984541056144e-01 6.063793552578e-01 6.535358511027e-01 6.220023227253e-01 5.445306434267e-01 4.967794140288e-01 5.396902190756e-01 6.345418544887e-01 7.054917559154e-01 7.121871158517e-01 6.570576588790e-01 5.822918777778e-01 5.544457611578e-01 6.019419318390e-01 6.770680062816e-01 7.199230268004e-01 7.038506879398e-01 6.401192735746e-01 5.739553253494e-01 5.617007415410e-01 6.127139683273e-01 6.787052432711e-01 7.125740301674e-01 6.985338363808e-01 6.528110718375e-01 6.146900687302e-01 6.202371742692e-01 6.671291286273e-01 7.208498570130e-01 7.509028592202e-01 7.481158113374e-01 7.235343525449e-01 6.994480251058e-01 6.954377455848e-01 7.164531788742e-01 7.538613523239e-01 7.958706771649e-01 8.335979301447e-01 8.604263081119e-01 8.709993377714e-01 8.640111938569e-01 8.472001345346e-01 8.384872683517e-01 8.562692661561e-01 9.019346923338e-01 9.543996574790e-01 9.847414539134e-01 9.749397292375e-01 9.296108391712e-01 8.786655215199e-01 8.634550194844e-01 9.013080251371e-01 9.648160388474e-01 1.008282491352e+00 1.002453155100e+00 9.501697786497e-01 8.880259161467e-01 8.688683126674e-01 9.149375805509e-01
 6.318820603952e-01 6.111256111883e-01 6.113312670390e-01 6.319849031492e-01 6.625918602393e-01 6.914853649018e-01 7.112632470253e-01 7.165767933413e-01 7.061360832075e-01 6.482649476988e-01 5.636512090781e-01 4.967563315079e-01 4.882794902538e-01 5.265788089856e-01 5.647312255663e-01 5.718548720047e-01 5.471833819998e-01 5.131083709741e-01 4.972148181029e-01 5.062771132537e-01 5.208029405197e-01 5.191237004469e-01 4.975369885017e-01 4.727602835803e-01 4.679611883522e-01 4.878692863996e-01 5.124839894921e-01 5.187321942766e-01 4.992975336914e-01 4.671755410300e-01 4.480076643004e-01 4.581068848312e-01 4.869471964537e-01 5.109452556340e-01 5.143503708301e-01 4.948107569505e-01 4.651970879542e-01 4.463679533096e-01 4.514573149107e-01 4.723908532374e-01 4.839892114529e-01 4.655794008243e-01 4.146111965143e-01 3.512040505922e-01 3.136603149301e-01 3.242428734425e-01 3.551254351753e-01 3.664247834003e-01 3.449893253679e-01 3.065833629993e-01 2.932777633916e-01 3.190976306926e-01 3.544040549295e-01 3.545247958239e-01 3.097239820686e-01 2.554425628144e-01 2.556924688960e-01 3.150404398204e-01 3.702061024006e-01 3.788358689767e-01 3.326884897427e-01 2.561823464045e-01 2.154998934465e-01 2.621280949724e-01 3.356212078989e-01 3.755513122863e-01 3.620612238021e-01 3.032632504721e-01 2.339366582743e-01 2.130636112073e-01 2.552093968602e-01 3.043743373981e-01 3.224934649851e-01 3.026477451543e-01 2.596787919844e-01 2.255059136720e-01 2.301206767737e-01 2.650505198126e-01 3.007671960952e-01 3.211212561160e-01 3.218285341927e-01 3.054631665616e-01 2.789542594692e-01 2.546647302179e-01 2.435557854341e-01 2.459412071948e-01 2.522575197628e-01 2.531973208614e-01 2.460097857028e-01 2.340925200749e-01 2.228509272546e-01 2.149042041002e-01 2.091267602182e-01 2.053377318145e-01 2.021875437892e-01 2.187672560533e-01 2.523998387488e-01 2.875148355276e-01 3.131466457165e-01 3.130277197611e-01 2.785017622870e-01 2.196961030132e-01 1.635203003906e-01 1.514544525122e-01 1.851998096393e-01 2.204767398047e-01 2.303224948265e-01 2.073095188465e-01 1.574645616654e-01 1.063060831021e-01 1.132217265103e-01 1.729876350659e-01 2.295483650857e-01 2.594492738740e-01 2.567880984920e-01 2.298498888445e-01 2.042666623709e-01 2.133374043341e-01 2.561345680383e-01 2.995036262268e-01 3.173912121804e-01 3.007633533441e-01 2.576314935883e-01 2.133257824449e-01 1.996091249058e-01 2.153146956349e-01 2.262867559035e-01 2.111356607616e-01 1.786770754408e-01 1.718034523626e-01 2.176637171814e-01 2.765483749982e-01 3.082722521119e-01 3.009397930803e-01 2.767598701320e-01 2.902918300385e-01 3.637509914012e-01 4.501772114958e-01 5.013116911788e-01 4.959086710109e-01 4.574929894193e-01 4.210975702359e-01 4.469786319838e-01 5.404154737177e-01 6.471014501458e-01 7.147757899707e-01 7.157019241905e-01 6.496956124274e-01 5.491200569279e-01 4.833461359581e-01 5.145741406665e-01 5.972283467171e-01 6.563687599209e-01 6.398728073759e-01 5.606240151552e-01 4.817189210264e-01 4.795658831811e-01 5.410717621349e-01 5.839068144249e-01 5.597253125246e-01 4.808801109783e-01 4.166143413310e-01 4.465651342679e-01 5.398660573831e-01 6.076743184621e-01 6.012771444059e-01 5.209532297262e-01 4.182053980436e-01 3.910123102229e-01 4.670577106751e-01 5.547550708743e-01 5.852059462983e-01 5.496027435160e-01 4.936872893143e-01 4.947584850362e-01 5.700644234710e-01 6.510572263982e-01 6.758105405805e-01 6.293372368101e-01 5.485566130478e-01 5.138388680989e-01 5.709241806487e-01 6.606711414060e-01 7.071155986080e-01 6.800171214546e-01 5.991646807739e-01 5.291458787629e-01 5.366928321546e-01 6.038447542545e-01 6.581367915557e-01 6.579294400344e-01 6.104845769554e-01 5.625051888263e-01 5.644252081693e-01 6.121262870029e-01 6.569172616612e-01 6.650778204979e-01 6.403798130752e-01 6.149380596698e-01 6.181343772094e-01 6.437067267951e-01 6.606943810881e-01 6.505436907556e-01 6.243802251094e-01 6.127375568734e-01 6.324512591697e-01 6.655699677005e-01 6.826223928201e-01 6.742047298643e-01 6.584279086881e-01 6.617920088006e-01 6.868259729110e-01 7.076766710112e-01 7.018973156120e-01 6.783904430807e-01 6.770964493357e-01 7.269648617452e-01 8.019244738970e-01 8.463624897200e-01 8.245022815872e-01 7.464083608899e-01 6.770768882180e-01 6.981247823917e-01 8.007036374933e-01 8.949779710453e-01 9.125181454084e-01 8.425785278113e-01 7.381576468505e-01 7.003085972581e-01 7.749776435189e-01 8.829215771522e-01 9.335071910435e-01 9.129103791295e-01 8.726026858562e-01 8.781537547312e-01 9.450491497159e-01 1.032479849419e+00 1.082377679599e+00 1.060408280910e+00 9.740931125301e-01 8.736276111694e-01 8.499361435485e-01 9.342845038519e-01 1.049043645951e+00 1.096358366448e+00 1.036098540742e+00 9.064616293293e-01 8.230813612919e-01 8.845841739241e-01 1.025070491700e+00 1.116735412171e+00 1.091750780843e+00 9.577839885713e-01 8.051494181355e-01 7.842596595675e-01 9.237346437614e-01 1.077860708512e+00 1.122645702867e+00 1.018364772045e+00 8.176110000589e-01 6.814516825852e-01 7.655052311387e-01 9.478998045827e-01 1.046715531159e+00 9.915677732122e-01 8.122506138396e-01 6.513183788244e-01 7.040497496347e-01 8.977581788003e-01 1.029702457254e+00 1.005545177017e+00 8.304438966708e-01 6.143469465343e-01 5.869742135358e-01 7.743180659570e-01 9.414684601493e-01 9.641829585546e-01 8.346758389607e-01 6.534299768450e-01 6.337654249478e-01 8.194388829575e-01 1.001099764901e+00 1.044701582788e+00 9.235320068180e-01 7.072224243520e-01 5.905061317361e-01 7.231161820545e-01 9.179963050064e-01 9.980528465406e-01 9.131114418835e-01 7.128698379869e-01 5.717219245507e-01 6.781865182288e-01 8.825076276027e-01 9.889390394500e-01 9.293135382036e-01 7.319752545846e-01 5.411821196136e-01 5.929161570846e-01 8.067698671413e-01 9.549522913838e-01 9.446037917135e-01 7.776406430403e-01 5.566954640302e-01 5.385827646679e-01 7.749728985014e-01 1.005757491419e+00 1.090489238909e+00 9.916319983832e-01 7.542484384946e-01 5.438746808044e-01 6.225504623464e-01 8.687081339237e-01 1.039641609168e+00 1.048508394508e+00 9.026149929314e-01 6.953330535223e-01 6.186761598191e-01 7.583845689537e-01 9.332659535448e-01 1.003891014549e+00 9.381297723363e-01 7.871677379043e-01 6.831073845452e-01 7.447782390529e-01 8.939677288242e-01 9.895527181581e-01 9.659279664041e-01 8.330763259045e-01 6.743690292581e-01 6.303425491797e-01 7.348812331693e-01 8.542431719436e-01 8.829694183728e-01 7.943102370324e-01 6.325370736672e-01 5.250943565332e-01 5.963722727160e-01 7.506983771166e-01 8.447528275946e-01 8.169411754933e-01 6.708312918897e-01 4.786003944762e-01 4.184331204917e-01 5.665241115852e-01 7.325916428564e-01 7.994312441030e-01 7.366589896177e-01 5.710694769021e-01 4.016016298937e-01 4.095559192595e-01 5.627512706545e-01 6.802092677367e-01 6.864790086508e-01 5.750986346089e-01 3.930816847495e-01 2.782828179919e-01 3.750618898333e-01 5.137251400789e-01 5.685599839726e-01 5.100947142812e-01 3.538945992257e-01 1.540795152336e-01 1.386367452731e-01 2.940599201163e-01 3.944478242448e-01 4.056817902534e-01 3.292522076352e-01 1.940983582517e-01 1.077575711935e-01 2.167128576839e-01 3.253686517729e-01 3.625669994577e-01 3.148351583758e-01 1.943595152795e-01 7.794122017954e-02 1.982662556986e-01 3.323446241553e-01 3.915316205233e-01 3.600650218514e-01 2.572427667641e-01 1.596916761846e-01 2.067152971588e-01 3.051650168549e-01 3.494859943360e-01 3.212309493008e-01 2.451713711104e-01 1.931644766027e-01 2.294511817228e-01 2.852338586785e-01 2.933093584152e-01 2.436591220290e-01 1.837606924537e-01 2.160513486639e-01 3.124631339674e-01 3.781078993063e-01 3.699108010572e-01 2.818026160126e-01 1.524584725766e-01 1.664076536291e-01 3.176230137896e-01 4.294193144488e-01 4.514607823002e-01 3.727984937817e-01 2.202981581806e-01 8.392919587876e-02 2.201660888903e-01 3.682538080921e-01 4.391526781087e-01 4.146765012587e-01 3.041714739399e-01 1.494024332593e-01 1.293480892672e-01 2.682539647865e-01 3.640308114847e-01 3.786075920437e-01 3.127960184059e-01 1.984531631735e-01 1.346207959737e-01 2.128013947012e-01 2.946194443494e-01 3.153796380305e-01 2.702739025251e-01 1.952683682955e-01 1.837644935283e-01 2.605105436564e-01 3.306486298900e-01 3.458628004654e-01 3.042945480062e-01 2.512340506180e-01 2.732159511565e-01 3.686347694568e-01 4.564225047021e-01 4.881473351561e-01 4.534151898371e-01 3.790879824999e-01 3.345956805487e-01 3.787551571770e-01 4.643855301169e-01 5.198021868602e-01 5.147998747919e-01 4.604648997677e-01 4.035126980734e-01 4.025305535428e-01 4.594306527425e-01 5.195917796328e-01 5.415583211408e-01 5.179407552243e-01 4.724437969501e-01 4.482948867152e-01 4.716607934830e-01 5.211119957854e-01 5.599897637335e-01 5.732957642032e-01 5.650401588573e-01 5.580272177464e-01 5.614835072549e-01 5.765862105263e-01 5.984610640520e-01 6.222949236962e-01 6.461205359254e-01 6.683649748563e-01 6.845652259691e-01 6.881171543875e-01 6.757379453223e-01 6.541468630065e-01 6.420987339922e-01 6.600377205009e-01 7.096490055475e-01 7.678765235567e-01 8.036088146304e-01 7.958628763592e-01 7.442421291986e-01 6.746250962967e-01 6.351876086963e-01 6.615345109731e-01 7.326626312414e-01 7.936170130613e-01 8.023068083819e-01 7.473284751365e-01 6.538246183820e-01 5.856447796137e-01 6.075161256778e-01 7.000607414105e-01 7.849107464808e-01 8.039563588818e-01 7.391490702480e-01 6.161008006888e-01 5.156774934569e-01 5.414085346000e-01 6.686581815740e-01 7.852709986878e-01 8.209647105719e-01 7.570983147900e-01 6.248714259875e-01 5.201560180506e-01 5.620571334560e-01 7.086429572144e-01 8.302989241670e-01 8.523066856127e-01 7.564309655194e-01 5.817422668785e-01 4.623589801213e-01 5.657951593769e-01 7.806834052657e-01 9.410340583617e-01 9.709508515398e-01 8.502395073353e-01 6.084518033185e-01 3.684906888397e-01 4.429129423551e-01 7.204523447137e-01 9.377938635801e-01 1.009873983801e+00 9.155622320147e-01 6.815520933590e-01 4.070672232437e-01 3.868775723607e-01 6.426278306101e-01 8.643811097446e-01 9.477958252454e-01 8.710022071720e-01 6.671049092747e-01 4.539496333935e-01 4.795717542537e-01 7.079031710118e-01 9.024256368970e-01 9.668275839780e-01 8.822033702727e-01 6.890431860095e-01 5.157466341664e-01 5.650798644725e-01 7.754605142648e-01 9.524366589527e-01 1.009802956072e+00 9.351088509165e-01 7.761486744424e-01 6.502992583824e-01 6.872547770637e-01 8.389311786444e-01 9.655426252406e-01 9.924328592804e-01 9.143916824759e-01 7.884351530471e-01 7.249148140874e-01 7.953079412489e-01 9.294585275923e-01 1.021916014979e+00 1.021428465447e+00 9.364977309847e-01 8.311291213461e-01 7.999378544171e-01 8.753069862706e-01 9.838807516273e-01 1.041974571670e+00 1.015091311427e+00 9.239797059640e-01 8.389151162435e-01 8.398304058811e-01 9.277806704204e-01 1.024406210509e+00 1.059674762355e+00 1.010100643846e+00 9.013329311250e-01 8.029143472188e-01 7.913987327969e-01 8.674231041905e-01 9.568454179596e-01 9.956402077554e-01 9.633827416542e-01 8.802294758848e-01 7.953932266536e-01 7.597478294501e-01 7.822476952988e-01 8.257997897635e-01 8.525743859982e-01 8.507173104043e-01 8.302260013920e-01 8.065418267549e-01 7.857268080124e-01 7.638437279433e-01 7.404786905289e-01 7.292901170342e-01 7.486197037853e-01 7.965086822023e-01 8.433405322672e-01 8.529441910031e-01 8.061109851189e-01 7.150822915489e-01 6.310010288005e-01 6.226204115720e-01 6.966196528606e-01 7.828922716475e-01 8.149400116996e-01 7.656917929745e-01 6.513618872238e-01 5.363783096681e-01 5.147008633320e-01 5.933198355109e-01 6.750999836956e-01 6.854585084547e-01 6.032316648060e-01 4.593296307291e-01 3.595880662012e-01 4.283713080938e-01 5.721652230982e-01 6.614138677429e-01 6.428928152910e-01 5.130190201073e-01 3.212848304322e-01 2.582461284089e-01 4.412219452817e-01 6.304462012353e-01 7.218855217819e-01 6.846891341335e-01 5.291405889995e-01 3.199389648448e-01 2.761732202887e-01 4.723618463365e-01 6.537131033976e-01 7.264185647260e-01 6.676401033108e-01 4.986319104525e-01 3.084159560529e-01 3.284859613564e-01 5.242024814932e-01 6.772200526148e-01 7.130691647688e-01 6.183364724743e-01 4.268562451186e-01 2.684390295176e-01 3.804855898462e-01 5.876275166551e-01 7.164225473490e-01 7.152026696313e-01 5.813128565921e-01 3.599618631751e-01 2.340983333844e-01 4.225268308423e-01 6.392222837487e-01 7.530241368789e-01 7.283920877597e-01 5.738024728544e-01 3.535084554455e-01 2.924369207222e-01 5.032830989777e-01 7.148988469993e-01 8.195192040805e-01 7.879318968160e-01 6.354975813973e-01 4.338905528936e-01 3.675852776909e-01 5.274023797424e-01 7.090391601375e-01 7.984115279401e-01 7.646898675865e-01 6.246785679699e-01 4.485377339306e-01 3.887535114578e-01 5.110174126105e-01 6.568771190324e-01 7.240293245383e-01 6.846592737237e-01 5.564457529923e-01 4.058869139120e-01 3.634979258530e-01 4.681305575401e-01 5.873723776905e-01 6.389291335629e-01 6.022332583550e-01 4.949139314977e-01 3.714299723948e-01 3.245836990842e-01 3.852231806114e-01 4.632399915661e-01 4.942509908785e-01 4.638265944724e-01 3.896091957427e-01 3.150151922417e-01 2.931788481800e-01 3.263277142612e-01 3.642174792981e-01 3.730403416978e-01 3.479216326153e-01 3.026240636065e-01 2.592619250596e-01 2.347783386934e-01 2.288635901677e-01 2.313624694520e-01 2.374000476669e-01 2.459723280373e-01 2.505830768051e-01 2.389788713718e-01 2.021676839680e-01 1.463105346937e-01 1.162894627443e-01 1.656637721430e-01 2.389313378703e-01 2.846297265206e-01 2.799939230527e-01 2.190773898949e-01 1.134513338679e-01 6.333631274783e-02 1.854695902871e-01 2.923067369998e-01 3.454785383500e-01 3.309667725444e-01 2.534799326143e-01 1.492322898729e-01 1.478537726752e-01 2.604323636113e-01 3.536635248931e-01 3.826338899049e-01 3.359435195781e-01 2.292484881850e-01 1.413278209286e-01 2.249454202370e-01 3.583661526844e-01 4.420967247243e-01 4.452241940740e-01 3.664114277453e-01 2.415142620785e-01 2.007096422832e-01 3.266479302437e-01 4.637046516010e-01 5.335395214906e-01 5.127048721843e-01 4.147713306228e-01 3.112477252702e-01 3.426589921676e-01 4.898729722161e-01 6.196484563959e-01 6.634817283998e-01 5.986728677535e-01 4.405233404195e-01 2.707540446994e-01 3.131402989066e-01 5.133091837382e-01 6.742240498648e-01 7.274045726012e-01 6.529707294228e-01 4.664128615339e-01 2.370090976747e-01 2.518303729054e-01 4.847269137387e-01 6.648655833206e-01 7.266202997493e-01 6.538473730419e-01 4.666388599019e-01 2.458500586464e-01 2.810605853569e-01 5.137141065522e-01 6.923475470484e-01 7.526168875413e-01 6.814870789298e-01 5.072970849215e-01 3.321293512495e-01 3.794111669886e-01 5.853527324346e-01 7.522599851020e-01 8.088280765870e-01 7.408388752101e-01 5.792395067559e-01 4.237944927665e-01 4.498042612828e-01 6.251622593266e-01 7.800031771091e-01 8.342793127325e-01 7.674833318102e-01 6.027828560991e-01 4.229437014083e-01 4.044191972350e-01 5.682305781157e-01 7.342628431101e-01 8.110109171253e-01 7.723967346869e-01 6.330219240362e-01 4.540249922171e-01 3.776581545123e-01 4.954467547713e-01 6.606959476070e-01 7.638573703370e-01 7.696399021695e-01 6.842640075888e-01 5.526027081043e-01 4.670410555751e-01 5.127354052275e-01 6.359273488665e-01 7.387182794408e-01 7.730098300094e-01 7.333781891082e-01 6.495249815933e-01 5.823994757648e-01 5.911908520310e-01 6.654942701038e-01 7.419087123454e-01 7.723571923719e-01 7.445846771642e-01 6.818835623632e-01 6.367828149662e-01 6.562444671613e-01 7.275517439643e-01 7.940393905856e-01 8.100714135580e-01 7.641141600248e-01 6.857684778257e-01 6.446138886771e-01 6.991806841329e-01 8.186101771720e-01 9.240054893481e-01 9.586093594027e-01 9.049752647011e-01 7.904665775914e-01 6.958963241253e-01 7.211917291764e-01 8.590065837318e-01 1.006192071120e+00 1.081417279996e+00 1.052902842070e+00 9.378096242251e-01 8.078287200434e-01 7.750148122791e-01 8.798266115220e-01 1.030481518535e+00 1.126802447684e+00 1.122988420623e+00 1.029149280978e+00 9.116531914277e-01 8.749526952871e-01 9.647875262993e-01 1.105075341308e+00 1.197154174586e+00 1.190641709303e+00 1.092931685735e+00 9.708206522921e-01 9.316620762265e-01 1.024417789242e+00 1.172165815554e+00 1.271515318969e+00 1.267468579829e+00 1.164019767955e+00 1.025835670610e+00 9.639284921713e-01 1.041826275604e+00 1.189158058413e+00 1.295242047965e+00 1.297028357417e+00 1.192534873668e+00 1.041994912674e+00 9.584745848652e-01 1.021166600159e+00 1.168503505050e+00 1.282801784632e+00 1.292020462355e+00 1.185473440774e+00 1.013747247830e+00 8.884677687541e-01 9.167857472655e-01 1.059734741517e+00 1.190517153070e+00 1.226002460310e+00 1.147029755958e+00 9.925960264760e-01 8.570075956429e-01 8.454116603656e-01 9.499684160495e-01 1.062199190382e+00 1.100590190453e+00 1.045883588297e+00 9.362037275244e-01 8.550506984223e-01 8.741787895216e-01 9.673815085407e-01 1.047018249920e+00 1.052738631150e+00 9.790488905479e-01 8.775386544021e-01 8.399291413424e-01 9.143817547275e-01 1.038917976176e+00 1.120448708316e+00 1.105579802548e+00 9.937785138872e-01 8.425359119443e-01 7.655107332828e-01 8.404375943647e-01 9.927922504458e-01 1.105726648196e+00 1.115834046253e+00 1.016809755360e+00 8.572966989386e-01 7.422153669090e-01 7.706838125544e-01 8.994225538565e-01 1.010638540049e+00 1.035329195305e+00 9.665557202019e-01 8.534014809789e-01 7.883270597660e-01 8.343066543359e-01 9.414729838037e-01 1.016468831459e+00 1.006507197492e+00 9.164787261730e-01 8.117673844501e-01 7.965596401221e-01 9.045888294602e-01 1.049226176084e+00 1.134695043673e+00 1.115272139459e+00 1.000565838302e+00 8.599731966775e-01 8.111187994327e-01 9.088960323744e-01 1.063371227880e+00 1.164754802264e+00 1.159437917080e+00 1.052205200063e+00 9.059775310393e-01 8.321756261266e-01 8.989948135916e-01 1.034832404536e+00 1.129453519239e+00 1.124199956324e+00 1.020038328504e+00 8.767597039594e-01 8.038288385651e-01 8.704873109414e-01 1.007212660509e+00 1.105309892019e+00 1.106343947015e+00 1.008642514831e+00 8.644541063400e-01 7.730748919038e-01 8.100550458768e-01 9.253350475965e-01 1.016869004396e+00 1.026435026432e+00 9.507339476724e-01 8.355869839314e-01 7.627027822478e-01 7.887823739864e-01 8.750047823664e-01 9.412944403996e-01 9.408102960115e-01 8.739738820622e-01 7.831051332518e-01 7.333983305731e-01 7.578588807735e-01 8.177241375811e-01 8.515756687810e-01 8.273894861760e-01 7.538027376821e-01 6.753078624998e-01 6.475049148278e-01 6.809388457647e-01 7.265380513560e-01 7.316252901304e-01 6.758003644170e-01 5.769927249866e-01 4.910991151889e-01 4.835772299806e-01 5.461196287584e-01 6.068848632521e-01 6.138933295766e-01 5.535611010935e-01 4.467439980704e-01 3.509318500193e-01 3.411981435606e-01 4.047457933369e-01 4.597718528480e-01 4.594265220113e-01 3.961144633103e-01 2.931812236541e-01 2.146424134908e-01 2.408916172442e-01 3.188072054902e-01 3.667451535696e-01 3.551965828205e-01 2.830302994362e-01 1.672537951264e-01 5.743619971081e-02 1.298391255113e-01 2.280671459019e-01 2.842914934005e-01 2.927200086004e-01 2.633405855111e-01 2.186201097881e-01 1.869930313297e-01 1.819915830648e-01 1.881997756939e-01 1.888910842167e-01 1.864592785930e-01 1.947703760204e-01 2.167082918054e-01 2.366195789374e-01 2.365758048439e-01 2.091325269300e-01 1.630931773927e-01 1.311275098596e-01 1.500958510954e-01 1.929391660748e-01 2.186548253841e-01 2.119685161297e-01 1.805341505541e-01 1.592329592409e-01 1.869746009066e-01 2.407806494495e-01 2.764278489731e-01 2.692895453123e-01 2.144150622963e-01 1.339994423346e-01 1.276637675380e-01 2.282921724490e-01 3.272899533461e-01 3.794773633814e-01 3.664116926342e-01 2.871167920012e-01 1.633971591820e-01 1.130041735983e-01 2.438810250093e-01 3.769611218941e-01 4.555093265357e-01 4.596365638923e-01 3.874606302433e-01 2.552267740418e-01 1.147702697754e-01 1.646057100524e-01 3.059615260053e-01 4.052079981759e-01 4.360778298253e-01 3.948245466071e-01 2.944546365364e-01 1.669202980557e-01 1.083826895383e-01 1.941803329283e-01 2.782342145272e-01 3.145151125967e-01 2.995751814537e-01 2.498193446542e-01 2.018972398812e-01 2.001783051606e-01 2.384120995601e-01 2.736502266976e-01 2.842860321987e-01 2.747408702668e-01 2.691637283288e-01 2.928476828359e-01 3.426060351458e-01 3.928913308981e-01 4.215663962405e-01 4.196268198120e-01 3.928979700923e-01 3.625136388458e-01 3.586051481962e-01 3.956766987843e-01 4.562130504729e-01 5.112489462807e-01 5.396707004916e-01 5.327903720080e-01 4.957090912828e-01 4.493556004132e-01 4.275328240076e-01 4.530308382431e-01 5.099432790233e-01 5.611276851399e-01 5.780531623133e-01 5.519129094803e-01 4.985412144183e-01 4.609435121607e-01 4.851553521069e-01 5.635201060577e-01 6.437337639678e-01 6.812323949952e-01 6.579600088318e-01 5.876165700286e-01 5.222500129625e-01 5.338659362918e-01 6.297041936046e-01 7.412012416575e-01 8.063021162038e-01 7.983369906269e-01 7.284008791024e-01 6.488056915615e-01 6.372297971319e-01 7.178143961689e-01 8.264326892949e-01 8.912184499647e-01 8.784291139618e-01 7.988019885287e-01 7.106084522530e-01 6.995698980683e-01 7.884967233270e-01 9.028561942455e-01 9.620896850608e-01 9.278109965173e-01 8.100454267466e-01 6.755887858452e-01 6.417890147372e-01 7.513156979426e-01 9.003157569156e-01 9.862849754133e-01 9.643448720451e-01 8.422449688264e-01 6.852979787779e-01 6.208191961130e-01 7.201555996249e-01 8.789668766549e-01 9.818295267260e-01 9.791080067048e-01 8.768487912848e-01 7.348927115295e-01 6.623335548822e-01 7.265699489720e-01 8.517728073388e-01 9.345252088685e-01 9.281643420048e-01 8.426875927434e-01 7.394175548924e-01 7.074472230637e-01 7.741053838672e-01 8.667528696699e-01 9.076777374957e-01 8.683743163516e-01 7.750376970575e-01 7.042164769040e-01 7.318804035237e-01 8.353984858106e-01 9.255906169100e-01 9.391448682753e-01 8.634220984120e-01 7.399725145394e-01 6.640090001049e-01 7.147722072685e-01 8.407901797556e-01 9.382997776578e-01 9.488866336272e-01 8.693755264578e-01 7.506961207316e-01 6.895970432911e-01 7.474542954819e-01 8.617334813839e-01 9.363784985204e-01 9.229669653909e-01 8.291076838728e-01 7.189799295792e-01 6.933066183035e-01 7.824663289776e-01 8.998104264104e-01 9.565071356861e-01 9.163957199933e-01 7.985362173280e-01 6.807690519380e-01 6.724928842772e-01 7.824748240902e-01 9.040175387473e-01 9.515302688155e-01 8.987353220551e-01 7.772621691551e-01 6.800094543127e-01 7.117071603556e-01 8.469811651617e-01 9.718463584841e-01 1.010436556755e+00 9.452595917369e-01 8.162639700739e-01 7.240800759134e-01 7.706207444730e-01 9.202011785015e-01 1.058640562593e+00 1.113461457638e+00 1.069209273949e+00 9.621235416248e-01 8.727028388597e-01 8.793232749303e-01 9.711750023214e-01 1.065581448995e+00 1.097181555972e+00 1.050000656735e+00 9.568074178377e-01 8.862811786354e-01 8.953779406452e-01 9.660798330194e-01 1.028621377573e+00 1.029624874695e+00 9.591391062762e-01 8.531133044998e-01 7.832669551962e-01 8.052019618382e-01 8.910806683345e-01 9.667520910424e-01 9.818537050955e-01 9.282870316425e-01 8.377567239687e-01 7.707603795860e-01 7.769810592348e-01 8.428215083823e-01 9.117253720601e-01 9.411242769696e-01 9.221517857649e-01 8.755576466360e-01 8.376426035584e-01 8.351311929155e-01 8.637915104417e-01 8.974360843881e-01 9.140172131730e-01 9.089864625259e-01 8.924641904230e-01 8.776881202888e-01 8.692644670625e-01 8.609039915929e-01 8.442355940712e-01 8.190037050511e-01 7.954751677070e-01 7.863299231232e-01 7.936474469458e-01 8.044533306228e-01 8.001940024297e-01 7.697905904522e-01 7.171192576715e-01 6.613564009372e-01 6.283802205664e-01 6.317805435803e-01 6.597148376722e-01 6.865029617858e-01 6.918864681701e-01 6.691633642674e-01 6.249145445577e-01 5.754053443702e-01 5.398680685347e-01 5.296512658322e-01 5.399684601433e-01 5.544707906376e-01 5.571618017343e-01 5.402741655668e-01 5.071515422431e-01 4.721006123171e-01 4.544454611999e-01 4.632561613716e-01 4.861798246206e-01 4.994568203831e-01 4.850789756919e-01 4.406059449930e-01 3.841901916014e-01 3.533860315978e-01 3.752031439653e-01 4.268611801106e-01 4.637246614162e-01 4.563952839801e-01 3.980305166439e-01 3.070616639082e-01 2.392584969965e-01 2.650823567829e-01 3.460200885131e-01 4.062981076346e-01 4.122781959796e-01 3.617705506670e-01 2.830407588746e-01 2.452029087381e-01 2.984672125666e-01 3.816614548885e-01 4.313324480129e-01 4.241172172441e-01 3.685908634482e-01 3.085171850317e-01 3.117225383900e-01 3.809984542010e-01 4.488911260737e-01 4.663063654678e-01 4.175179974138e-01 3.191398431903e-01 2.381137900183e-01 2.776798728688e-01 3.875847865382e-01 4.691240359165e-01 4.813048377244e-01 4.198566601862e-01 3.174640744664e-01 2.668808002046e-01 3.452003825595e-01 4.626877802909e-01 5.346148458419e-01 5.297243284073e-01 4.538776358879e-01 3.567038982200e-01 3.407411346344e-01 4.385091918865e-01 5.520737895320e-01 6.082475965923e-01 5.808949655981e-01 4.809833931080e-01 3.647440574787e-01 3.429603286573e-01 4.406309998559e-01 5.454281854506e-01 5.823789145989e-01 5.269607860200e-01 3.903731415038e-01 2.315047189702e-01 2.285629072059e-01 3.800854570093e-01 5.048471193084e-01 5.437990770018e-01 4.848126489754e-01 3.466276706589e-01 1.969028100133e-01 2.227453901789e-01 3.709287674135e-01 4.776236825493e-01 4.976206679365e-01 4.253237622233e-01 2.838006020090e-01 1.508589759497e-01 2.162068213229e-01 3.551820459791e-01 4.398336521537e-01 4.416177309094e-01 3.627832665863e-01 2.304514165340e-01 1.236060214075e-01 1.894130038165e-01 2.922291485407e-01 3.415293613672e-01 3.241732224359e-01 2.558884404803e-01 1.821788451909e-01 1.738062204466e-01 2.178878561961e-01 2.416606317002e-01 2.206417114820e-01 1.802617677402e-01 1.958519561060e-01 2.785423180007e-01 3.557230457998e-01 3.783834605561e-01 3.265126355177e-01 2.102405217387e-01 1.314775268425e-01 2.675621939695e-01 4.382694149670e-01 5.513158106252e-01 5.710018647792e-01 4.876433568852e-01 3.229212281632e-01 1.825806188042e-01 3.057175951461e-01 5.062575343690e-01 6.423731524467e-01 6.738956302224e-01 5.988185487816e-01 4.587707494912e-01 3.704894305846e-01 4.574933897130e-01 6.183661957266e-01 7.282577294575e-01 7.375849709509e-01 6.467260437448e-01 5.072682357607e-01 4.391948632791e-01 5.285795710229e-01 6.714839847228e-01 7.579366725249e-01 7.466136923401e-01 6.492022655215e-01 5.324313258203e-01 5.088999297285e-01 6.060534728182e-01 7.191214404058e-01 7.645179765954e-01 7.200076856252e-01 6.210232799630e-01 5.616245488559e-01 6.232311445863e-01 7.507617683233e-01 8.405517845276e-01 8.361539452190e-01 7.366872052392e-01 6.039871386301e-01 5.659842967820e-01 6.807620863465e-01 8.341375707631e-01 9.156291075544e-01 8.795502426134e-01 7.377883673588e-01 5.716156538297e-01 5.421948586534e-01 6.905501582375e-01 8.571190480592e-01 9.290163767093e-01 8.699022574316e-01 7.046552525629e-01 5.381490121464e-01 5.532277401569e-01 7.359173298035e-01 9.037214866898e-01 9.575650324653e-01 8.740996964095e-01 6.944657175741e-01 5.509586438726e-01 6.199896153386e-01 8.239744059795e-01 9.852778889597e-01 1.020434694587e+00 9.182448712274e-01 7.356594068686e-01 6.208878625841e-01 7.176770764249e-01 9.196569437603e-01 1.064443012453e+00 1.077991100584e+00 9.579898950497e-01 7.746988929271e-01 6.865652959704e-01 8.070755256482e-01 1.010944890980e+00 1.146814051877e+00 1.148385084465e+00 1.020752202535e+00 8.434662012387e-01 7.751124843957e-01 9.064835360998e-01 1.112183590275e+00 1.249506712707e+00 1.254615831216e+00 1.132995030038e+00 9.595593727165e-01 8.759030629979e-01 9.745120733214e-01 1.161954766387e+00 1.302497889396e+00 1.327483414611e+00 1.235502723709e+00 1.086485376574e+00 9.906330240865e-01 1.032471738064e+00 1.166146188592e+00 1.281507492350e+00 1.308507872484e+00 1.237675620142e+00 1.115945540251e+00 1.032766901886e+00 1.059611743729e+00 1.168986888762e+00 1.271331879265e+00 1.299994990019e+00 1.238915624959e+00 1.123906798767e+00 1.035174924468e+00 1.050950376631e+00 1.163719146153e+00 1.290566842464e+00 1.356109438208e+00 1.328015458927e+00 1.221021992022e+00 1.096672220375e+00 1.045640775585e+00 1.114750309628e+00 1.249677708428e+00 1.359439707727e+00 1.384420901560e+00 1.312109116982e+00 1.179069134781e+00 1.068506880968e+00 1.069315700931e+00 1.182081725386e+00 1.317282681320e+00 1.389142216073e+00 1.359291803689e+00 1.241821061876e+00 1.103034476598e+00 1.041519772954e+00 1.104871477388e+00 1.228286085683e+00 1.313895644252e+00 1.305735775917e+00 1.204098016011e+00 1.064505669211e+00 9.821245574629e-01 1.017723217339e+00 1.120359959663e+00 1.192417066806e+00 1.175455213475e+00 1.071070803998e+00 9.421276427385e-01 8.925716916673e-01 9.694033433697e-01 1.095013627970e+00 1.167014511487e+00 1.133582132397e+00 1.004080564551e+00 8.534325661055e-01 8.069308129669e-01 9.128541945133e-01 1.066334625149e+00 1.154275538036e+00 1.126644371930e+00 9.948688792405e-01 8.324380600926e-01 7.641431017744e-01 8.490981354687e-01 9.890743973244e-01 1.071612280833e+00 1.049781295690e+00 9.389139251974e-01 8.112861212991e-01 7.700161291240e-01 8.440688735268e-01 9.467713736681e-01 9.903339891438e-01 9.439908194134e-01 8.352578162560e-01 7.427036634723e-01 7.470982891906e-01 8.313332359474e-01 9.045494696881e-01 9.022051737316e-01 8.160605716177e-01 6.972232521290e-01 6.464762439051e-01 7.180385198964e-01 8.339851120066e-01 8.955137668407e-01 8.569263360654e-01 7.305576545159e-01 5.961159299821e-01 5.887549271714e-01 7.256834457460e-01 8.742951226313e-01 9.362859536189e-01 8.775681057457e-01 7.194785244547e-01 5.533050986558e-01 5.434289913916e-01 7.034825259881e-01 8.691989453168e-01 9.385201501317e-01 8.804878989142e-01 7.176559471639e-01 5.376734070341e-01 5.062483683129e-01 6.540265665383e-01 8.140038813456e-01 8.817545320962e-01 8.276008845337e-01 6.750633553466e-01 5.110031562777e-01 4.917786454532e-01 6.356773546366e-01 7.869755764643e-01 8.508916867405e-01 8.007643750172e-01 6.583777406387e-01 5.007953738652e-01 4.663538821828e-01 5.859109887319e-01 7.230701612063e-01 7.862633345060e-01 7.482228932968e-01 6.255946541953e-01 4.800752828245e-01 4.242326644272e-01 5.069757952436e-01 6.238364150665e-01 6.884779165825e-01 6.736808602499e-01 5.924948520713e-01 4.930488572698e-01 4.494991397082e-01 4.951555210646e-01 5.746576308526e-01 6.267079242841e-01 6.272833542403e-01 5.838852112992e-01 5.265692046198e-01 4.933531460394e-01 5.012354354479e-01 5.309629648751e-01 5.530631244391e-01 5.532372014902e-01 5.353471136470e-01 5.132532617370e-01 4.984892699153e-01 4.912344606840e-01 4.833604186819e-01 4.695815318293e-01 4.542895410836e-01 4.479512843702e-01 4.552387776515e-01 4.671503112396e-01 4.673785568419e-01 4.446160192048e-01 4.006120149508e-01 3.530449456187e-01 3.294776015568e-01 3.421143550552e-01 3.696928433773e-01 3.807856814777e-01 3.564993328155e-01 2.949683933589e-01 2.129781208100e-01 1.568837339079e-01 1.813817535076e-01 2.416265019740e-01 2.796268455297e-01 2.740645257924e-01 2.227518622758e-01 1.362346839328e-01 4.479191716656e-02 9.223738865813e-02 1.723961275112e-01 2.186778795821e-01 2.220330667270e-01 1.852030205744e-01 1.216510819812e-01 6.373836172271e-02 8.039856294596e-02 1.253626686993e-01 1.484505497073e-01 1.456699882222e-01 1.320200995554e-01 1.328785183295e-01 1.535673349810e-01 1.708273298950e-01 1.644502909049e-01 1.332541018964e-01 1.127672376422e-01 1.603215801805e-01 2.429145785971e-01 3.108670751745e-01 3.364196127940e-01 3.066724868707e-01 2.268492683670e-01 1.442656892922e-01 1.907764688342e-01 3.208984450893e-01 4.315693006943e-01 4.829828233069e-01 4.592004337368e-01 3.656867299467e-01 2.419052249587e-01 2.116302506155e-01 3.316254956205e-01 4.616945254518e-01 5.315610995962e-01 5.182067350727e-01 4.273035100452e-01 3.016914359647e-01 2.566449918215e-01 3.595304212474e-01 4.842283436992e-01 5.478865640522e-01 5.226189221280e-01 4.136321234744e-01 2.669550376633e-01 2.265870082773e-01 3.579438742018e-01 4.921730190822e-01 5.502292409741e-01 5.083705070095e-01 3.740484668967e-01 1.954022726867e-01 1.857649106171e-01 3.681968811641e-01 5.154610883076e-01 5.694694515829e-01 5.146697437986e-01 3.659004765506e-01 1.919542959889e-01 2.379525315449e-01 4.319546819385e-01 5.764949901848e-01 6.187741360393e-01 5.453551264899e-01 3.745148959821e-01 1.862082610917e-01 2.628239269702e-01 4.767121024320e-01 6.302858640802e-01 6.740391219487e-01 5.965697158581e-01 4.198347413760e-01 2.307321802434e-01 2.927914166033e-01 5.088411907244e-01 6.735817856995e-01 7.307323531075e-01 6.684838955727e-01 5.115575235848e-01 3.440827523478e-01 3.528469171169e-01 5.261538588456e-01 6.823293610049e-01 7.461356453660e-01 7.010380437075e-01 5.735977859459e-01 4.496001381200e-01 4.674746584678e-01 6.170638375225e-01 7.636093084767e-01 8.291063012276e-01 7.895645615648e-01 6.640675708980e-01 5.264846839654e-01 5.104293935649e-01 6.479325554998e-01 8.131031877850e-01 9.109414277559e-01 9.028613801562e-01 7.917039386578e-01 6.247835347592e-01 5.148099118273e-01 5.813985560330e-01 7.527552842225e-01 8.982362560715e-01 9.534445110844e-01 9.039554983120e-01 7.769683047326e-01 6.469647527186e-01 6.214366284928e-01 7.225917837116e-01 8.525247137915e-01 9.271156062960e-01 9.167542577592e-01 8.403525799919e-01 7.613120933152e-01 7.579323622616e-01 8.406443584351e-01 9.376834887538e-01 9.773765471195e-01 9.306521100676e-01 8.197804495441e-01 7.243238009351e-01 7.443581415321e-01 8.738947651295e-01 1.007543756247e+00 1.059266835410e+00 9.940477158695e-01 8.287137821939e-01 6.461141988473e-01 6.042095842263e-01 7.503293590459e-01 9.293837878154e-01 1.021430280901e+00 9.824909533866e-01 8.265326681034e-01 6.341345405507e-01 5.713737756845e-01 7.113086414058e-01 8.931992748310e-01 9.870979474265e-01 9.466127395017e-01 7.861773467717e-01 5.901860128558e-01 5.370032660141e-01 6.916943015025e-01 8.751580784366e-01 9.602624423466e-01 9.044218904620e-01 7.233843064175e-01 5.030298450436e-01 4.501572769289e-01 6.315958903228e-01 8.255923921227e-01 9.101124590982e-01 8.514627420517e-01 6.709713824210e-01 4.577822208155e-01 4.173021031690e-01 5.915075788297e-01 7.606534122481e-01 8.163826346881e-01 7.325570984679e-01 5.344737612489e-01 3.200171573948e-01 3.412631095973e-01 5.455598271242e-01 6.962922089185e-01 7.197379979098e-01 6.052847455508e-01 3.875347051979e-01 2.045343925676e-01 3.563275501861e-01 5.811032070289e-01 7.136869577903e-01 7.163462634861e-01 5.972624358484e-01 4.165443651546e-01 3.350939006528e-01 4.670319262584e-01 6.328318349869e-01 7.152689123376e-01 6.844903169068e-01 5.640944204469e-01 4.408218469064e-01 4.512336241052e-01 5.804319873883e-01 6.916283034064e-01 7.100577034771e-01 6.230703906633e-01 4.753895344440e-01 3.959524790604e-01 4.973264714334e-01 6.585340475373e-01 7.549242515097e-01 7.388406204606e-01 6.148986379754e-01 4.466187185218e-01 3.934505776682e-01 5.343081115639e-01 7.041826282715e-01 7.927980273833e-01 7.668811190339e-01 6.442259151536e-01 5.009468851577e-01 4.743689239765e-01 5.938263830026e-01 7.258255103396e-01 7.792979116487e-01 7.303659550744e-01 6.083215674361e-01 5.009515042929e-01 5.175891400068e-01 6.296964460003e-01 7.202502506810e-01 7.226266943451e-01 6.276233249024e-01 4.816833646849e-01 4.066254928261e-01 4.972171077962e-01 6.404743607667e-01 7.204150624154e-01 6.922580203671e-01 5.605954160084e-01 3.849635004806e-01 3.286839993887e-01 4.726238388578e-01 6.347972450211e-01 7.115507367237e-01 6.729734672810e-01 5.320061610904e-01 3.514950581400e-01 2.960051040399e-01 4.342899750455e-01 5.784174303978e-01 6.360456619272e-01 5.863720012142e-01 4.500856087339e-01 3.007259078132e-01 2.946257276198e-01 4.242243927584e-01 5.310676673423e-01 5.512832364054e-01 4.767278956636e-01 3.400015827939e-01 2.413046562804e-01 3.093596403167e-01 4.340687065421e-01 5.025515336588e-01 4.811745443959e-01 3.775646025712e-01 2.456831582604e-01 2.299261083166e-01 3.514963170571e-01 4.569373111505e-01 4.817880234867e-01 4.118649518177e-01 2.672063078251e-01 1.431143673407e-01 2.512549613960e-01 4.102539685145e-01 5.010797127345e-01 4.917144108892e-01 3.803236109890e-01 1.927643291123e-01 9.543137821764e-02 2.995529089865e-01 4.711919770400e-01 5.531336780994e-01 5.264033604881e-01 3.975532747705e-01 2.029512548188e-01 1.264601255832e-01 3.138047083357e-01 4.680462209838e-01 5.279555939486e-01 4.781115409057e-01 3.304991935501e-01 1.345131377073e-01 1.748533178233e-01 3.716696033141e-01 5.037735140008e-01 5.307308006870e-01 4.427614069899e-01 2.566507906312e-01 6.038413501542e-02 2.764682502212e-01 4.988658529898e-01 6.358664839383e-01 6.563278813439e-01 5.539300071065e-01 3.492554488327e-01 1.153183114901e-01 2.551116230652e-01 4.956746028849e-01 6.551880095563e-01 6.975522074829e-01 6.147959925956e-01 4.248242437916e-01 1.736906436037e-01 1.537347863330e-01 3.886487284542e-01 5.552947184332e-01 6.137293306730e-01 5.554363095587e-01 3.974575596575e-01 1.886437627867e-01 1.570436243677e-01 3.495725842888e-01 4.962272166105e-01 5.482886295987e-01 4.963985842514e-01 3.566517585927e-01 1.795336274629e-01 1.675892479329e-01 3.331726088636e-01 4.623452903206e-01 5.088089820785e-01 4.651267924981e-01 3.507651840812e-01 2.279546428936e-01 2.378291022734e-01 3.638167128107e-01 4.721507646467e-01 5.130360054848e-01 4.762243740671e-01 3.780001559450e-01 2.696501551163e-01 2.542308872859e-01 3.477417432711e-01 4.456848546332e-01 4.915815585341e-01 4.688080578435e-01 3.845336148644e-01 2.710658540298e-01 2.088699884232e-01 2.717382002891e-01 3.735685819254e-01 4.403358364942e-01 4.461746016877e-01 3.883241142828e-01 2.841163016521e-01 1.894514484398e-01 2.196634996053e-01 3.366160925545e-01 4.377994758961e-01 4.830796620926e-01 4.588484079716e-01 3.707922075786e-01 2.523344598387e-01 2.053693451364e-01 3.051256769061e-01 4.325262173281e-01 5.123313429179e-01 5.168321130524e-01 4.431069379591e-01 3.154599180739e-01 2.172821763039e-01 2.838475422526e-01 4.234200282448e-01 5.232313809206e-01 5.433898033225e-01 4.776313578052e-01 3.523240081193e-01 2.561174764719e-01 3.209415098944e-01 4.631207649800e-01 5.659128394614e-01 5.860921901905e-01 5.211804099279e-01 4.111270297636e-01 3.580612718083e-01 4.420253991656e-01 5.739095603423e-01 6.553470482594e-01 6.437457526183e-01 5.396280012658e-01 3.964656527417e-01 3.580571580546e-01 4.958065697603e-01 6.611954442739e-01 7.508766996525e-01 7.259004398422e-01 5.905172521745e-01 4.041650536745e-01 3.450809528319e-01 5.130526561721e-01 7.071149320481e-01 8.113231736000e-01 7.880888580471e-01 6.473806708259e-01 4.605152960794e-01 4.112788769694e-01 5.806784346742e-01 7.745110251948e-01 8.734033769602e-01 8.382889315814e-01 6.825733910852e-01 4.879410143230e-01 4.521796530548e-01 6.369654164293e-01 8.376095093237e-01 9.344854482358e-01 8.884646620844e-01 7.135734239602e-01 4.925803125888e-01 4.412972111195e-01 6.411508074915e-01 8.609767391940e-01 9.742832906905e-01 9.420492537297e-01 7.780448803243e-01 5.574928446918e-01 4.643510431512e-01 6.175896981143e-01 8.243590926267e-01 9.441361886557e-01 9.325713765844e-01 8.001835712014e-01 6.100612976622e-01 4.954261343600e-01 5.663445099752e-01 7.114890245968e-01 7.996032920537e-01 7.835742175756e-01 6.735575586455e-01 5.302499594024e-01 4.645283604235e-01 5.324930409031e-01 6.385113556327e-01 6.927252452632e-01 6.701762314725e-01 5.976481548055e-01 5.440780007314e-01 5.727344526860e-01 6.599311550776e-01 7.340323617715e-01 7.510482004313e-01 7.091450565603e-01 6.446290229586e-01 6.151115721589e-01 6.486251776493e-01 7.096632274167e-01 7.451663289301e-01 7.291985767984e-01 6.724283936485e-01 6.172269277337e-01 6.114695738771e-01 6.583702686932e-01 7.137767608776e-01 7.363414597257e-01 7.147518205570e-01 6.697470136983e-01 6.427306623303e-01 6.632929869546e-01 7.180960926229e-01 7.689948786842e-01 7.889736377108e-01 7.754177631310e-01 7.467492259538e-01 7.292275761832e-01 7.376504471829e-01 7.659093802577e-01 7.986924333098e-01 8.274165344937e-01 8.532072315055e-01 8.788199464308e-01 9.005518946113e-01 9.094242443504e-01 9.007611450460e-01 8.832233892636e-01 8.780315539346e-01 9.030155183219e-01 9.528421653881e-01 1.000139131814e+00 1.016328245065e+00 9.906196309140e-01 9.386540497794e-01 8.983009550623e-01 9.044922163517e-01 9.543331042271e-01 1.008592677759e+00 1.027678895790e+00 9.978455581184e-01 9.387587434238e-01 8.960682902168e-01 9.114979751609e-01
 6.059451095828e-01 5.913514756648e-01 5.946465418614e-01 6.152934637709e-01 6.448735908124e-01 6.733534647991e-01 6.931315536378e-01 6.957854322881e-01 6.801270639942e-01 6.109508989338e-01 5.241071891273e-01 4.751248709521e-01 4.963758433167e-01 5.509337320644e-01 5.847265078820e-01 5.739889661930e-01 5.283040483544e-01 4.810220165201e-01 4.656636873163e-01 4.818099145811e-01 4.988601755478e-01 4.934182786840e-01 4.681504462576e-01 4.478224182864e-01 4.559802544190e-01 4.866801071556e-01 5.117717137449e-01 5.102035200571e-01 4.828580642762e-01 4.523349333417e-01 4.476739050028e-01 4.749847573813e-01 5.110811517644e-01 5.302783704398e-01 5.229056105833e-01 4.972728806563e-01 4.744256618192e-01 4.731358501066e-01 4.920500789121e-01 5.106153735379e-01 5.065911981183e-01 4.707093521519e-01 4.129840740023e-01 3.628654985372e-01 3.525722329760e-01 3.791053340808e-01 4.065605350261e-01 4.066895214462e-01 3.797361627153e-01 3.473386652371e-01 3.446048527428e-01 3.700418893040e-01 3.925268657295e-01 3.713896221516e-01 3.011794517124e-01 2.298323934077e-01 2.412536025906e-01 3.180373389424e-01 3.762891909497e-01 3.774822242429e-01 3.220120197355e-01 2.472640150507e-01 2.309977906838e-01 2.948209218266e-01 3.631963004452e-01 3.869691858101e-01 3.560060969435e-01 2.895595286532e-01 2.370046584674e-01 2.503053470678e-01 3.040738052176e-01 3.428279899788e-01 3.425147632537e-01 3.061788102416e-01 2.565801918908e-01 2.280547646981e-01 2.382156009309e-01 2.666869823441e-01 2.886799050236e-01 2.962472055463e-01 2.921820936075e-01 2.818226282306e-01 2.686838924540e-01 2.548722791184e-01 2.424535370204e-01 2.340187448392e-01 2.314611564876e-01 2.339755694994e-01 2.378100866317e-01 2.381536897942e-01 2.314438397285e-01 2.172267606260e-01 1.998428949295e-01 1.892558403048e-01 1.894174366005e-01 2.126172051167e-01 2.486064021403e-01 2.770901467769e-01 2.923287699572e-01 2.797932946770e-01 2.373020511745e-01 1.767329825954e-01 1.264530383027e-01 1.241235681482e-01 1.572721168369e-01 1.853325264153e-01 1.908677194014e-01 1.711244188182e-01 1.321678517044e-01 9.302050736109e-02 9.597828106225e-02 1.433799919783e-01 1.946349128284e-01 2.288893139277e-01 2.377557868109e-01 2.222108782288e-01 1.952367425013e-01 1.829165480762e-01 2.038883524560e-01 2.422162294044e-01 2.706141267639e-01 2.733856549848e-01 2.488326783752e-01 2.080973244680e-01 1.721395745760e-01 1.583654016129e-01 1.598871820706e-01 1.589424215631e-01 1.550550039696e-01 1.654027489757e-01 1.958682187665e-01 2.266874117497e-01 2.365366730464e-01 2.223663844951e-01 2.123194130022e-01 2.513059149476e-01 3.315776532487e-01 4.052509886832e-01 4.396136954329e-01 4.299616978616e-01 3.903118692333e-01 3.616894879838e-01 4.006109091144e-01 4.979595460151e-01 5.994164340296e-01 6.607344316826e-01 6.600935727692e-01 5.997831613048e-01 5.109495112089e-01 4.562782442615e-01 4.862123711212e-01 5.701997573643e-01 6.263095828602e-01 6.129952032480e-01 5.431849433750e-01 4.758539045704e-01 4.767877846093e-01 5.305193867516e-01 5.639545954448e-01 5.344770261335e-01 4.544036549882e-01 3.935746533113e-01 4.294746709411e-01 5.234028954591e-01 5.865596800626e-01 5.740417647079e-01 4.900546436189e-01 3.908302609195e-01 3.752469550446e-01 4.555086856527e-01 5.345523096491e-01 5.516927795389e-01 5.074093953738e-01 4.581353816338e-01 4.815672010213e-01 5.711953081923e-01 6.480157918582e-01 6.569009755018e-01 5.928545677281e-01 5.068734276314e-01 4.937359524838e-01 5.809540543567e-01 6.828466770637e-01 7.233855484104e-01 6.797238511575e-01 5.807764609602e-01 5.049970930323e-01 5.272912188612e-01 6.117325682934e-01 6.720467950727e-01 6.667440910149e-01 6.076790498522e-01 5.494260981799e-01 5.511424488131e-01 6.065253310128e-01 6.578810159199e-01 6.672656435922e-01 6.382668216133e-01 6.052246896556e-01 6.015429317569e-01 6.234090872950e-01 6.388954518075e-01 6.279313048313e-01 6.012739267153e-01 5.898672876915e-01 6.104561900503e-01 6.442920804047e-01 6.619104436912e-01 6.549561998582e-01 6.425069729362e-01 6.504435727962e-01 6.791261040302e-01 7.015708265237e-01 6.959351403181e-01 6.718171139629e-01 6.687110021335e-01 7.147628273658e-01 7.847194830421e-01 8.252825040435e-01 8.032687347342e-01 7.304325994033e-01 6.696975838396e-01 6.937839098457e-01 7.893273169413e-01 8.734998221382e-01 8.860008425119e-01 8.218234109566e-01 7.349760845392e-01 7.138385402515e-01 7.853233919750e-01 8.756309324383e-01 9.092608428276e-01 8.898639923949e-01 8.673551584110e-01 8.939591492166e-01 9.670583647569e-01 1.042864035407e+00 1.073840381572e+00 1.038358689121e+00 9.546924432772e-01 8.633726131530e-01 8.695509296614e-01 9.651787466065e-01 1.070272133929e+00 1.100642134534e+00 1.028612572899e+00 9.008407116809e-01 8.324317326214e-01 9.035640497919e-01 1.037694037878e+00 1.113038900749e+00 1.070434097232e+00 9.286604930725e-01 7.912437995110e-01 8.020240232286e-01 9.509346739018e-01 1.086845274224e+00 1.104115780580e+00 9.820476731801e-01 7.907106447285e-01 6.994061508109e-01 8.139723401403e-01 9.855010231920e-01 1.057726211652e+00 9.794116317825e-01 7.949967251003e-01 6.577085595598e-01 7.328823509016e-01 9.152133227685e-01 1.020932261497e+00 9.739819362148e-01 7.956837193106e-01 6.157456897139e-01 6.406656596097e-01 8.254355115060e-01 9.604603388264e-01 9.483047260188e-01 7.985724703936e-01 6.337727810468e-01 6.640254021574e-01 8.649422395758e-01 1.028102510429e+00 1.042961254104e+00 9.001429325140e-01 6.898520929588e-01 6.212548509503e-01 7.822672455108e-01 9.646656415055e-01 1.017201800318e+00 9.065598616566e-01 6.995288694759e-01 5.888686075504e-01 7.233799498600e-01 9.196075930514e-01 1.001018685644e+00 9.143583422297e-01 7.032565872018e-01 5.382572357655e-01 6.377770618712e-01 8.557850273994e-01 9.792961062451e-01 9.313540204268e-01 7.280253739153e-01 5.028266762215e-01 5.532383932299e-01 8.250768693135e-01 1.041665766108e+00 1.089651417799e+00 9.501147974598e-01 6.866807081899e-01 5.032584514465e-01 6.472182471995e-01 9.009786226398e-01 1.045571862194e+00 1.018533863777e+00 8.460354575099e-01 6.464495944371e-01 6.250250078417e-01 7.939700772157e-01 9.508572924124e-01 9.838209178709e-01 8.836238571218e-01 7.271429146460e-01 6.692050456976e-01 7.822655109785e-01 9.338245607985e-01 9.967367397837e-01 9.291955666095e-01 7.649825171592e-01 6.191073388234e-01 6.381620626610e-01 7.792802483990e-01 8.858477786059e-01 8.763236639659e-01 7.477300477736e-01 5.726938972748e-01 5.126386460218e-01 6.392027501500e-01 7.938371368911e-01 8.534107136619e-01 7.796738066369e-01 5.971187330345e-01 4.118076604264e-01 4.323664554852e-01 6.159728452541e-01 7.597706471387e-01 7.832711543491e-01 6.785819408188e-01 4.960278511634e-01 3.753764878261e-01 4.637882627216e-01 6.204852600864e-01 7.010520537700e-01 6.614698815507e-01 5.162608298535e-01 3.421648465734e-01 3.157374650168e-01 4.523086517298e-01 5.642919564528e-01 5.736345447516e-01 4.710279049592e-01 2.904850212441e-01 1.465067276359e-01 2.469760747303e-01 3.850706551778e-01 4.524000879148e-01 4.275136669642e-01 3.183877335764e-01 1.644431405516e-01 1.319375650545e-01 2.715947004364e-01 3.765276799302e-01 3.987089318999e-01 3.298617519337e-01 1.856266357225e-01 7.343482490350e-02 2.351793067465e-01 3.753746646866e-01 4.247023042668e-01 3.686489806988e-01 2.264651232811e-01 8.842154774676e-02 2.095762687172e-01 3.461843336794e-01 4.010822281452e-01 3.634219475885e-01 2.607041430230e-01 1.782203646087e-01 2.251332393178e-01 3.051969895991e-01 3.280995208727e-01 2.823201551145e-01 2.156247259318e-01 2.339570897700e-01 3.271117607018e-01 3.926858590977e-01 3.800339269216e-01 2.817292018269e-01 1.392359096359e-01 1.672732089158e-01 3.278290538718e-01 4.362887199405e-01 4.474272656662e-01 3.545229068907e-01 1.931864757604e-01 1.115103103598e-01 2.753496715904e-01 4.185972595748e-01 4.759752902186e-01 4.326403648210e-01 3.036286644836e-01 1.482376723170e-01 1.768473975899e-01 3.214969971941e-01 4.107396193974e-01 4.109139676614e-01 3.266852295199e-01 1.989097718408e-01 1.554368836716e-01 2.578076310415e-01 3.474506261949e-01 3.682371232935e-01 3.192184349144e-01 2.398547741036e-01 2.183127060578e-01 2.833935494326e-01 3.469460743870e-01 3.560294823055e-01 3.090074544152e-01 2.566327944682e-01 2.875712772327e-01 3.878608320349e-01 4.731799830795e-01 4.966373890972e-01 4.503541017901e-01 3.664774287619e-01 3.254511340150e-01 3.855456297278e-01 4.814430500076e-01 5.379615145446e-01 5.272207523075e-01 4.624222341249e-01 3.963232914804e-01 3.981276134779e-01 4.665939265065e-01 5.351593487346e-01 5.581678853674e-01 5.289617531078e-01 4.750983872673e-01 4.468792749511e-01 4.746070838284e-01 5.312317936064e-01 5.730081053754e-01 5.759305570240e-01 5.626235627831e-01 5.513571458070e-01 5.512779073414e-01 5.639839722442e-01 5.845961555321e-01 6.078077740453e-01 6.308716523186e-01 6.516292185244e-01 6.657642095527e-01 6.677273606803e-01 6.557348855529e-01 6.373839183038e-01 6.301656205366e-01 6.505926748432e-01 6.969889099347e-01 7.471862669366e-01 7.741733058919e-01 7.618139469790e-01 7.139760157283e-01 6.583503407848e-01 6.374438477894e-01 6.728913295125e-01 7.377612014097e-01 7.842242412349e-01 7.795291224730e-01 7.199256534931e-01 6.363178217051e-01 5.910696496350e-01 6.300590631174e-01 7.198819708110e-01 7.903265995719e-01 7.945680830194e-01 7.229572212180e-01 6.079381798548e-01 5.311734084661e-01 5.728849943426e-01 6.921281608587e-01 7.911554763083e-01 8.120660481839e-01 7.443485959814e-01 6.259814881935e-01 5.506890826341e-01 6.049300037874e-01 7.344835482530e-01 8.307262079448e-01 8.321141651940e-01 7.294194978771e-01 5.724780123395e-01 4.980603187434e-01 6.171656641730e-01 8.092197866540e-01 9.377603237330e-01 9.390480930458e-01 8.010447414008e-01 5.645780866485e-01 3.812698032450e-01 5.069497308175e-01 7.657351374338e-01 9.509373950652e-01 9.915181498006e-01 8.741007287188e-01 6.352019833976e-01 4.004382023933e-01 4.540791749009e-01 7.063364961945e-01 9.031439987982e-01 9.596035019432e-01 8.619004369947e-01 6.530439900803e-01 4.698539276685e-01 5.375770578486e-01 7.646785949845e-01 9.427563766767e-01 9.886838303486e-01 8.905847056029e-01 6.972679399759e-01 5.461965504295e-01 6.145810199660e-01 8.174444850102e-01 9.779585253631e-01 1.018353362896e+00 9.317427462135e-01 7.726517367075e-01 6.638438950484e-01 7.191597401375e-01 8.709862023755e-01 9.856075997922e-01 9.960838346552e-01 9.026854774024e-01 7.686366722184e-01 7.109892194914e-01 7.947390151593e-01 9.352302783659e-01 1.025361753720e+00 1.017595012505e+00 9.244995074906e-01 8.146476985605e-01 7.862993662867e-01 8.677202852151e-01 9.786494060862e-01 1.034727590841e+00 1.004208566471e+00 9.118398076624e-01 8.320756174112e-01 8.437984751359e-01 9.394287467209e-01 1.036133969436e+00 1.065351401709e+00 1.006825145481e+00 8.909603077565e-01 7.943224495267e-01 7.965502157482e-01 8.881398773406e-01 9.852118728977e-01 1.021926315037e+00 9.791840808822e-01 8.807234712793e-01 7.837172184553e-01 7.498682579650e-01 7.885783377607e-01 8.501971166015e-01 8.858459252962e-01 8.788251888593e-01 8.406348138282e-01 7.959060644954e-01 7.644302683870e-01 7.504113349483e-01 7.486553897817e-01 7.574707449449e-01 7.796100265258e-01 8.109431748391e-01 8.341382193371e-01 8.274777466102e-01 7.807789125803e-01 7.084638135045e-01 6.529210520817e-01 6.587711923842e-01 7.197245830702e-01 7.814607392119e-01 7.946621615666e-01 7.420934309561e-01 6.454242791396e-01 5.658437320327e-01 5.683146600737e-01 6.367135758768e-01 6.934549644572e-01 6.832993686874e-01 5.966631994279e-01 4.759555922406e-01 4.249040156643e-01 5.075689441550e-01 6.295308366154e-01 6.919008367255e-01 6.527714623268e-01 5.176335257891e-01 3.539741037594e-01 3.422128049178e-01 5.122877862805e-01 6.773594085164e-01 7.470995567478e-01 6.948793772716e-01 5.383564439026e-01 3.593053132942e-01 3.566630129951e-01 5.356613597769e-01 6.956505749548e-01 7.512696434444e-01 6.833274300803e-01 5.206974471069e-01 3.655773691808e-01 4.029696165032e-01 5.742614056837e-01 7.038508095827e-01 7.212399058331e-01 6.165203961815e-01 4.325307192995e-01 3.149437237994e-01 4.378894872317e-01 6.276001219729e-01 7.368772812605e-01 7.175889944003e-01 5.708242072337e-01 3.503866068268e-01 2.624891837062e-01 4.620725360560e-01 6.711958016403e-01 7.743389737777e-01 7.397521106025e-01 5.799269288771e-01 3.660317250182e-01 3.194588096713e-01 5.211247015864e-01 7.203663350583e-01 8.133868764461e-01 7.734046911380e-01 6.196661394221e-01 4.308351858245e-01 3.889746520958e-01 5.469296975571e-01 7.126142803656e-01 7.834867461274e-01 7.329202727824e-01 5.817450244707e-01 4.086671709963e-01 3.797596414502e-01 5.227864870456e-01 6.658072266985e-01 7.202115557367e-01 6.651405425248e-01 5.228545207962e-01 3.673843185277e-01 3.448324917203e-01 4.690971696270e-01 5.902718998716e-01 6.347388024826e-01 5.883434458472e-01 4.742590444463e-01 3.552073109506e-01 3.298539558366e-01 4.057172907510e-01 4.836593206389e-01 5.072197809522e-01 4.682214484139e-01 3.908718292018e-01 3.263701250464e-01 3.246727965802e-01 3.688427454594e-01 4.044881875993e-01 4.027431065506e-01 3.641481827975e-01 3.100343234594e-01 2.721516131894e-01 2.683954846536e-01 2.834035426056e-01 2.933840666872e-01 2.898831945197e-01 2.774263594154e-01 2.622719988126e-01 2.442688816932e-01 2.202902063958e-01 1.969219928743e-01 1.969470189125e-01 2.327064584864e-01 2.805990320022e-01 3.084198559133e-01 2.957905239619e-01 2.392197288790e-01 1.623554803719e-01 1.501849212949e-01 2.362510077513e-01 3.266173109855e-01 3.720258581059e-01 3.546393342533e-01 2.783926375303e-01 1.793934345432e-01 1.688013151542e-01 2.701751821928e-01 3.641870166246e-01 4.002540963567e-01 3.651226079676e-01 2.730391796463e-01 1.860806365868e-01 2.253285094858e-01 3.383615452810e-01 4.203486394599e-01 4.333849123812e-01 3.746768891721e-01 2.784669910783e-01 2.418980755083e-01 3.287565213608e-01 4.393109369493e-01 4.973729807515e-01 4.780126891185e-01 3.957605431023e-01 3.211128408222e-01 3.639302563467e-01 4.942084001704e-01 6.041768565707e-01 6.338385234532e-01 5.637654712729e-01 4.127458690664e-01 2.718537197075e-01 3.377231674885e-01 5.259498690683e-01 6.712485086805e-01 7.124599476238e-01 6.326604109196e-01 4.502934065523e-01 2.442400266780e-01 2.799009129174e-01 4.965985754117e-01 6.628953628962e-01 7.157601202646e-01 6.412124710773e-01 4.631452312733e-01 2.733764580988e-01 3.194699734797e-01 5.290489109978e-01 6.905693180261e-01 7.397574371154e-01 6.654292736098e-01 5.008944465287e-01 3.582709724423e-01 4.259827683062e-01 6.192210052711e-01 7.699666280817e-01 8.121702331366e-01 7.339830662749e-01 5.705294262001e-01 4.306963185385e-01 4.807525361894e-01 6.611883296756e-01 8.112837363713e-01 8.571560866261e-01 7.810137717161e-01 6.093631376900e-01 4.323453688544e-01 4.298842907732e-01 6.018040464597e-01 7.678462729693e-01 8.396235391483e-01 7.927031069009e-01 6.449655980550e-01 4.657703409909e-01 4.085051027747e-01 5.428055274121e-01 7.118711358250e-01 8.105926449054e-01 8.058462142201e-01 7.078093114799e-01 5.698306288818e-01 4.963855732663e-01 5.637470206748e-01 6.965303361668e-01 7.950797528484e-01 8.147988463382e-01 7.558587169187e-01 6.575836985673e-01 5.935679971504e-01 6.222732402054e-01 7.117504029601e-01 7.869353980107e-01 8.017441976829e-01 7.513510454062e-01 6.708137182648e-01 6.266159343404e-01 6.652155521411e-01 7.529405025083e-01 8.209276002237e-01 8.260128229249e-01 7.657993993774e-01 6.827041597603e-01 6.557536080131e-01 7.301143581563e-01 8.533489486314e-01 9.450373725111e-01 9.573780186997e-01 8.853503841531e-01 7.718404091487e-01 7.089956876712e-01 7.724946299173e-01 9.162958338420e-01 1.040241333520e+00 1.080142625382e+00 1.020429240341e+00 8.950808100919e-01 7.909020898477e-01 8.064597104430e-01 9.326394072296e-01 1.067016119903e+00 1.129728339130e+00 1.095224030750e+00 9.914388594092e-01 8.969534340302e-01 9.016276193927e-01 1.007812622826e+00 1.127906739339e+00 1.182626015484e+00 1.143427972475e+00 1.037456318417e+00 9.449501283940e-01 9.562976064306e-01 1.070920895657e+00 1.197933941686e+00 1.255110286909e+00 1.211295610346e+00 1.091933722563e+00 9.788542733858e-01 9.732998019227e-01 1.086924092405e+00 1.225487910972e+00 1.297408592446e+00 1.264096067375e+00 1.144525600589e+00 1.014902435701e+00 9.812764310485e-01 1.076302085409e+00 1.214573701095e+00 1.297175635303e+00 1.275602117663e+00 1.158066597547e+00 1.008777344569e+00 9.331904497868e-01 9.922984366506e-01 1.121682554018e+00 1.218157278225e+00 1.223965796734e+00 1.137029589797e+00 1.005933152114e+00 9.160028199024e-01 9.301759412719e-01 1.015771706592e+00 1.089308204820e+00 1.097471572979e+00 1.038602126557e+00 9.574910774513e-01 9.210038986062e-01 9.591416623715e-01 1.029891121943e+00 1.068248320392e+00 1.039665412270e+00 9.575309523355e-01 8.823869384230e-01 8.874850087809e-01 9.788333391325e-01 1.084976461992e+00 1.132831517760e+00 1.089324770503e+00 9.699626501524e-01 8.429956552049e-01 8.098149032583e-01 9.028594281977e-01 1.037485651251e+00 1.120116701426e+00 1.106319458784e+00 1.002760987912e+00 8.660713096321e-01 7.919397732144e-01 8.391839073015e-01 9.503855136092e-01 1.031916742849e+00 1.034374315583e+00 9.623743780737e-01 8.694888082446e-01 8.350488711931e-01 8.913071114903e-01 9.820488476327e-01 1.031587914843e+00 1.003182253631e+00 9.128299653736e-01 8.298492267273e-01 8.409935347851e-01 9.515910651878e-01 1.076900707816e+00 1.136931408456e+00 1.098239564402e+00 9.798071269411e-01 8.568551789840e-01 8.361698207129e-01 9.430042458484e-01 1.083426023451e+00 1.162024295878e+00 1.136592184121e+00 1.020014765129e+00 8.809978229571e-01 8.275266791780e-01 9.065233925088e-01 1.036071796960e+00 1.115205105262e+00 1.095779800175e+00 9.870082517523e-01 8.547427013758e-01 8.044569986093e-01 8.827912056699e-01 1.010409492036e+00 1.088795760262e+00 1.070453848403e+00 9.630099746788e-01 8.280330420779e-01 7.671560868487e-01 8.320771900195e-01 9.508672364938e-01 1.027405509624e+00 1.014651812396e+00 9.186701140582e-01 7.951356819809e-01 7.344299364800e-01 7.842634978668e-01 8.848034993685e-01 9.510270233707e-01 9.408914813742e-01 8.605969720872e-01 7.584217168724e-01 7.054523500643e-01 7.342207488199e-01 7.980694360070e-01 8.316934190197e-01 8.046899964423e-01 7.294100581367e-01 6.540757304550e-01 6.338665888415e-01 6.719594748614e-01 7.143442667204e-01 7.099975932418e-01 6.427322605300e-01 5.364078695184e-01 4.561018968516e-01 4.691495384728e-01 5.480915651007e-01 6.124410201293e-01 6.143614444107e-01 5.455540502073e-01 4.322037917091e-01 3.389710194927e-01 3.422949260109e-01 4.133776256038e-01 4.668818535878e-01 4.611512666363e-01 3.941978593391e-01 2.968094056293e-01 2.397245586072e-01 2.787081155256e-01 3.488632988174e-01 3.818351691633e-01 3.537735187775e-01 2.681851247370e-01 1.513885408094e-01 9.684791205816e-02 1.844111066179e-01 2.689645537689e-01 3.076157406009e-01 2.976451970681e-01 2.553301387264e-01 2.128236758509e-01 2.024091488577e-01 2.183643535871e-01 2.286479744276e-01 2.177480713740e-01 1.959063859722e-01 1.913438434784e-01 2.167580661100e-01 2.481664646423e-01 2.575371675801e-01 2.330039841851e-01 1.823640518262e-01 1.407461269704e-01 1.576781912452e-01 2.087877723337e-01 2.435871942923e-01 2.418679518817e-01 2.080855085252e-01 1.743016471728e-01 1.891424074307e-01 2.432891480576e-01 2.868101468089e-01 2.892780237693e-01 2.429187010484e-01 1.657709922957e-01 1.348824794067e-01 2.135619172727e-01 3.078055661850e-01 3.605987490359e-01 3.503856499104e-01 2.754411918742e-01 1.580620968267e-01 1.142321774554e-01 2.381633004519e-01 3.620780690948e-01 4.311723124049e-01 4.267773713597e-01 3.488303949275e-01 2.170182934077e-01 1.054561155328e-01 1.965084668946e-01 3.304438068470e-01 4.159022172745e-01 4.323072915497e-01 3.797081115102e-01 2.759858144214e-01 1.645203215404e-01 1.493322231280e-01 2.322648574830e-01 3.029927211651e-01 3.296377639567e-01 3.147235924671e-01 2.799859887549e-01 2.575170877372e-01 2.644992148602e-01 2.843848103325e-01 2.935317312939e-01 2.869505446922e-01 2.812937969248e-01 3.002667252218e-01 3.456955737763e-01 3.951857466932e-01 4.262231298545e-01 4.292204669461e-01 4.098268102023e-01 3.868390859851e-01 3.826994711039e-01 4.056324952438e-01 4.435314713314e-01 4.790396008038e-01 5.020922559886e-01 5.109086628117e-01 5.081974590157e-01 4.978896840905e-01 4.848591521076e-01 4.765529681317e-01 4.817922089937e-01 5.037572777193e-01 5.339080104764e-01 5.559970308637e-01 5.568664112878e-01 5.362264130430e-01 5.118775990926e-01 5.131849928620e-01 5.542832197955e-01 6.148880226993e-01 6.595568378777e-01 6.637876855468e-01 6.266757173321e-01 5.767562779639e-01 5.646437073998e-01 6.183029589820e-01 7.057419782903e-01 7.732482673272e-01 7.869874092472e-01 7.451355005645e-01 6.811175373409e-01 6.543305459787e-01 7.007359671580e-01 7.867691785752e-01 8.506373093131e-01 8.537807485796e-01 7.963001611684e-01 7.204128624964e-01 6.967343599271e-01 7.588831555569e-01 8.568422250802e-01 9.179874578999e-01 9.011564277371e-01 8.092296182860e-01 6.954117794657e-01 6.557482557560e-01 7.373998384122e-01 8.657079558528e-01 9.476965549551e-01 9.369794794649e-01 8.370922057331e-01 7.051061126384e-01 6.490059016053e-01 7.312194233867e-01 8.716179401720e-01 9.674146362503e-01 9.693127219978e-01 8.804082854574e-01 7.544376529921e-01 6.880493151790e-01 7.423759420218e-01 8.567207729226e-01 9.379422964263e-01 9.399946972346e-01 8.691312383724e-01 7.775723506991e-01 7.407316031994e-01 7.873320503131e-01 8.632177070220e-01 9.009982793404e-01 8.737389746175e-01 8.037625012075e-01 7.532611004160e-01 7.771410795694e-01 8.563815047532e-01 9.219812508527e-01 9.228671267594e-01 8.525151107168e-01 7.545640488174e-01 7.117172026024e-01 7.718839726529e-01 8.805887212083e-01 9.540096386012e-01 9.473381904141e-01 8.661607585424e-01 7.668633737060e-01 7.368132694677e-01 8.082493192602e-01 9.124793989773e-01 9.684117346909e-01 9.404444544597e-01 8.462492599690e-01 7.560153747164e-01 7.572952497714e-01 8.536414896852e-01 9.587913606922e-01 9.972294125218e-01 9.439336024901e-01 8.282318980602e-01 7.337266197788e-01 7.511685917879e-01 8.624773574412e-01 9.670590129458e-01 9.925628710016e-01 9.227390645701e-01 7.989254316469e-01 7.188978676268e-01 7.686805223306e-01 9.019018443550e-01 1.010052381840e+00 1.027410893981e+00 9.453410143922e-01 8.127427835144e-01 7.346078371476e-01 7.956377699276e-01 9.406634917017e-01 1.060513457308e+00 1.093833688865e+00 1.035943350819e+00 9.332513787837e-01 8.688337135475e-01 9.009403295306e-01 9.939927771920e-01 1.067132635534e+00 1.069781049878e+00 1.001862948129e+00 9.113046885962e-01 8.718048819390e-01 9.171680779028e-01 9.992769140142e-01 1.045719736833e+00 1.016990957831e+00 9.208749427856e-01 8.125566789386e-01 7.736931502997e-01 8.346256522584e-01 9.331257820364e-01 9.929342694997e-01 9.783106839112e-01 8.994427681710e-01 8.073568369250e-01 7.715444985932e-01 8.177512122255e-01 8.979315479483e-01 9.504242594964e-01 9.467705782070e-01 8.974846270409e-01 8.426333394406e-01 8.264492975478e-01 8.584488108439e-01 9.063064277148e-01 9.321493568667e-01 9.211837989974e-01 8.861146576211e-01 8.556680826219e-01 8.511968837623e-01 8.670147768525e-01 8.778372118718e-01 8.633675672349e-01 8.243402600974e-01 7.830773378819e-01 7.678628624737e-01 7.862559286670e-01 8.155729841371e-01 8.238162091318e-01 7.930138167282e-01 7.289754104558e-01 6.610883535921e-01 6.290986655118e-01 6.499552453925e-01 6.986722352830e-01 7.358810834539e-01 7.370340740597e-01 6.993816254644e-01 6.392994752919e-01 5.853678572818e-01 5.631895335343e-01 5.752392835005e-01 6.001293699972e-01 6.133873614031e-01 6.021898250446e-01 5.682462649352e-01 5.260300321161e-01 4.973233862860e-01 4.977795813389e-01 5.220928396542e-01 5.476992072623e-01 5.518677414767e-01 5.233300709230e-01 4.676461019332e-01 4.105783308291e-01 3.914594514645e-01 4.254418339940e-01 4.795394660875e-01 5.105224602960e-01 4.933437590270e-01 4.259172275743e-01 3.332273402179e-01 2.774852096654e-01 3.152095672542e-01 3.968469981636e-01 4.522762677519e-01 4.505133091754e-01 3.922163916809e-01 3.111750679308e-01 2.814700452968e-01 3.434267220044e-01 4.300960673686e-01 4.785360142155e-01 4.654206233341e-01 4.004588561987e-01 3.310084277371e-01 3.321129877678e-01 4.079743300808e-01 4.839362714347e-01 5.062224584668e-01 4.572759631854e-01 3.529389748188e-01 2.583992096474e-01 2.849949302214e-01 3.961913989820e-01 4.832207100769e-01 4.985591564735e-01 4.348377223583e-01 3.218517884503e-01 2.537251464328e-01 3.300224846805e-01 4.558639160356e-01 5.353747608222e-01 5.342339889840e-01 4.564187090058e-01 3.497847837190e-01 3.231763663707e-01 4.226726814538e-01 5.425950662304e-01 6.040145964545e-01 5.794046202130e-01 4.795646160177e-01 3.619935420013e-01 3.418865943349e-01 4.442252041517e-01 5.522188015177e-01 5.899477637484e-01 5.331759027110e-01 3.948670784812e-01 2.407458794561e-01 2.524426914867e-01 4.083883374433e-01 5.342300313492e-01 5.712442872178e-01 5.072536511037e-01 3.624313603111e-01 2.096719905450e-01 2.407297040442e-01 3.943986514156e-01 5.046628451899e-01 5.244524493200e-01 4.478517216885e-01 2.988119125715e-01 1.576327852575e-01 2.239159727727e-01 3.689828804989e-01 4.569902624146e-01 4.579278555523e-01 3.743491045138e-01 2.356305813541e-01 1.307911882129e-01 2.083837016759e-01 3.167134257308e-01 3.666097896322e-01 3.447630138740e-01 2.685101977783e-01 1.903508803507e-01 1.932809897602e-01 2.532951022073e-01 2.881763676481e-01 2.716278947917e-01 2.256903767092e-01 2.233913528888e-01 2.996590603504e-01 3.856940964174e-01 4.219102320749e-01 3.819859763817e-01 2.713155914792e-01 1.633559199902e-01 2.524358268895e-01 4.269528724878e-01 5.569725802889e-01 5.967012823165e-01 5.314281180851e-01 3.777620446727e-01 2.161801068487e-01 2.785971849986e-01 4.736072793009e-01 6.211147029993e-01 6.689540125433e-01 6.096437346888e-01 4.786482134843e-01 3.806370726748e-01 4.460256289228e-01 6.005806866816e-01 7.151146207291e-01 7.334513357791e-01 6.511308743441e-01 5.140352169485e-01 4.358553403141e-01 5.140657163619e-01 6.571281196585e-01 7.509577445747e-01 7.499337531619e-01 6.617091216878e-01 5.468914024311e-01 5.123151898650e-01 5.971643718184e-01 7.078860187957e-01 7.594692239979e-01 7.268740540064e-01 6.421852214224e-01 5.911256018444e-01 6.469524760398e-01 7.644873946053e-01 8.490405433838e-01 8.455766758382e-01 7.529732126662e-01 6.315959648145e-01 6.003091978285e-01 7.098140510110e-01 8.564606818194e-01 9.350763389101e-01 9.003917006754e-01 7.641049346009e-01 6.053556329144e-01 5.736202741805e-01 7.093503978630e-01 8.672311950640e-01 9.361093479580e-01 8.791590914700e-01 7.219615127945e-01 5.685598647914e-01 5.861014371167e-01 7.582290564745e-01 9.166032765993e-01 9.648658665290e-01 8.810089506500e-01 7.096574511276e-01 5.855760952594e-01 6.657248152981e-01 8.662185398132e-01 1.021604053164e+00 1.052198183663e+00 9.492653318086e-01 7.734669667947e-01 6.718636016877e-01 7.715098909281e-01 9.682172363899e-01 1.107824891354e+00 1.118087430185e+00 9.984865608413e-01 8.215026551016e-01 7.401682120252e-01 8.550872487237e-01 1.048424901211e+00 1.174888787426e+00 1.169312751950e+00 1.038981460198e+00 8.671091125673e-01 8.101935253732e-01 9.448618372737e-01 1.144099654545e+00 1.270230313810e+00 1.262604933008e+00 1.130661149750e+00 9.558728164194e-01 8.855470648767e-01 1.000516755958e+00 1.192728390489e+00 1.327146439435e+00 1.339660772373e+00 1.234334879749e+00 1.078818652063e+00 9.915374671445e-01 1.052072180136e+00 1.197832511227e+00 1.313055579655e+00 1.330751423439e+00 1.247166505545e+00 1.117210608904e+00 1.038679147787e+00 1.081080026250e+00 1.202978313383e+00 1.307044266520e+00 1.327522855578e+00 1.252938110660e+00 1.126171942759e+00 1.035973538981e+00 1.062338760170e+00 1.186351344978e+00 1.315607838359e+00 1.373956037620e+00 1.332546543114e+00 1.211724407022e+00 1.080467841017e+00 1.035210046582e+00 1.116700912143e+00 1.258312425716e+00 1.365590066097e+00 1.381945536957e+00 1.299846448713e+00 1.161594971460e+00 1.055356483357e+00 1.067561599072e+00 1.187487318831e+00 1.320557919573e+00 1.384126006606e+00 1.345028695195e+00 1.222771756020e+00 1.088369246493e+00 1.039418952343e+00 1.111971802289e+00 1.233085235313e+00 1.307783835481e+00 1.286390291349e+00 1.175964228676e+00 1.039174873725e+00 9.738924172767e-01 1.028252007749e+00 1.136363058123e+00 1.200823539880e+00 1.170231864801e+00 1.054774860656e+00 9.276154166096e-01 8.977728787750e-01 9.963342745821e-01 1.129382208991e+00 1.195249412957e+00 1.148831735708e+00 1.008436437474e+00 8.612454197488e-01 8.384258514301e-01 9.671598504846e-01 1.126594708966e+00 1.206230188435e+00 1.162209686694e+00 1.014078964594e+00 8.476602794678e-01 7.977729882483e-01 9.065932694883e-01 1.055905361976e+00 1.132480127649e+00 1.093853635643e+00 9.620611218937e-01 8.205904105191e-01 7.850661864799e-01 8.772237777851e-01 9.919180258720e-01 1.035223952363e+00 9.779970436560e-01 8.534416342736e-01 7.508324400803e-01 7.607519566344e-01 8.581317447823e-01 9.391034638695e-01 9.351948886405e-01 8.404977613016e-01 7.139780451188e-01 6.687001624209e-01 7.578263062069e-01 8.883451296723e-01 9.546751921291e-01 9.108046602370e-01 7.724440081693e-01 6.281215351055e-01 6.257504265424e-01 7.783165373713e-01 9.398111744215e-01 1.006186748458e+00 9.420325068690e-01 7.701002056344e-01 5.861288451976e-01 5.664805898899e-01 7.324094094525e-01 9.067125943003e-01 9.789772303591e-01 9.163359037155e-01 7.428777100212e-01 5.512543445941e-01 5.175039542549e-01 6.715148685053e-01 8.340689645700e-01 8.967536718411e-01 8.304384999126e-01 6.624518832913e-01 4.911381734166e-01 4.920205384733e-01 6.585350457469e-01 8.153868755255e-01 8.708836441291e-01 8.025334582682e-01 6.377772206652e-01 4.671746979054e-01 4.550455667548e-01 6.053947705440e-01 7.525992596721e-01 8.089891561005e-01 7.533600589998e-01 6.092674941871e-01 4.509575172281e-01 4.125803701760e-01 5.230209429741e-01 6.475480016502e-01 7.030463502261e-01 6.698802398444e-01 5.701825513161e-01 4.658139266059e-01 4.427261248708e-01 5.127891880556e-01 5.965366647785e-01 6.344191754519e-01 6.111920270327e-01 5.456286955333e-01 4.821982607668e-01 4.675318463146e-01 5.030526904727e-01 5.468946731477e-01 5.645621569198e-01 5.485635509768e-01 5.140244834912e-01 4.861464092836e-01 4.800958864102e-01 4.878143146657e-01 4.902574212512e-01 4.778550488236e-01 4.579911501669e-01 4.479419306451e-01 4.568246131882e-01 4.734854868513e-01 4.767193303092e-01 4.527839213945e-01 4.048498929414e-01 3.553312966389e-01 3.363543165920e-01 3.566505383236e-01 3.869548966386e-01 3.931714874621e-01 3.583985146090e-01 2.857134042759e-01 2.018880008769e-01 1.701004355665e-01 2.202147344109e-01 2.818766280464e-01 3.076503949233e-01 2.827106723508e-01 2.101377013188e-01 1.091681479703e-01 6.929037928203e-02 1.604303734043e-01 2.402716044399e-01 2.778676369494e-01 2.669383520996e-01 2.137247708945e-01 1.368853756361e-01 8.051060843942e-02 1.077598042612e-01 1.549312435704e-01 1.763073933491e-01 1.687862874474e-01 1.484766074981e-01 1.423745559658e-01 1.583149733475e-01 1.724036043308e-01 1.627465101141e-01 1.285126585217e-01 1.099343779344e-01 1.645176352393e-01 2.504461058916e-01 3.191013664855e-01 3.446308309275e-01 3.164441333124e-01 2.438360035619e-01 1.788502121097e-01 2.236936705614e-01 3.407274548693e-01 4.423063785378e-01 4.884018255470e-01 4.644820671958e-01 3.793079891866e-01 2.772463885055e-01 2.606745528047e-01 3.592186075166e-01 4.680763214792e-01 5.222768495879e-01 4.995715258572e-01 4.078417380484e-01 2.943647446587e-01 2.704703926710e-01 3.720953972913e-01 4.830530949567e-01 5.323098692665e-01 4.969189491386e-01 3.871208497879e-01 2.599651110833e-01 2.588097966422e-01 3.905279644278e-01 5.096698855105e-01 5.512654452057e-01 4.966825518974e-01 3.598411858497e-01 2.097900513567e-01 2.484658149656e-01 4.195238826596e-01 5.511077726956e-01 5.898036678742e-01 5.231745658904e-01 3.727959843684e-01 2.282608348591e-01 2.978165461966e-01 4.799864571873e-01 6.124975031803e-01 6.431508843559e-01 5.605458972378e-01 3.879772938602e-01 2.199677945304e-01 3.008364462855e-01 5.016923296826e-01 6.444247894884e-01 6.782709818925e-01 5.937933342920e-01 4.178089418953e-01 2.509555325445e-01 3.279666467444e-01 5.315843276931e-01 6.818460457963e-01 7.248396013216e-01 6.519831370128e-01 4.942813974582e-01 3.503895991627e-01 3.944712251646e-01 5.685500676746e-01 7.119818213226e-01 7.600832012071e-01 7.018589521891e-01 5.708896390506e-01 4.623240226829e-01 5.026520253321e-01 6.539970671439e-01 7.889459946835e-01 8.386293651408e-01 7.854918185550e-01 6.558622298049e-01 5.320730207380e-01 5.391271958033e-01 6.785759672418e-01 8.284001928014e-01 9.057585523150e-01 8.805353085906e-01 7.640139120001e-01 6.136116752061e-01 5.431007801529e-01 6.294772598358e-01 7.853384494181e-01 9.035499744252e-01 9.342816258558e-01 8.728294102926e-01 7.546214299672e-01 6.562702071706e-01 6.608595710512e-01 7.587188925988e-01 8.637934604025e-01 9.128000621704e-01 8.893601793090e-01 8.204566499150e-01 7.678159334190e-01 7.876858290427e-01 8.678746388114e-01 9.431105728519e-01 9.592447602561e-01 9.017354413104e-01 8.034697542810e-01 7.430753497071e-01 7.895875120173e-01 9.108778159254e-01 1.015731447964e+00 1.037844093942e+00 9.564698555077e-01 8.008633541268e-01 6.627410160785e-01 6.685579147796e-01 8.096362877997e-01 9.537755400698e-01 1.009391160153e+00 9.473213229830e-01 7.938671086271e-01 6.416052190304e-01 6.330681047833e-01 7.750809285778e-01 9.244942655504e-01 9.814849706437e-01 9.146754300356e-01 7.509787332884e-01 5.892851836850e-01 5.889937459573e-01 7.469124112099e-01 9.009501091230e-01 9.511608136454e-01 8.685697799817e-01 6.811821515518e-01 4.941652195824e-01 5.022043810346e-01 6.868213979399e-01 8.523149148805e-01 9.035083386281e-01 8.190339427760e-01 6.328178323655e-01 4.562503345775e-01 4.801805119403e-01 6.585788628213e-01 8.021238718013e-01 8.272258296530e-01 7.192352770229e-01 5.169914190407e-01 3.485778710058e-01 4.252915901218e-01 6.182498332783e-01 7.429850339700e-01 7.392116301110e-01 6.045956477428e-01 3.887725731517e-01 2.682496564396e-01 4.349260560223e-01 6.400608792192e-01 7.500874832026e-01 7.320069179472e-01 6.019679117063e-01 4.352635656799e-01 3.966944542377e-01 5.362911346097e-01 6.855650217428e-01 7.460148351605e-01 6.952068167942e-01 5.661260554504e-01 4.592133844376e-01 4.992462456374e-01 6.348880536848e-01 7.348790981846e-01 7.344271860088e-01 6.282805208929e-01 4.718029363283e-01 4.100031977614e-01 5.334746274118e-01 6.972807742605e-01 7.834939117470e-01 7.503565579153e-01 6.083340602942e-01 4.317702460490e-01 3.998595096429e-01 5.631535770943e-01 7.359466203916e-01 8.152812025046e-01 7.731836100963e-01 6.330573906709e-01 4.819588260960e-01 4.730153563523e-01 6.137454022180e-01 7.517493414349e-01 7.992303403729e-01 7.368543843710e-01 5.994787789954e-01 4.864496973169e-01 5.182094688127e-01 6.474331527625e-01 7.445912577970e-01 7.437103373763e-01 6.376899295831e-01 4.758714168083e-01 3.917806924673e-01 4.935318444439e-01 6.489596199167e-01 7.341012754984e-01 7.037427412104e-01 5.618369275535e-01 3.647809211408e-01 2.888812039865e-01 4.468085094259e-01 6.219422676166e-01 7.055400488099e-01 6.687296300063e-01 5.242898778271e-01 3.326007692167e-01 2.664731799633e-01 4.134892807738e-01 5.640562002244e-01 6.250173860708e-01 5.773733022860e-01 4.435208783777e-01 3.001927923576e-01 3.027022029399e-01 4.332190171603e-01 5.380165020864e-01 5.557995065200e-01 4.798097898795e-01 3.452802889283e-01 2.565464999018e-01 3.302408367185e-01 4.548602557343e-01 5.232207836081e-01 5.027653316779e-01 4.024785287334e-01 2.776013476248e-01 2.576871679882e-01 3.658414686287e-01 4.654225093987e-01 4.895573120031e-01 4.243326163661e-01 2.952588899398e-01 2.035717312313e-01 2.928985432380e-01 4.329570986573e-01 5.127169687384e-01 4.964320354237e-01 3.829368935415e-01 2.064104048269e-01 1.481935672889e-01 3.305756660180e-01 4.933417015750e-01 5.685469376749e-01 5.358391457331e-01 4.027373944776e-01 2.108470902605e-01 1.547772162587e-01 3.380055745870e-01 4.919003878129e-01 5.523590673882e-01 5.039181461965e-01 3.610360834942e-01 1.847005261455e-01 2.068503634606e-01 3.859798633687e-01 5.153075520712e-01 5.434500383485e-01 4.590213857879e-01 2.808692682128e-01 1.081559273314e-01 2.777596068609e-01 4.922078388019e-01 6.270459083322e-01 6.476738410505e-01 5.470743171904e-01 3.457912721759e-01 1.198782213420e-01 2.571227282839e-01 4.935189107889e-01 6.505395542522e-01 6.917820073767e-01 6.094406455115e-01 4.218742531122e-01 1.782699811749e-01 1.634414931297e-01 3.896274371466e-01 5.515520674961e-01 6.065958825965e-01 5.463689299689e-01 3.886655948924e-01 1.856936581231e-01 1.689307088756e-01 3.562837430399e-01 4.970430568317e-01 5.436972747833e-01 4.886084270692e-01 3.522245856155e-01 2.018447334889e-01 2.246474295301e-01 3.773365254806e-01 4.945509273572e-01 5.299585974290e-01 4.776929516224e-01 3.630967138765e-01 2.620102437925e-01 2.970042969995e-01 4.202816726650e-01 5.185163072975e-01 5.461590483961e-01 4.956031050993e-01 3.888174147541e-01 2.889703056991e-01 2.985767928739e-01 4.007449594794e-01 4.941010332175e-01 5.288828559261e-01 4.927739859821e-01 3.990962985467e-01 2.910225368079e-01 2.556663717077e-01 3.289611182126e-01 4.231490249391e-01 4.772627560293e-01 4.710658641760e-01 4.079088672420e-01 3.138623960272e-01 2.508472809613e-01 2.889886624894e-01 3.859503766085e-01 4.690411323743e-01 5.035179898063e-01 4.787711043275e-01 4.036794425627e-01 3.135956966353e-01 2.831584812907e-01 3.539448555055e-01 4.574406070831e-01 5.289436993741e-01 5.386405752306e-01 4.815494414819e-01 3.791609252952e-01 2.960693503353e-01 3.256476183735e-01 4.360295907060e-01 5.321389104041e-01 5.653467813754e-01 5.226181860974e-01 4.219637794295e-01 3.256851600598e-01 3.365816680395e-01 4.437500752773e-01 5.438995946813e-01 5.802992889092e-01 5.401774540891e-01 4.495907305650e-01 3.834001843620e-01 4.245593137825e-01 5.333369835311e-01 6.172618019098e-01 6.259968438638e-01 5.524482526207e-01 4.372567897664e-01 3.885320846669e-01 4.850920197481e-01 6.307675886862e-01 7.235758276576e-01 7.180565490934e-01 6.122745512814e-01 4.552022460782e-01 3.840139888869e-01 5.054038471309e-01 6.814890882664e-01 7.915661786015e-01 7.900693574826e-01 6.803648175965e-01 5.214931017168e-01 4.559746273508e-01 5.769579782457e-01 7.500358308648e-01 8.528662498815e-01 8.384265872787e-01 7.137469934066e-01 5.483754102270e-01 4.980494035564e-01 6.371175932503e-01 8.153009996594e-01 9.111838976949e-01 8.786660984725e-01 7.260542021100e-01 5.270329042380e-01 4.653078120912e-01 6.326236491092e-01 8.388955280678e-01 9.542777637908e-01 9.345671926660e-01 7.893865025096e-01 5.882704192259e-01 4.954623439275e-01 6.267341146924e-01 8.237612831503e-01 9.472698439759e-01 9.482822220731e-01 8.336099869176e-01 6.616837468123e-01 5.514665194523e-01 6.032340544407e-01 7.346785459771e-01 8.228325873358e-01 8.157112423261e-01 7.186837456761e-01 5.863091223305e-01 5.166435939306e-01 5.668006010215e-01 6.634036802068e-01 7.195185971545e-01 7.046016372891e-01 6.385760184615e-01 5.816389181786e-01 5.953810712366e-01 6.702408583696e-01 7.430530616817e-01 7.683967493532e-01 7.400948333598e-01 6.876135529406e-01 6.591724411529e-01 6.807198324493e-01 7.272791808105e-01 7.546409414485e-01 7.393827807319e-01 6.913252126077e-01 6.481483016605e-01 6.482903474988e-01 6.900127107784e-01 7.340870063606e-01 7.454618333122e-01 7.172371458357e-01 6.733840418754e-01 6.552524613580e-01 6.856455246520e-01 7.435163206034e-01 7.895976417370e-01 8.003826712368e-01 7.787553376472e-01 7.489899469192e-01 7.394987308184e-01 7.592078598274e-01 7.923253008611e-01 8.188376239726e-01 8.334248335191e-01 8.464784503304e-01 8.701797838296e-01 9.026061964967e-01 9.270005793524e-01 9.268949503073e-01 9.020572804273e-01 8.742622104882e-01 8.753416868633e-01 9.177378213354e-01 9.782769712957e-01 1.018324241899e+00 1.012393612875e+00 9.630496780489e-01 9.027896719966e-01 8.781997263919e-01 9.103478968882e-01 9.707556209049e-01 1.011258181179e+00 1.002437754210e+00 9.484173396783e-01 8.843035597692e-01 8.529229311155e-01
 5.875228101939e-01 5.786587145004e-01 5.841604488226e-01 6.033962502852e-01 6.301592910322e-01 6.561839292151e-01 6.741016531365e-01 6.731382805985e-01 6.468708602442e-01 5.705247126107e-01 4.909802154265e-01 4.705650777633e-01 5.204522607849e-01 5.825338919437e-01 6.051862364972e-01 5.741563882758e-01 5.095275842078e-01 4.554115234427e-01 4.481092829179e-01 4.744756306602e-01 4.933121602676e-01 4.830119622454e-01 4.543639711403e-01 4.394596689745e-01 4.589868229131e-01 4.958617096825e-01 5.173937343900e-01 5.068688605381e-01 4.737390047038e-01 4.486575375955e-01 4.589425314641e-01 4.974249311650e-01 5.329626186237e-01 5.429382962346e-01 5.261987762464e-01 5.006891271785e-01 4.908987280468e-01 5.059600012940e-01 5.300640469847e-01 5.387214916046e-01 5.172636667983e-01 4.687921178556e-01 4.153941965933e-01 3.893136436703e-01 4.037131805911e-01 4.349316279674e-01 4.507076101658e-01 4.362450539028e-01 4.044833308109e-01 3.798158250906e-01 3.889378190479e-01 4.159032725223e-01 4.288076077482e-01 3.883471316891e-01 2.943266452076e-01 2.076852685302e-01 2.328501627983e-01 3.229592147328e-01 3.799977766559e-01 3.721431201381e-01 3.093618834195e-01 2.434183217268e-01 2.543006432661e-01 3.278132832313e-01 3.862295448110e-01 3.922625853403e-01 3.464101975734e-01 2.817204739851e-01 2.584674353796e-01 2.998166072142e-01 3.537483548239e-01 3.756524002342e-01 3.539824038464e-01 3.023442209331e-01 2.528023639775e-01 2.381641337450e-01 2.551678008090e-01 2.734851474548e-01 2.766877604219e-01 2.684960147566e-01 2.609816625261e-01 2.600842709734e-01 2.600080863375e-01 2.520703096391e-01 2.349050873130e-01 2.173235099129e-01 2.124179232702e-01 2.237551038435e-01 2.404018494749e-01 2.485339052635e-01 2.408858893071e-01 2.190197916719e-01 1.945778825687e-01 1.855362356962e-01 1.953993221049e-01 2.211801413160e-01 2.518903597993e-01 2.649276448818e-01 2.637073733970e-01 2.383089538505e-01 1.934467027117e-01 1.434903939149e-01 1.133247801376e-01 1.166211557289e-01 1.342585912336e-01 1.471113814396e-01 1.503497969465e-01 1.448317775984e-01 1.319644761316e-01 1.153332796514e-01 1.075639239193e-01 1.258681034214e-01 1.651382922564e-01 2.043636629092e-01 2.264650590635e-01 2.227977686657e-01 1.958356171139e-01 1.641489136193e-01 1.614711738939e-01 1.965218330172e-01 2.377514292652e-01 2.581969252707e-01 2.474403438557e-01 2.090753592852e-01 1.596965319753e-01 1.280835076154e-01 1.334523910214e-01 1.549732695348e-01 1.705524908196e-01 1.777823290704e-01 1.818793678746e-01 1.829917916770e-01 1.757447737599e-01 1.632295877532e-01 1.714108019642e-01 2.230440203600e-01 2.961819271116e-01 3.540701942890e-01 3.787225374837e-01 3.726388336085e-01 3.347599526000e-01 3.094038066944e-01 3.500478397184e-01 4.432089327524e-01 5.381380401067e-01 5.964009322489e-01 5.996520909548e-01 5.506908706570e-01 4.775256422383e-01 4.328098401626e-01 4.525008490206e-01 5.304146112298e-01 5.845909557555e-01 5.753378954813e-01 5.154190547654e-01 4.588967475748e-01 4.625669512376e-01 5.102592463656e-01 5.369278768590e-01 5.046435985611e-01 4.257137744285e-01 3.678275869036e-01 4.043585969102e-01 4.937016074516e-01 5.502553656013e-01 5.332381869906e-01 4.505180334173e-01 3.624606667963e-01 3.635630854763e-01 4.460459685210e-01 5.140437796542e-01 5.167819690580e-01 4.632874474546e-01 4.202351684400e-01 4.638286366433e-01 5.643617001954e-01 6.365744942938e-01 6.319757047583e-01 5.539959429563e-01 4.665774767486e-01 4.762475694701e-01 5.877001157246e-01 6.964611788711e-01 7.302619631509e-01 6.727959103631e-01 5.602503689404e-01 4.823698030414e-01 5.182974743917e-01 6.142982397926e-01 6.757263845459e-01 6.634605250097e-01 5.940951934889e-01 5.293837027017e-01 5.347410391355e-01 5.980884429639e-01 6.531655361337e-01 6.602633306742e-01 6.247091270332e-01 5.844317804194e-01 5.768663649277e-01 5.984429953656e-01 6.142179215295e-01 6.025000061333e-01 5.748883758146e-01 5.642855853556e-01 5.875363469597e-01 6.234464227547e-01 6.410246444608e-01 6.327029412404e-01 6.200683256956e-01 6.313817716244e-01 6.662693180726e-01 6.947108480523e-01 6.921324782109e-01 6.657679029204e-01 6.541083139553e-01 6.891379637682e-01 7.517621348891e-01 7.914443605331e-01 7.751131452366e-01 7.126222625829e-01 6.605419353901e-01 6.820907168784e-01 7.652724905521e-01 8.377735406988e-01 8.470627649632e-01 7.919980156623e-01 7.244771217940e-01 7.182039933006e-01 7.852040464425e-01 8.596669335910e-01 8.816143149391e-01 8.624265189116e-01 8.604316335449e-01 9.038951311092e-01 9.792923671766e-01 1.044110373082e+00 1.060072348495e+00 1.015851769168e+00 9.370937800430e-01 8.591756105261e-01 8.835995779958e-01 9.831691793954e-01 1.077279246087e+00 1.092716520360e+00 1.011664324738e+00 8.866358780475e-01 8.294918821628e-01 9.041507408618e-01 1.028208695175e+00 1.088136730018e+00 1.033950044922e+00 8.936220085363e-01 7.772815122721e-01 8.116545854502e-01 9.578734206474e-01 1.071830812137e+00 1.065823336114e+00 9.355187196486e-01 7.668123961985e-01 7.249654927090e-01 8.595044555865e-01 1.013367011330e+00 1.057440330014e+00 9.582530507412e-01 7.733784336992e-01 6.610903567340e-01 7.514704071019e-01 9.177622976210e-01 9.970278961438e-01 9.311007412683e-01 7.575740567786e-01 6.212192469862e-01 6.883166423646e-01 8.632350791065e-01 9.656971525661e-01 9.221425179270e-01 7.592111086980e-01 6.185151686785e-01 6.899970277834e-01 8.925065875608e-01 1.031391326605e+00 1.018103073830e+00 8.605526016516e-01 6.699333717970e-01 6.552699465383e-01 8.339084413001e-01 9.962803590055e-01 1.018452868628e+00 8.846054668159e-01 6.797647141983e-01 6.083655075687e-01 7.643108472791e-01 9.444500310084e-01 9.958052972017e-01 8.813771881162e-01 6.623555081975e-01 5.363080312111e-01 6.795988966177e-01 8.921940671581e-01 9.855237550566e-01 8.998680690521e-01 6.663159735504e-01 4.532168606891e-01 5.745054437281e-01 8.617369288185e-01 1.054574947079e+00 1.064913043952e+00 8.909724175513e-01 6.170621349747e-01 4.876130748074e-01 6.846300592925e-01 9.268847554687e-01 1.035743937464e+00 9.716128639540e-01 7.801461817760e-01 6.061645711954e-01 6.448272008258e-01 8.255150421959e-01 9.522512061265e-01 9.429627110832e-01 8.119989029790e-01 6.650572005552e-01 6.678523417840e-01 8.201994039601e-01 9.590228397271e-01 9.812902855639e-01 8.691461745858e-01 6.826771748929e-01 5.736738114989e-01 6.640663293954e-01 8.255713349726e-01 9.077285453770e-01 8.559148148482e-01 6.907028053462e-01 5.171246316587e-01 5.206661280045e-01 6.862049537248e-01 8.263645642344e-01 8.455582554052e-01 7.269772883856e-01 5.171764010541e-01 3.669012392279e-01 4.713399536134e-01 6.630636654726e-01 7.717395314732e-01 7.479759696527e-01 6.054844360643e-01 4.247476659615e-01 3.865981098417e-01 5.326028929541e-01 6.728880023080e-01 7.094810177823e-01 6.243559989129e-01 4.553180783997e-01 3.208404684629e-01 3.835673861598e-01 5.273482017003e-01 6.031038836532e-01 5.663865699917e-01 4.289366143502e-01 2.587871231837e-01 2.390055108458e-01 3.715330942685e-01 4.811693151571e-01 5.089333058465e-01 4.443357006367e-01 3.042544477852e-01 1.544438160824e-01 2.012666748025e-01 3.497467694133e-01 4.435115203280e-01 4.455938598415e-01 3.528702478605e-01 1.882723213954e-01 1.079583500725e-01 2.847494260321e-01 4.232288741593e-01 4.583124127968e-01 3.772402513380e-01 2.027788393108e-01 6.545997861370e-02 2.569791633474e-01 4.064254391847e-01 4.557086225815e-01 3.982535350054e-01 2.675852104524e-01 1.739812450483e-01 2.547135206714e-01 3.575826278692e-01 3.856434605641e-01 3.292708387733e-01 2.378323512076e-01 2.360176643508e-01 3.354744779407e-01 4.104453065152e-01 4.000779109758e-01 2.960287369946e-01 1.418342979338e-01 1.688061488428e-01 3.357919673775e-01 4.437042671198e-01 4.478963602476e-01 3.454521441556e-01 1.849126590362e-01 1.585004053354e-01 3.283944116664e-01 4.643183415267e-01 5.070948400869e-01 4.444831401185e-01 2.982961073566e-01 1.546425316544e-01 2.317029643001e-01 3.809803405481e-01 4.617615233340e-01 4.449568574832e-01 3.407087019035e-01 2.046065737337e-01 1.957050795033e-01 3.193800172475e-01 4.133955902466e-01 4.290096804584e-01 3.692813902475e-01 2.801355079271e-01 2.553779726385e-01 3.219116089286e-01 3.866589655399e-01 3.923716245467e-01 3.369543263952e-01 2.739898862768e-01 3.001386518018e-01 4.031141099953e-01 4.901798773802e-01 5.105640347302e-01 4.564148263799e-01 3.632968004380e-01 3.215576510479e-01 3.924999507736e-01 4.967881136762e-01 5.548216030046e-01 5.393197645706e-01 4.654426995497e-01 3.915822809206e-01 3.962941016958e-01 4.744156787119e-01 5.489400629988e-01 5.713416124852e-01 5.360972436699e-01 4.747461051549e-01 4.445377832858e-01 4.783886636944e-01 5.416126129903e-01 5.831798872434e-01 5.736936959421e-01 5.541832742551e-01 5.360614443103e-01 5.309768606061e-01 5.417871062682e-01 5.626716631746e-01 5.861675344847e-01 6.077730291346e-01 6.250403814948e-01 6.350880741927e-01 6.348433937092e-01 6.247303963725e-01 6.126363676817e-01 6.127774731586e-01 6.356036007951e-01 6.758884156438e-01 7.140064210975e-01 7.290947492191e-01 7.115050444632e-01 6.701253466330e-01 6.331839165785e-01 6.335679330079e-01 6.770296960334e-01 7.329483524905e-01 7.626249154164e-01 7.442137800103e-01 6.828514908953e-01 6.146531001280e-01 5.951841005522e-01 6.472817608967e-01 7.285651470011e-01 7.805073261709e-01 7.693621189707e-01 6.956437366105e-01 5.990390631627e-01 5.552179382941e-01 6.111171079181e-01 7.149733326364e-01 7.887723110900e-01 7.902780818464e-01 7.197149015957e-01 6.226527557440e-01 5.841229761065e-01 6.508412647094e-01 7.596426595801e-01 8.248086696014e-01 8.016249505594e-01 6.936161891084e-01 5.639549042640e-01 5.410112664557e-01 6.713132031927e-01 8.347178751603e-01 9.244206764120e-01 8.919295548870e-01 7.368695031939e-01 5.174746009324e-01 4.136912140804e-01 5.794619936423e-01 8.105539697705e-01 9.542663519163e-01 9.557967591048e-01 8.125718813959e-01 5.761262401140e-01 4.082588838086e-01 5.337797698256e-01 7.741249376484e-01 9.372862474293e-01 9.590090968700e-01 8.367290619265e-01 6.278454088723e-01 4.917618634810e-01 6.058298750442e-01 8.271497718880e-01 9.814355248834e-01 1.002034322969e+00 8.874493972391e-01 6.986373928062e-01 5.825800200092e-01 6.760065518893e-01 8.676872653881e-01 1.003275436572e+00 1.017532777025e+00 9.123197657054e-01 7.525312268966e-01 6.689093354320e-01 7.511356594282e-01 9.048108973492e-01 1.003916014038e+00 9.922188237692e-01 8.781105024942e-01 7.340138683188e-01 6.864468606061e-01 7.883501963951e-01 9.349688568583e-01 1.019341798923e+00 1.000291077333e+00 8.968847566638e-01 7.846850261349e-01 7.653813516266e-01 8.567760549254e-01 9.686604450657e-01 1.018429592316e+00 9.801950146891e-01 8.857003657694e-01 8.155568859975e-01 8.442199314742e-01 9.489586115561e-01 1.041818635109e+00 1.058516830326e+00 9.853971419396e-01 8.616396726736e-01 7.745889127145e-01 8.024034469750e-01 9.140331607638e-01 1.014622055482e+00 1.040647044008e+00 9.785126388133e-01 8.599395728971e-01 7.549151563062e-01 7.360016720495e-01 8.013570429806e-01 8.808398801828e-01 9.174980046499e-01 8.955203778724e-01 8.331372196370e-01 7.681636783610e-01 7.351202960682e-01 7.406460324911e-01 7.652017222453e-01 7.886300003101e-01 8.039183070783e-01 8.116329604047e-01 8.096693723038e-01 7.913142727644e-01 7.536763631848e-01 7.082129333197e-01 6.814363473435e-01 6.947697177662e-01 7.376342183065e-01 7.736467844325e-01 7.707664233875e-01 7.214557874872e-01 6.500761349449e-01 6.063782275286e-01 6.247278385475e-01 6.782914327169e-01 7.096741830871e-01 6.823148590788e-01 5.994653592953e-01 5.125211457642e-01 5.056951907144e-01 5.927159413783e-01 6.899753619121e-01 7.237302820371e-01 6.648317265749e-01 5.305304518328e-01 4.047922851011e-01 4.338321107708e-01 5.904620083642e-01 7.291638643306e-01 7.746803090337e-01 7.073429248708e-01 5.546380557815e-01 4.134973682342e-01 4.446741673908e-01 6.071052256882e-01 7.425100618047e-01 7.773548132367e-01 6.986534644377e-01 5.448450462689e-01 4.272259128487e-01 4.827003448735e-01 6.334006778570e-01 7.369823390377e-01 7.315971582641e-01 6.133768591234e-01 4.367846347987e-01 3.604860835405e-01 4.978375634328e-01 6.739661476325e-01 7.637469395597e-01 7.250206542436e-01 5.641627390178e-01 3.458387162727e-01 2.949006341692e-01 5.023858869430e-01 7.036002727205e-01 7.957931401371e-01 7.515775852276e-01 5.882254902984e-01 3.839558547296e-01 3.493551880938e-01 5.365307277545e-01 7.185642775978e-01 7.962049493504e-01 7.457965065784e-01 5.915795823651e-01 4.211444037484e-01 4.099237281664e-01 5.658363469313e-01 7.114425582620e-01 7.584642662628e-01 6.863318443329e-01 5.215890178771e-01 3.568452436324e-01 3.741605647808e-01 5.386664645893e-01 6.744132475813e-01 7.107678127966e-01 6.353149832697e-01 4.763849869937e-01 3.199496308904e-01 3.315944459835e-01 4.765198401440e-01 5.946334923765e-01 6.264795745284e-01 5.663833216164e-01 4.457192927813e-01 3.400000710517e-01 3.476068793289e-01 4.381076647849e-01 5.109976817481e-01 5.219330277034e-01 4.716402054045e-01 3.942628920933e-01 3.495444155414e-01 3.733122776287e-01 4.256250404194e-01 4.531833739985e-01 4.348381523237e-01 3.797325592016e-01 3.214616968883e-01 3.022530280627e-01 3.274338874322e-01 3.593192895969e-01 3.675575941889e-01 3.463463759698e-01 3.089731591345e-01 2.778396851357e-01 2.677183592334e-01 2.734287452187e-01 2.825634005574e-01 2.921731207348e-01 3.064504272656e-01 3.240576755458e-01 3.336532934989e-01 3.230041286269e-01 2.915386968666e-01 2.604331782630e-01 2.672506630273e-01 3.185950279090e-01 3.763905730100e-01 4.034625502457e-01 3.820603808007e-01 3.174426559196e-01 2.476706572025e-01 2.469640295253e-01 3.231874006934e-01 4.017112266115e-01 4.342256397821e-01 4.054834966629e-01 3.280614270840e-01 2.517092932571e-01 2.591780883279e-01 3.402618651595e-01 4.117221848802e-01 4.305999902638e-01 3.919727085519e-01 3.259126004748e-01 2.994012410321e-01 3.520185504574e-01 4.283193286179e-01 4.668536348582e-01 4.440935233375e-01 3.763437971227e-01 3.309030104243e-01 3.850357025510e-01 4.990302990574e-01 5.873967463884e-01 6.004304616901e-01 5.236558144543e-01 3.809374790268e-01 2.732454704107e-01 3.604621034238e-01 5.352592567333e-01 6.625259154204e-01 6.899242440111e-01 6.048214637168e-01 4.300687978383e-01 2.559484593587e-01 3.118267460442e-01 5.085921071631e-01 6.565361635266e-01 6.977371921544e-01 6.217796883743e-01 4.581103356134e-01 3.084846956043e-01 3.663612110068e-01 5.486773692308e-01 6.864653708743e-01 7.194802543970e-01 6.398862945422e-01 4.876622167865e-01 3.837134497986e-01 4.732740966943e-01 6.534519785802e-01 7.844558603712e-01 8.083364601734e-01 7.172915383272e-01 5.520505369590e-01 4.321815806405e-01 5.091458575396e-01 6.939135775194e-01 8.369528493367e-01 8.721410105612e-01 7.857553076782e-01 6.090004393283e-01 4.412047788552e-01 4.602512456360e-01 6.383158349412e-01 8.001981702712e-01 8.629459357929e-01 8.050296103794e-01 6.491160930703e-01 4.757470304750e-01 4.475263804687e-01 6.000324631102e-01 7.701156419898e-01 8.599434809104e-01 8.396702877513e-01 7.244331616164e-01 5.782600574408e-01 5.211493948377e-01 6.163002820973e-01 7.622642271918e-01 8.574079397892e-01 8.607630983279e-01 7.783206072906e-01 6.602627903085e-01 5.968860459099e-01 6.478413026830e-01 7.561225787340e-01 8.332567040240e-01 8.339083814905e-01 7.597246195133e-01 6.579484995596e-01 6.125099565293e-01 6.708068202889e-01 7.754846296007e-01 8.451403288450e-01 8.388456671607e-01 7.633441586605e-01 6.753352592190e-01 6.644251258625e-01 7.593519814396e-01 8.854603821844e-01 9.609682143369e-01 9.468563162947e-01 8.521057046406e-01 7.397156739896e-01 7.154508014189e-01 8.215690080057e-01 9.728607488544e-01 1.072369756963e+00 1.071869838691e+00 9.739340617560e-01 8.352352976202e-01 7.642950090399e-01 8.365290011374e-01 9.859745611507e-01 1.102990513975e+00 1.127360387635e+00 1.055637046866e+00 9.389829007048e-01 8.727707079590e-01 9.247747166838e-01 1.048224032030e+00 1.145923914718e+00 1.157586235528e+00 1.079075213602e+00 9.638777292224e-01 9.098977887916e-01 9.786951511572e-01 1.113965958322e+00 1.215755633203e+00 1.223245275344e+00 1.131663332557e+00 9.951528439630e-01 9.194126138838e-01 9.824089087729e-01 1.130880719299e+00 1.254692822116e+00 1.284637002524e+00 1.209430396770e+00 1.074909590036e+00 9.775978700931e-01 1.005028086970e+00 1.131594755916e+00 1.254841646484e+00 1.298468107774e+00 1.241322467697e+00 1.116240891943e+00 1.003349545387e+00 9.891526348009e-01 1.077205877139e+00 1.185465258640e+00 1.237885024241e+00 1.206699432174e+00 1.113148309022e+00 1.017073716874e+00 9.840478007436e-01 1.025664249634e+00 1.088820107243e+00 1.115590230341e+00 1.085394523450e+00 1.021292228907e+00 9.755435019500e-01 9.885346244832e-01 1.045445678095e+00 1.092352436709e+00 1.085693322528e+00 1.019475566591e+00 9.319448404065e-01 8.921787607648e-01 9.423615253978e-01 1.044816255994e+00 1.125273973226e+00 1.132660699302e+00 1.057897608801e+00 9.376368510981e-01 8.504886785170e-01 8.694116973128e-01 9.752909947959e-01 1.082453692335e+00 1.124530628052e+00 1.080728343688e+00 9.755025037963e-01 8.738374129658e-01 8.506830323100e-01 9.167044154916e-01 1.005472871612e+00 1.049773432209e+00 1.024136678213e+00 9.490046169393e-01 8.821379320269e-01 8.823268785027e-01 9.480564063241e-01 1.019247306822e+00 1.039295585733e+00 9.906188490300e-01 9.032872496112e-01 8.486819036900e-01 8.881666363778e-01 9.980650657725e-01 1.098508510958e+00 1.127311549575e+00 1.066120470890e+00 9.459059949691e-01 8.476052185611e-01 8.599108419061e-01 9.746256767953e-01 1.097183636558e+00 1.148868901912e+00 1.100988632100e+00 9.761133621945e-01 8.486233075665e-01 8.183212836291e-01 9.064936618437e-01 1.024590912235e+00 1.084448179484e+00 1.050566642275e+00 9.418036186357e-01 8.291104231509e-01 8.063761163716e-01 8.916180743997e-01 1.001058919800e+00 1.051265607909e+00 1.008799178825e+00 8.937371312061e-01 7.796479874765e-01 7.640416566274e-01 8.601361279190e-01 9.767598001304e-01 1.029907309808e+00 9.866886303881e-01 8.650931326346e-01 7.344345825656e-01 6.959837438370e-01 7.783309149014e-01 8.941703775917e-01 9.573040517451e-01 9.336285597890e-01 8.368797948415e-01 7.224991125709e-01 6.679502648617e-01 7.028412104235e-01 7.699789476550e-01 8.012927267737e-01 7.702682233424e-01 6.949314286980e-01 6.278368416769e-01 6.202524355800e-01 6.631006407020e-01 6.979572467365e-01 6.784758168359e-01 5.956919300436e-01 4.834175959119e-01 4.208668151286e-01 4.675029765960e-01 5.636753000041e-01 6.260118786400e-01 6.157687565106e-01 5.329319531656e-01 4.127761627983e-01 3.322007866921e-01 3.605713095286e-01 4.406308757271e-01 4.887969425280e-01 4.727585446485e-01 3.992185805350e-01 3.098447291513e-01 2.787992174163e-01 3.291851816569e-01 3.888038327171e-01 4.020772052618e-01 3.528582900019e-01 2.537244356443e-01 1.543079615181e-01 1.677256945978e-01 2.581510930750e-01 3.225783742828e-01 3.325623284383e-01 2.912666052235e-01 2.265405285300e-01 1.929877346921e-01 2.222839867924e-01 2.661275342110e-01 2.796425856767e-01 2.521363168503e-01 2.018712742303e-01 1.778922460048e-01 2.133610996956e-01 2.648523176552e-01 2.876121339631e-01 2.658364693289e-01 2.085113401201e-01 1.574258326125e-01 1.774940220723e-01 2.418323333190e-01 2.872964953277e-01 2.876624020266e-01 2.434657405663e-01 1.840796122963e-01 1.763431160439e-01 2.367937052469e-01 2.980798587923e-01 3.175184662525e-01 2.825742059268e-01 2.057753550536e-01 1.440774228473e-01 1.901421112551e-01 2.808335641810e-01 3.385511149173e-01 3.352080711400e-01 2.671178812177e-01 1.556443908600e-01 1.100415346660e-01 2.255944731082e-01 3.409762991605e-01 4.009662975462e-01 3.878940997506e-01 3.038090158071e-01 1.737606506079e-01 1.096254682447e-01 2.306111613125e-01 3.535594490193e-01 4.203665364397e-01 4.165138070299e-01 3.479541921462e-01 2.425523090984e-01 1.684828156822e-01 2.084280051383e-01 2.893924274142e-01 3.398189423560e-01 3.453928634556e-01 3.207462859240e-01 2.989743034965e-01 3.070360473374e-01 3.341725991559e-01 3.491908132278e-01 3.352989185288e-01 3.032098076645e-01 2.912363883807e-01 3.307398819494e-01 3.994751699182e-01 4.547501647304e-01 4.709262035689e-01 4.456739145717e-01 4.009200676325e-01 3.779102438685e-01 4.044169552529e-01 4.596407477989e-01 5.042637625684e-01 5.167421579290e-01 5.000138872284e-01 4.768032380342e-01 4.739460941737e-01 4.969767100864e-01 5.253373328486e-01 5.362845749106e-01 5.242936440069e-01 5.046031698579e-01 5.020252273471e-01 5.263078709689e-01 5.602485142718e-01 5.786396576480e-01 5.707843429737e-01 5.492649399100e-01 5.436304058253e-01 5.738877993576e-01 6.259079355612e-01 6.660632666725e-01 6.706183951091e-01 6.408480095970e-01 6.058752418412e-01 6.073849539257e-01 6.585077757777e-01 7.265747753582e-01 7.686626852000e-01 7.630594255286e-01 7.192768246843e-01 6.763028349712e-01 6.792141459295e-01 7.325800896753e-01 7.939895330712e-01 8.188211840148e-01 7.909184913643e-01 7.310830845867e-01 6.914746292295e-01 7.169430406587e-01 7.909783831563e-01 8.546391940601e-01 8.619822222577e-01 8.038171674530e-01 7.142286460965e-01 6.653207898081e-01 7.102954574436e-01 8.113135522266e-01 8.901010829344e-01 8.975742929448e-01 8.293259428938e-01 7.284371395472e-01 6.785188415606e-01 7.352443570951e-01 8.492093244615e-01 9.352226830472e-01 9.446883359291e-01 8.759467217114e-01 7.734201421419e-01 7.170748476284e-01 7.594079012762e-01 8.575606910938e-01 9.331928120876e-01 9.422620795836e-01 8.865780341979e-01 8.083332474285e-01 7.694981739474e-01 7.986684846896e-01 8.588586175580e-01 8.947849687982e-01 8.814538449459e-01 8.351945253983e-01 8.019914144375e-01 8.189500230929e-01 8.720813819918e-01 9.121438444417e-01 9.021076573407e-01 8.425913759665e-01 7.766496444782e-01 7.675355545991e-01 8.333945973628e-01 9.212798855134e-01 9.671679369240e-01 9.413175597038e-01 8.598118718789e-01 7.838474595944e-01 7.861774495878e-01 8.699325459784e-01 9.633908404201e-01 1.000144657670e+00 9.582841692971e-01 8.666923598400e-01 7.996430858872e-01 8.264098093130e-01 9.262362119319e-01 1.015729886793e+00 1.032792268587e+00 9.650739112803e-01 8.542802878906e-01 7.887936322359e-01 8.355708094168e-01 9.500121020453e-01 1.036669655681e+00 1.036162945436e+00 9.437960086539e-01 8.129452826186e-01 7.485686476355e-01 8.185446678333e-01 9.540402525952e-01 1.048633738854e+00 1.045901514214e+00 9.468698619895e-01 8.104466704277e-01 7.455221627412e-01 8.181540130345e-01 9.556563631129e-01 1.054131448721e+00 1.063450221975e+00 9.910537346891e-01 8.953074514874e-01 8.601919183573e-01 9.181867761800e-01 1.009776855705e+00 1.057974923563e+00 1.027735690959e+00 9.373511533089e-01 8.538384892329e-01 8.534943956052e-01 9.366026597598e-01 1.025935485033e+00 1.050965340813e+00 9.874755820660e-01 8.636371576655e-01 7.596166202640e-01 7.649723031520e-01 8.689235406829e-01 9.758690966089e-01 1.013469415269e+00 9.625120786264e-01 8.546487871507e-01 7.661875832844e-01 7.734073921640e-01 8.633989125277e-01 9.542194684785e-01 9.846460866098e-01 9.416289820471e-01 8.577508040610e-01 7.981040477163e-01 8.138841652244e-01 8.854106656145e-01 9.493915458626e-01 9.610802121759e-01 9.156071045312e-01 8.455244472923e-01 8.032083950452e-01 8.183906696635e-01 8.660671438022e-01 8.966696454515e-01 8.801378118572e-01 8.217109631858e-01 7.591461617237e-01 7.399547805544e-01 7.756268383324e-01 8.273821834864e-01 8.476961452630e-01 8.139198983800e-01 7.368632725950e-01 6.590734013882e-01 6.351386033168e-01 6.794253977988e-01 7.480318181091e-01 7.898822020540e-01 7.801622392905e-01 7.232831899156e-01 6.484037373840e-01 5.982961332362e-01 6.001553718891e-01 6.383374055008e-01 6.742903526107e-01 6.804282162516e-01 6.504684564421e-01 5.974800130435e-01 5.484296677859e-01 5.310251556286e-01 5.515588279597e-01 5.886911607171e-01 6.134903735282e-01 6.067470451414e-01 5.645435196631e-01 5.004458493574e-01 4.464538119940e-01 4.393984025669e-01 4.817010333603e-01 5.348865306130e-01 5.589846240683e-01 5.334376271240e-01 4.609859561637e-01 3.725817138457e-01 3.311406924774e-01 3.756674110917e-01 4.537466789003e-01 5.021014120253e-01 4.922860264626e-01 4.279362109123e-01 3.482203501100e-01 3.284612049261e-01 3.968172480984e-01 4.840650482698e-01 5.284503442098e-01 5.065222925476e-01 4.290947004386e-01 3.481404463662e-01 3.489478842097e-01 4.357023573152e-01 5.229978516796e-01 5.518339835680e-01 5.028351817978e-01 3.910329934672e-01 2.801554703511e-01 2.914832911561e-01 4.056590308072e-01 5.013597866860e-01 5.229135776937e-01 4.593881433013e-01 3.371612389910e-01 2.473561952180e-01 3.149040768830e-01 4.482868752576e-01 5.365100349239e-01 5.405935687296e-01 4.617817976139e-01 3.445826614607e-01 3.020353235049e-01 4.004260138488e-01 5.264391668668e-01 5.933733195552e-01 5.719712429779e-01 4.729630667127e-01 3.557741903253e-01 3.405287018301e-01 4.489890493283e-01 5.596610165754e-01 5.968822032295e-01 5.374035737543e-01 3.969508212400e-01 2.508375196092e-01 2.819838200227e-01 4.425564270204e-01 5.670828354304e-01 5.979938868253e-01 5.232336818621e-01 3.641641893168e-01 2.001915314037e-01 2.502996865642e-01 4.199490853407e-01 5.360229992491e-01 5.536089809100e-01 4.675053314971e-01 3.020028291267e-01 1.381217925766e-01 2.215863007851e-01 3.828308543276e-01 4.763905252542e-01 4.745125929598e-01 3.811000633440e-01 2.281057666624e-01 1.227687011998e-01 2.297950656098e-01 3.498779145997e-01 4.005198402015e-01 3.701419239788e-01 2.787985484141e-01 1.908192552049e-01 2.137021220323e-01 2.992749186561e-01 3.490597653709e-01 3.341877868557e-01 2.726261217828e-01 2.398751127414e-01 3.084802169985e-01 4.125625622173e-01 4.729444634516e-01 4.529762280191e-01 3.502875843558e-01 2.126463207110e-01 2.245535339471e-01 3.970176899833e-01 5.505927806593e-01 6.195724703381e-01 5.814845826003e-01 4.464684133011e-01 2.751344921398e-01 2.608231029969e-01 4.353540641451e-01 5.941161924686e-01 6.619238035525e-01 6.224544030706e-01 5.028469396461e-01 3.935627101083e-01 4.304952146881e-01 5.759054279253e-01 6.967446831096e-01 7.273204511854e-01 6.565053832339e-01 5.228188411420e-01 4.316378703896e-01 4.941385952741e-01 6.368577402069e-01 7.399058249501e-01 7.514041945842e-01 6.737563533570e-01 5.609603516100e-01 5.149090775301e-01 5.879279485174e-01 6.985950799081e-01 7.591236248512e-01 7.395575545546e-01 6.661804561593e-01 6.160861333819e-01 6.607692314565e-01 7.688569431191e-01 8.530599426593e-01 8.575418602589e-01 7.783687943594e-01 6.700567518673e-01 6.381502159045e-01 7.324714055670e-01 8.673223974196e-01 9.434936686411e-01 9.150212743840e-01 7.920627575911e-01 6.487304338178e-01 6.162176569253e-01 7.325091781562e-01 8.743832482426e-01 9.362163450007e-01 8.810937902669e-01 7.351111548532e-01 6.001338087249e-01 6.235075603918e-01 7.836219381003e-01 9.290505038789e-01 9.688732460993e-01 8.834598463030e-01 7.213436331769e-01 6.185527406300e-01 7.108396794812e-01 9.078271481854e-01 1.056284218253e+00 1.081643233435e+00 9.785817270054e-01 8.117190835175e-01 7.252356471056e-01 8.278590004452e-01 1.017401534203e+00 1.149203158094e+00 1.154348053761e+00 1.035261291678e+00 8.674680273218e-01 7.978576140159e-01 9.102692296747e-01 1.091648964885e+00 1.204973064420e+00 1.188185877313e+00 1.052001906571e+00 8.844256932230e-01 8.405208089133e-01 9.810390601977e-01 1.174658098622e+00 1.288795344122e+00 1.267120057722e+00 1.123987152026e+00 9.480675458656e-01 8.915751894040e-01 1.021308125056e+00 1.215437048032e+00 1.341154889095e+00 1.340025030309e+00 1.222718268429e+00 1.065462890899e+00 9.930631782477e-01 1.073745865251e+00 1.227271427980e+00 1.336422916833e+00 1.340126013222e+00 1.242208640206e+00 1.106919427602e+00 1.039538296836e+00 1.101828347768e+00 1.235088795167e+00 1.336989883210e+00 1.345794434794e+00 1.256504212702e+00 1.119770818888e+00 1.031544378211e+00 1.069297258964e+00 1.200849922492e+00 1.327591203276e+00 1.375962904230e+00 1.322456841066e+00 1.193373905998e+00 1.062978886656e+00 1.027208030443e+00 1.115848064498e+00 1.254540239089e+00 1.351693849824e+00 1.356894686855e+00 1.268579442304e+00 1.133833348501e+00 1.041152322392e+00 1.066379808260e+00 1.186376804512e+00 1.308127031171e+00 1.356926937561e+00 1.306859325253e+00 1.183362619441e+00 1.060882211167e+00 1.031062225036e+00 1.113203748110e+00 1.227943019583e+00 1.287092821887e+00 1.249696946480e+00 1.130982891794e+00 1.001446545190e+00 9.593666610534e-01 1.034789105400e+00 1.146805848584e+00 1.201163730419e+00 1.155327710289e+00 1.029303242113e+00 9.073835504366e-01 9.010418546462e-01 1.020547350819e+00 1.157469266586e+00 1.213734108138e+00 1.152575624399e+00 1.002972361877e+00 8.659451081152e-01 8.738194844412e-01 1.024996385815e+00 1.185445594013e+00 1.250458307985e+00 1.184344186904e+00 1.017338608970e+00 8.518098077663e-01 8.323868869018e-01 9.722387335702e-01 1.130419025251e+00 1.196035858224e+00 1.133412993712e+00 9.737467196692e-01 8.162410315872e-01 7.936274381011e-01 9.127224250273e-01 1.042628871361e+00 1.084010392630e+00 1.011287424100e+00 8.657339745014e-01 7.516035825045e-01 7.722917723298e-01 8.885381224727e-01 9.789094460457e-01 9.711639571540e-01 8.630400212572e-01 7.242496156427e-01 6.857758305148e-01 7.989557942116e-01 9.489380829884e-01 1.021350722588e+00 9.697296831247e-01 8.132941279979e-01 6.509283081592e-01 6.510330495528e-01 8.244444870026e-01 1.004384758723e+00 1.078737018993e+00 1.010610871676e+00 8.242318713894e-01 6.194160373732e-01 5.853992031109e-01 7.553643650805e-01 9.378260953053e-01 1.012588099495e+00 9.449049862525e-01 7.610224053589e-01 5.599173332314e-01 5.282612799601e-01 6.895115874144e-01 8.520201104140e-01 9.053988884202e-01 8.220465585203e-01 6.338341362178e-01 4.541667288854e-01 4.850061826363e-01 6.786474899348e-01 8.395661109848e-01 8.827835852907e-01 7.914409472312e-01 5.994515699914e-01 4.147494002956e-01 4.380058461997e-01 6.234102662759e-01 7.774459144549e-01 8.222718325291e-01 7.449084719461e-01 5.778487709320e-01 4.127713884671e-01 4.078946947202e-01 5.474738579148e-01 6.721415222372e-01 7.095514675727e-01 6.501741153924e-01 5.283729234016e-01 4.265740390961e-01 4.409158826242e-01 5.398023426804e-01 6.222467831574e-01 6.371131787569e-01 5.806973500335e-01 4.868414010501e-01 4.225381704507e-01 4.425036784486e-01 5.130281399096e-01 5.675870212115e-01 5.737527773256e-01 5.347752743436e-01 4.805410327480e-01 4.514060838209e-01 4.633774161571e-01 4.915616869729e-01 5.038599286360e-01 4.896910675473e-01 4.630415357424e-01 4.502460470876e-01 4.639519827686e-01 4.875605334572e-01 4.935220304142e-01 4.667653238746e-01 4.141564032919e-01 3.651037922168e-01 3.553329102077e-01 3.850617260694e-01 4.159181991685e-01 4.133089099338e-01 3.646957670801e-01 2.815008083370e-01 2.069030703919e-01 2.114818028259e-01 2.783571362714e-01 3.330612224454e-01 3.399180783012e-01 2.913764922816e-01 2.002970456994e-01 1.155581613842e-01 1.529847799158e-01 2.492609771412e-01 3.183857857562e-01 3.379226214608e-01 3.063923856151e-01 2.380836199854e-01 1.664039157867e-01 1.474524790290e-01 1.853970972010e-01 2.203146507838e-01 2.239687919623e-01 1.976576634512e-01 1.637122817594e-01 1.561916581699e-01 1.779890685089e-01 1.947096350865e-01 1.821969651286e-01 1.418093040209e-01 1.186827401469e-01 1.749819788186e-01 2.636703607619e-01 3.325846980818e-01 3.563170796315e-01 3.271577567466e-01 2.603760267729e-01 2.144621270120e-01 2.671299131779e-01 3.759058797463e-01 4.669054567457e-01 5.030920759053e-01 4.729185844075e-01 3.898127739867e-01 3.036957175190e-01 3.027039108386e-01 3.923589689382e-01 4.843159667863e-01 5.220334040091e-01 4.867497452469e-01 3.901790603772e-01 2.854973265588e-01 2.805426657996e-01 3.823968602435e-01 4.810131368200e-01 5.160462410177e-01 4.708036834834e-01 3.628303534432e-01 2.631574815651e-01 2.982955664283e-01 4.262342315539e-01 5.276129186816e-01 5.502036008482e-01 4.821212647656e-01 3.475527626164e-01 2.419514422196e-01 3.216701485370e-01 4.816918042802e-01 5.940821168144e-01 6.127625818363e-01 5.302602904729e-01 3.773113062322e-01 2.651509196469e-01 3.606916666285e-01 5.362331136424e-01 6.564046413507e-01 6.734166520426e-01 5.797428410609e-01 4.055568671651e-01 2.594034125376e-01 3.456378811761e-01 5.332000379693e-01 6.629837782287e-01 6.849061775409e-01 5.926797773374e-01 4.199581796533e-01 2.814452745995e-01 3.704616113349e-01 5.580588330187e-01 6.893655250833e-01 7.141555446942e-01 6.284453640003e-01 4.722213799403e-01 3.620512694532e-01 4.436959233486e-01 6.165773998170e-01 7.436597203787e-01 7.718011828620e-01 6.972638838211e-01 5.628535813592e-01 4.744757423237e-01 5.399450998880e-01 6.923659659502e-01 8.133530611409e-01 8.447957136342e-01 7.777776214928e-01 6.483715581337e-01 5.472625663277e-01 5.795569030399e-01 7.146700882883e-01 8.408054133065e-01 8.901189553243e-01 8.439832164935e-01 7.259529362492e-01 6.064706031948e-01 5.882555731192e-01 6.911814838929e-01 8.218964917391e-01 9.006560542786e-01 8.963984926991e-01 8.190785004079e-01 7.168455695527e-01 6.655340033061e-01 7.090513711015e-01 8.034229895774e-01 8.773683529357e-01 8.920505751085e-01 8.495457512214e-01 7.888081739478e-01 7.678817158933e-01 8.141174072205e-01 8.919285843172e-01 9.435295421371e-01 9.340913260847e-01 8.671623937480e-01 7.881856464443e-01 7.682481461815e-01 8.374846362817e-01 9.435194232809e-01 1.012150889620e+00 9.991941920887e-01 9.027161928084e-01 7.691286153818e-01 6.936846532594e-01 7.490086821277e-01 8.785878921700e-01 9.780549449481e-01 9.863139814046e-01 8.944868405028e-01 7.476001968930e-01 6.512699692824e-01 7.033677311244e-01 8.464126361857e-01 9.585873326587e-01 9.706605785128e-01 8.710306262269e-01 7.051546366602e-01 5.899274203173e-01 6.468092787171e-01 8.056975558797e-01 9.258372908194e-01 9.347357523725e-01 8.211142744024e-01 6.315868514495e-01 4.970800611031e-01 5.701550995840e-01 7.513047797605e-01 8.801029351231e-01 8.883848014044e-01 7.709004872346e-01 5.809098446224e-01 4.609354516009e-01 5.550885529735e-01 7.348385275829e-01 8.471319186515e-01 8.333109489708e-01 6.941750264701e-01 4.892993784574e-01 3.844741017527e-01 5.170095320048e-01 7.011859368362e-01 7.963726712721e-01 7.591159410368e-01 6.003540687975e-01 3.940662502422e-01 3.474421557133e-01 5.307254377051e-01 7.144229681287e-01 7.936106732234e-01 7.444335291550e-01 5.954477695352e-01 4.451215040479e-01 4.604282999795e-01 6.180115769928e-01 7.531307456746e-01 7.858040891029e-01 7.042475075899e-01 5.550857223371e-01 4.620596762252e-01 5.414944977587e-01 6.943264771017e-01 7.883213765312e-01 7.680769089540e-01 6.367006652520e-01 4.621178205475e-01 4.139613012401e-01 5.642877199806e-01 7.359321033539e-01 8.142538135213e-01 7.630203488637e-01 5.987684983746e-01 4.082299358981e-01 3.992532955486e-01 5.887239984294e-01 7.657802154290e-01 8.345661108303e-01 7.724989362742e-01 6.090643572294e-01 4.461294979061e-01 4.632629600039e-01 6.334067974343e-01 7.799171291568e-01 8.201783415871e-01 7.400707739968e-01 5.805357968648e-01 4.569644640922e-01 5.100281703896e-01 6.637768571330e-01 7.716302016593e-01 7.689578745155e-01 6.508881951480e-01 4.684047340102e-01 3.666663471773e-01 4.783782833310e-01 6.476438798966e-01 7.394186312656e-01 7.082963735360e-01 5.578737854558e-01 3.401016179778e-01 2.400728486745e-01 4.138660641278e-01 5.988493670457e-01 6.848717905712e-01 6.458443635519e-01 4.954620343289e-01 2.936561477276e-01 2.337887720086e-01 4.016065054440e-01 5.567311995330e-01 6.157344186629e-01 5.644202620136e-01 4.291890708007e-01 2.949116978392e-01 3.174067029645e-01 4.526536567442e-01 5.531767229735e-01 5.634875464574e-01 4.799398740071e-01 3.427021276245e-01 2.667698239427e-01 3.559518890218e-01 4.845161975389e-01 5.515117581882e-01 5.268929643118e-01 4.213450768671e-01 2.921036561625e-01 2.699058004150e-01 3.790047431934e-01 4.818967750453e-01 5.106487152278e-01 4.527590970472e-01 3.378601701415e-01 2.619807521169e-01 3.332301725943e-01 4.567365636027e-01 5.282820850688e-01 5.092679465478e-01 4.001796698640e-01 2.462329336068e-01 2.136896025160e-01 3.684020435631e-01 5.166935651034e-01 5.824345954037e-01 5.430141461482e-01 4.073586400682e-01 2.260241057583e-01 1.980012524870e-01 3.738517854616e-01 5.242933127125e-01 5.830726082047e-01 5.343868250810e-01 3.948323290454e-01 2.315705127023e-01 2.419754162506e-01 4.053115878569e-01 5.322327240383e-01 5.627635246456e-01 4.839254466290e-01 3.164253793812e-01 1.576706967250e-01 2.787498621856e-01 4.794210750931e-01 6.105068461813e-01 6.319562400992e-01 5.358966942347e-01 3.436818172383e-01 1.399509999534e-01 2.640625367636e-01 4.879169440853e-01 6.376085380933e-01 6.749510920987e-01 5.923384462638e-01 4.090018321575e-01 1.801978820939e-01 1.834760435651e-01 3.957949081160e-01 5.484224406484e-01 5.968189275931e-01 5.333548126400e-01 3.777709232795e-01 1.903644880727e-01 1.948723301600e-01 3.690574056819e-01 4.983205274984e-01 5.358950177293e-01 4.769551439236e-01 3.493225509050e-01 2.398979294110e-01 2.938722678306e-01 4.323247487956e-01 5.315931009129e-01 5.500040462768e-01 4.859949861317e-01 3.749397224065e-01 3.080751534348e-01 3.732712123941e-01 4.943573626431e-01 5.778437083217e-01 5.854567868926e-01 5.151262399023e-01 3.984625470473e-01 3.156158835827e-01 3.576503039309e-01 4.686435981501e-01 5.535630548567e-01 5.711557781960e-01 5.161047763992e-01 4.116913500215e-01 3.167109718652e-01 3.159279166762e-01 3.996480374983e-01 4.825212129112e-01 5.181248505667e-01 4.962014360892e-01 4.311195365624e-01 3.604022048828e-01 3.377457044252e-01 3.825849618391e-01 4.534661329891e-01 5.073196206948e-01 5.239660750544e-01 5.012289375621e-01 4.516408890881e-01 4.024790319845e-01 3.895698026299e-01 4.276336836979e-01 4.911890255336e-01 5.430443452592e-01 5.576714925197e-01 5.263332609190e-01 4.605324840047e-01 3.981379042718e-01 3.942836594418e-01 4.589592046731e-01 5.394502145003e-01 5.851609572364e-01 5.721825480077e-01 5.041691685289e-01 4.169041236324e-01 3.798704928022e-01 4.326743297134e-01 5.194369433077e-01 5.734483298740e-01 5.650774848096e-01 5.009383960147e-01 4.266034306900e-01 4.163133922925e-01 4.879294475228e-01 5.730457671013e-01 6.101225329773e-01 5.772705704576e-01 4.943667533082e-01 4.313018033116e-01 4.707332024964e-01 5.849122799766e-01 6.828011222763e-01 7.074156918694e-01 6.442987544331e-01 5.239371734774e-01 4.392947683523e-01 4.974391776902e-01 6.431391446743e-01 7.609008201774e-01 7.914202094718e-01 7.250087349797e-01 6.005255799773e-01 5.166810259564e-01 5.716883204297e-01 7.089183346792e-01 8.144300928847e-01 8.286745859348e-01 7.464010654930e-01 6.176374326269e-01 5.545020702754e-01 6.371191236893e-01 7.811746490259e-01 8.738329957951e-01 8.604237884123e-01 7.403377568903e-01 5.735011215277e-01 5.045034146185e-01 6.280324621289e-01 8.112859091378e-01 9.268505169355e-01 9.234106568836e-01 8.039424362937e-01 6.284853676202e-01 5.357348227527e-01 6.362842337605e-01 8.159940090971e-01 9.410906875365e-01 9.564863851365e-01 8.632326482003e-01 7.125408528556e-01 6.079741239912e-01 6.407480548529e-01 7.561538459271e-01 8.433464851887e-01 8.462835052620e-01 7.646788512782e-01 6.459371824245e-01 5.757080564262e-01 6.098722869582e-01 6.956874373845e-01 7.524100831645e-01 7.444452316913e-01 6.842101127019e-01 6.229616933692e-01 6.201842157675e-01 6.802530214498e-01 7.502964618917e-01 7.837135464124e-01 7.690475770558e-01 7.282851342016e-01 7.010515382095e-01 7.116134580478e-01 7.443500438706e-01 7.640941931507e-01 7.505578190824e-01 7.125490749471e-01 6.823178820726e-01 6.889164551609e-01 7.261656220775e-01 7.592137436090e-01 7.589741377203e-01 7.229986916217e-01 6.784710030952e-01 6.665314100102e-01 7.036566024678e-01 7.621818856137e-01 8.019450413879e-01 8.027583491107e-01 7.733230058033e-01 7.444852092656e-01 7.463338698374e-01 7.796379994137e-01 8.174586688011e-01 8.350221672363e-01 8.307635761958e-01 8.264790340170e-01 8.474766093053e-01 8.946545183508e-01 9.405717846016e-01 9.539503443171e-01 9.237106647183e-01 8.699074353918e-01 8.382218201859e-01 8.656344306585e-01 9.385180646640e-01 1.005835583066e+00 1.024053446058e+00 9.811357869983e-01 9.022805204915e-01 8.426272991475e-01 8.502887239058e-01 9.142373805862e-01 9.772567662193e-01 9.917792971363e-01 9.468418407700e-01 8.712828806642e-01 8.210600083077e-01
 5.763771616726e-01 5.721505158859e-01 5.782575421133e-01 5.942073863927e-01 6.162635659339e-01 6.379636140865e-01 6.520389973774e-01 6.487427007571e-01 6.103549124713e-01 5.331122845044e-01 4.717323491682e-01 4.853024712656e-01 5.559340904144e-01 6.157282422743e-01 6.215476969206e-01 5.695541766654e-01 4.911486411499e-01 4.411531095656e-01 4.517661823167e-01 4.906030496718e-01 5.096334089488e-01 4.931204620295e-01 4.610060155279e-01 4.510260691361e-01 4.784384616368e-01 5.166621897093e-01 5.315756669338e-01 5.117864254084e-01 4.747462601149e-01 4.564051290379e-01 4.779344934223e-01 5.200993291375e-01 5.490695023081e-01 5.481761876285e-01 5.255188347291e-01 5.065966340429e-01 5.130426175907e-01 5.397925090088e-01 5.611345858551e-01 5.550886116776e-01 5.174002138202e-01 4.644503212386e-01 4.276722580792e-01 4.303299207313e-01 4.605055099586e-01 4.855492358430e-01 4.831726857535e-01 4.525732680292e-01 4.179991799095e-01 4.052346476395e-01 4.280444235431e-01 4.575734575697e-01 4.623080550387e-01 4.047886070160e-01 2.918643674704e-01 1.997533515862e-01 2.426642544187e-01 3.391818813220e-01 3.897255936298e-01 3.706635641195e-01 3.022963563056e-01 2.503999401363e-01 2.844170726082e-01 3.596298230983e-01 4.042461938186e-01 3.922246937091e-01 3.361562094658e-01 2.847902022729e-01 2.961426263596e-01 3.543565171785e-01 3.996082194725e-01 4.000849778036e-01 3.561236651334e-01 2.936884344040e-01 2.550578924390e-01 2.615621451533e-01 2.838537669466e-01 2.889479283982e-01 2.712387870449e-01 2.478605798472e-01 2.412327533035e-01 2.526115555952e-01 2.617533807038e-01 2.527138970900e-01 2.268840217593e-01 2.031925889712e-01 2.050369499646e-01 2.310003835988e-01 2.573408306544e-01 2.656494225874e-01 2.510864777450e-01 2.211333373318e-01 1.968486362603e-01 1.998733724157e-01 2.222911432358e-01 2.474133304406e-01 2.676793819509e-01 2.595132585996e-01 2.353723625565e-01 2.007110882519e-01 1.661338314569e-01 1.473176959224e-01 1.447895912522e-01 1.416182619105e-01 1.283787292274e-01 1.142427448870e-01 1.189016762243e-01 1.416786095601e-01 1.611099651718e-01 1.626713228820e-01 1.479574495170e-01 1.376577156714e-01 1.569966266318e-01 1.968985120319e-01 2.289671083073e-01 2.346838411443e-01 2.103202291839e-01 1.699666358396e-01 1.507654596886e-01 1.802562161522e-01 2.272917230085e-01 2.558655527880e-01 2.512447504974e-01 2.160212482345e-01 1.693850958205e-01 1.462626750711e-01 1.638812347518e-01 1.923567956443e-01 2.051369269147e-01 1.975070113968e-01 1.788367753015e-01 1.626141421786e-01 1.552474082090e-01 1.561803062210e-01 1.710777605566e-01 2.084458783305e-01 2.598589108779e-01 3.023618130690e-01 3.296124778674e-01 3.364779004291e-01 3.040478072412e-01 2.757369554110e-01 3.023051794762e-01 3.807376330555e-01 4.676015317284e-01 5.269845925260e-01 5.409171621309e-01 5.102305843172e-01 4.573587505272e-01 4.178277980624e-01 4.184680395639e-01 4.853115261079e-01 5.359067414110e-01 5.302591797519e-01 4.792957103398e-01 4.314798999121e-01 4.369073964231e-01 4.805662060477e-01 5.041440893039e-01 4.731100302564e-01 3.986178066652e-01 3.431881284565e-01 3.751003346283e-01 4.556608297277e-01 5.047985052637e-01 4.854967130549e-01 4.086994201593e-01 3.376537001166e-01 3.565887220606e-01 4.385951924877e-01 4.945467966195e-01 4.831413757012e-01 4.200989315312e-01 3.811068487801e-01 4.405490171055e-01 5.484701206752e-01 6.165944653179e-01 6.022517290405e-01 5.153311500672e-01 4.301989946980e-01 4.604041996078e-01 5.878835437029e-01 6.985061802988e-01 7.256315001398e-01 6.584583406074e-01 5.386906744016e-01 4.635969278686e-01 5.105944407582e-01 6.111000522958e-01 6.683431356599e-01 6.472555384530e-01 5.693690532681e-01 5.032170402907e-01 5.171054539323e-01 5.885703595635e-01 6.441824977755e-01 6.452984365714e-01 6.008043977656e-01 5.536674084106e-01 5.455971180405e-01 5.707032783787e-01 5.886848943155e-01 5.762319120472e-01 5.470119549306e-01 5.374089858354e-01 5.646113965496e-01 6.034945451527e-01 6.202598016667e-01 6.078784864250e-01 5.917580600343e-01 6.052992024324e-01 6.484693771146e-01 6.863020740197e-01 6.889427008360e-01 6.592433763877e-01 6.342176600560e-01 6.528446288705e-01 7.066599042613e-01 7.483264437648e-01 7.424674696554e-01 6.938786329739e-01 6.498295050510e-01 6.645302606865e-01 7.314854213422e-01 7.911218446670e-01 7.982501250499e-01 7.538408033066e-01 7.053039788422e-01 7.116502557792e-01 7.741275293045e-01 8.354387418264e-01 8.484084486906e-01 8.368128764342e-01 8.508730790501e-01 9.048376031433e-01 9.786283889395e-01 1.033143748208e+00 1.037903877738e+00 9.888972558321e-01 9.145156236480e-01 8.571011885470e-01 8.911991036042e-01 9.881607351508e-01 1.069805857187e+00 1.072181673025e+00 9.849137907146e-01 8.635963089715e-01 8.144396514984e-01 8.878095606360e-01 9.999936443940e-01 1.046906425807e+00 9.873918633748e-01 8.561775992981e-01 7.628779004105e-01 8.111622830100e-01 9.453070927213e-01 1.035576644350e+00 1.011580871010e+00 8.837191104035e-01 7.496988772840e-01 7.551047628466e-01 8.973549860392e-01 1.027445575064e+00 1.042605908242e+00 9.257053674530e-01 7.458980097465e-01 6.606951861349e-01 7.611194726964e-01 9.082130734006e-01 9.614019900762e-01 8.802836184175e-01 7.182922675668e-01 6.278935764642e-01 7.255072130356e-01 8.856014866227e-01 9.570662294559e-01 8.876775887536e-01 7.202070466909e-01 6.093807533143e-01 7.098529057276e-01 9.016592713931e-01 1.011799590639e+00 9.723914883370e-01 8.086942726545e-01 6.514916717064e-01 6.897179559613e-01 8.736938484270e-01 1.009256015983e+00 9.995614125029e-01 8.468016002979e-01 6.550458441316e-01 6.292759492012e-01 7.982660406745e-01 9.548942299656e-01 9.723005934190e-01 8.308515255245e-01 6.116015077778e-01 5.361947437962e-01 7.147791345414e-01 9.131274833101e-01 9.725977533472e-01 8.516027466689e-01 5.981320759120e-01 4.213514156976e-01 6.060303061837e-01 8.881796979020e-01 1.047339258227e+00 1.018394146193e+00 8.167040501746e-01 5.516894532022e-01 5.002374179195e-01 7.295864559388e-01 9.446835225629e-01 1.010818060365e+00 9.102682391743e-01 7.099017951445e-01 5.804929560887e-01 6.746129221460e-01 8.500270403958e-01 9.373873041343e-01 8.839325259778e-01 7.290975670295e-01 6.106889362578e-01 6.806473671499e-01 8.540931214714e-01 9.662801782014e-01 9.421587591566e-01 7.879515563198e-01 5.951599898720e-01 5.529541734793e-01 7.084215004841e-01 8.706545322029e-01 9.176787617015e-01 8.212993414383e-01 6.265406302451e-01 4.771552234447e-01 5.530873726943e-01 7.370952424291e-01 8.500015295184e-01 8.244136253289e-01 6.639411085095e-01 4.410469226979e-01 3.597566329124e-01 5.270936888374e-01 7.041799518124e-01 7.691148750349e-01 6.979478609905e-01 5.276247261383e-01 3.806242141738e-01 4.399179584965e-01 6.089217198317e-01 7.176946751296e-01 7.066184357663e-01 5.810079828866e-01 4.077863284077e-01 3.479971162035e-01 4.695992690172e-01 5.975278599208e-01 6.312116957907e-01 5.524698419629e-01 3.996843844851e-01 2.915858843887e-01 3.664853354040e-01 4.966904005185e-01 5.722447786683e-01 5.583512285385e-01 4.559307382732e-01 2.968173397070e-01 1.951811631509e-01 3.008070466259e-01 4.458569980919e-01 5.227007940392e-01 5.014854214487e-01 3.847052381902e-01 2.094224881422e-01 1.699448597005e-01 3.458804096404e-01 4.765796625286e-01 4.949883208635e-01 3.924676329127e-01 2.075976975593e-01 1.476975869277e-01 3.348038557302e-01 4.766516063655e-01 5.081395884539e-01 4.246415233869e-01 2.710187413165e-01 1.990530872004e-01 3.202580403263e-01 4.350421394941e-01 4.562326496626e-01 3.769569951610e-01 2.498108004522e-01 2.287624111796e-01 3.467880492818e-01 4.375058376214e-01 4.311085907157e-01 3.202371235392e-01 1.517639246873e-01 1.727905958274e-01 3.487771631921e-01 4.596798002298e-01 4.598344460522e-01 3.504453085745e-01 1.957762304469e-01 2.050708812751e-01 3.758575948297e-01 5.046044374036e-01 5.330677357940e-01 4.516049980317e-01 2.904897419530e-01 1.720528091667e-01 2.911779119824e-01 4.441032442138e-01 5.152229592092e-01 4.803020971745e-01 3.572940653315e-01 2.243561636769e-01 2.570240412254e-01 3.961416691970e-01 4.898439679410e-01 4.944143559448e-01 4.174379396590e-01 3.147676567518e-01 2.941193306729e-01 3.740852055717e-01 4.468350000794e-01 4.511137144434e-01 3.846999664989e-01 3.031579926598e-01 3.152448348412e-01 4.205628058297e-01 5.136734441110e-01 5.355657069142e-01 4.765759635451e-01 3.740672452212e-01 3.260775826822e-01 4.017526952367e-01 5.127595933198e-01 5.730942871234e-01 5.544120878089e-01 4.733327476103e-01 3.932629157503e-01 4.004947706614e-01 4.859717255786e-01 5.642050119346e-01 5.845377187923e-01 5.426616835480e-01 4.742052362799e-01 4.434801343034e-01 4.850687826723e-01 5.564609539992e-01 6.020946518769e-01 5.964455296248e-01 5.714781516779e-01 5.448372021359e-01 5.337465334512e-01 5.436770455633e-01 5.668972504774e-01 5.920495944510e-01 6.120194681151e-01 6.244548005162e-01 6.290651067942e-01 6.264220779659e-01 6.196326123597e-01 6.162367351247e-01 6.257244827382e-01 6.515950565118e-01 6.853290652553e-01 7.103081892206e-01 7.122861608583e-01 6.888840751141e-01 6.547089329767e-01 6.376276109447e-01 6.587568545331e-01 7.091539474159e-01 7.563210266769e-01 7.699081397346e-01 7.384504350303e-01 6.765381148567e-01 6.251148570830e-01 6.294664768642e-01 6.906355487063e-01 7.617769519377e-01 7.953555344803e-01 7.700786562670e-01 6.977430834572e-01 6.252851331889e-01 6.157792099132e-01 6.825272601529e-01 7.692027234210e-01 8.157249842730e-01 7.955461987468e-01 7.221161811021e-01 6.502086133795e-01 6.506712638958e-01 7.307930383678e-01 8.214188002559e-01 8.553193229970e-01 8.045198547540e-01 6.888233478531e-01 5.883906972650e-01 6.146360857726e-01 7.563279974511e-01 8.962013165958e-01 9.488145191361e-01 8.801492326205e-01 7.048664365022e-01 5.078657200956e-01 4.860759457762e-01 6.805262047852e-01 8.885455127354e-01 9.930799631965e-01 9.534433476862e-01 7.804110377246e-01 5.493116376848e-01 4.618544703623e-01 6.433130903081e-01 8.734010653491e-01 1.005113699587e+00 9.906545770685e-01 8.412892295561e-01 6.363234206423e-01 5.582371575729e-01 7.144573934100e-01 9.299443570555e-01 1.058931416137e+00 1.049119844644e+00 9.121786971891e-01 7.280487756026e-01 6.560864157485e-01 7.820700472799e-01 9.679506380038e-01 1.077676976515e+00 1.058330982345e+00 9.234258564462e-01 7.550826989854e-01 6.999308027220e-01 8.179851998632e-01 9.815375005568e-01 1.068534550601e+00 1.032438673297e+00 8.919373370404e-01 7.339727092848e-01 6.994349940424e-01 8.237882257871e-01 9.782632415689e-01 1.055337520497e+00 1.020493943686e+00 9.022242123188e-01 7.884822454262e-01 7.858604849779e-01 8.939731529479e-01 1.008569866790e+00 1.048936582443e+00 9.968066735095e-01 8.949116828986e-01 8.347424246801e-01 8.851637372837e-01 1.002874206360e+00 1.092212927987e+00 1.092813749672e+00 9.997149825416e-01 8.659209707010e-01 7.945682408823e-01 8.560626445491e-01 9.893811899937e-01 1.089475977914e+00 1.096904334190e+00 1.006376026700e+00 8.629415874020e-01 7.564801659490e-01 7.676166362353e-01 8.670302195151e-01 9.607138782614e-01 9.889270418699e-01 9.419499122152e-01 8.499747793135e-01 7.688404347900e-01 7.471680331791e-01 7.826059920638e-01 8.319257104534e-01 8.599374946198e-01 8.585176298296e-01 8.386635432911e-01 8.149829651547e-01 7.939728269531e-01 7.744655181801e-01 7.573546704022e-01 7.508578288960e-01 7.624079086787e-01 7.856136355341e-01 8.005283530519e-01 7.887725559933e-01 7.490657628268e-01 7.034597892770e-01 6.861213476077e-01 7.102492235184e-01 7.487006972891e-01 7.601261532162e-01 7.224568531659e-01 6.496757786014e-01 5.954417858835e-01 6.178336455904e-01 7.028058452147e-01 7.788325994657e-01 7.885746310215e-01 7.141994247555e-01 5.859918442650e-01 4.980165671462e-01 5.542165035994e-01 6.998377867126e-01 8.162332070850e-01 8.391834044624e-01 7.567239951187e-01 6.086253411880e-01 5.036236296950e-01 5.608411823842e-01 7.126281210174e-01 8.270542749084e-01 8.402466627374e-01 7.467798505373e-01 5.975598855590e-01 5.122845038973e-01 5.872251243765e-01 7.279634463665e-01 8.106078215074e-01 7.809865159046e-01 6.431518785580e-01 4.677922707433e-01 4.271988716695e-01 5.830112947505e-01 7.556653411385e-01 8.314842170652e-01 7.729272982100e-01 5.931683217938e-01 3.729716504381e-01 3.521845864085e-01 5.685753132784e-01 7.684529936613e-01 8.531601198926e-01 7.981619056248e-01 6.268442591928e-01 4.281020310817e-01 4.035937117908e-01 5.800579119971e-01 7.483589952269e-01 8.106436327029e-01 7.459952414811e-01 5.861759575450e-01 4.338719339987e-01 4.565480887426e-01 6.154409975649e-01 7.443751040871e-01 7.660800610545e-01 6.662038572728e-01 4.800239991969e-01 3.262293970887e-01 4.012493800202e-01 5.877495219766e-01 7.168044468471e-01 7.324731714690e-01 6.302957179085e-01 4.472438807466e-01 2.918099705354e-01 3.509748797018e-01 5.174799688338e-01 6.320413200965e-01 6.484122682952e-01 5.700322374618e-01 4.405889397711e-01 3.548403353332e-01 3.993376260119e-01 5.023614522035e-01 5.681206044632e-01 5.632979843381e-01 4.992305725862e-01 4.241515125667e-01 4.052007887301e-01 4.546397710166e-01 5.126966991521e-01 5.288768205125e-01 4.898522430024e-01 4.163954379226e-01 3.595985191933e-01 3.681478422863e-01 4.218903032376e-01 4.642196546076e-01 4.632002179080e-01 4.178221779365e-01 3.531688797640e-01 3.133597514101e-01 3.269307417966e-01 3.691932321760e-01 4.016951143817e-01 4.086575672069e-01 3.956330337219e-01 3.788637291479e-01 3.716284134103e-01 3.748580066207e-01 3.823779500279e-01 3.924023833458e-01 4.089449370581e-01 4.322998015516e-01 4.522874768394e-01 4.538208244858e-01 4.286775082116e-01 3.857884066841e-01 3.559020720147e-01 3.725850553274e-01 4.281156583213e-01 4.813308303954e-01 4.986077743888e-01 4.684162572419e-01 4.043958384145e-01 3.477732507230e-01 3.480504394749e-01 3.996323417190e-01 4.499606218295e-01 4.630540225901e-01 4.352445353491e-01 3.936836743749e-01 3.835069901183e-01 4.204293082734e-01 4.670579537467e-01 4.800470446774e-01 4.434621796230e-01 3.802382286485e-01 3.584318549193e-01 4.275795984582e-01 5.348943367785e-01 6.070695391857e-01 6.028420408218e-01 5.139867430378e-01 3.732290229940e-01 2.957100145454e-01 4.032028039444e-01 5.713699291763e-01 6.851099737313e-01 6.987935395406e-01 6.048831870958e-01 4.340221353452e-01 2.924385205532e-01 3.669593432567e-01 5.490640211618e-01 6.811439641822e-01 7.096571864146e-01 6.288160122418e-01 4.768891773687e-01 3.658958972653e-01 4.380216903479e-01 6.009237007876e-01 7.171042268757e-01 7.317785136581e-01 6.422279541080e-01 4.989341973844e-01 4.325243795391e-01 5.446494269975e-01 7.187008398894e-01 8.340159903272e-01 8.394439559109e-01 7.325027605963e-01 5.631717288294e-01 4.653129591603e-01 5.687706710873e-01 7.594349707200e-01 8.970318778030e-01 9.206694259773e-01 8.210430190814e-01 6.371429285145e-01 4.827189581999e-01 5.271990664133e-01 7.128947640201e-01 8.713668073693e-01 9.231404561963e-01 8.495331739037e-01 6.804206704824e-01 5.133347772274e-01 5.191248318277e-01 6.940846035720e-01 8.692942256549e-01 9.509323653963e-01 9.114442399615e-01 7.719425259072e-01 6.110935588651e-01 5.705649917013e-01 6.988293070928e-01 8.651123757661e-01 9.621159818918e-01 9.499383916685e-01 8.396823148036e-01 6.939051321044e-01 6.254974090737e-01 7.002245818412e-01 8.330326308873e-01 9.183015080697e-01 9.084170752412e-01 8.099295063130e-01 6.828742660349e-01 6.328794692059e-01 7.114839488202e-01 8.358152837880e-01 9.096147819770e-01 8.916961904756e-01 7.971535803333e-01 6.997257423390e-01 7.045068099695e-01 8.241612171910e-01 9.595747089272e-01 1.023323577254e+00 9.814817450733e-01 8.566224800509e-01 7.375519778021e-01 7.508643811326e-01 9.028458508918e-01 1.069978273562e+00 1.153318924900e+00 1.114516637591e+00 9.728070451573e-01 8.133015327842e-01 7.763095092366e-01 9.074949288954e-01 1.084034845374e+00 1.189361869079e+00 1.176653925002e+00 1.062562569694e+00 9.267002004838e-01 8.891152143155e-01 9.912254732701e-01 1.136038848586e+00 1.216269418860e+00 1.185138663820e+00 1.061694133440e+00 9.326904338298e-01 9.206429165721e-01 1.048683198503e+00 1.205848162965e+00 1.285262218309e+00 1.242221463972e+00 1.097140866893e+00 9.409544523678e-01 9.122055687069e-01 1.048579298900e+00 1.229501800111e+00 1.337214644298e+00 1.322022907311e+00 1.199410935614e+00 1.048706367412e+00 9.924948836759e-01 1.086042754168e+00 1.242307187257e+00 1.349070916170e+00 1.350851164879e+00 1.254617751146e+00 1.123982306397e+00 1.056924421198e+00 1.107069572333e+00 1.220110103924e+00 1.304305405115e+00 1.307630385322e+00 1.233317380968e+00 1.132781204152e+00 1.079342902165e+00 1.107768015985e+00 1.176848776139e+00 1.218608162342e+00 1.196127000506e+00 1.121395135800e+00 1.049049579573e+00 1.040790385038e+00 1.103125257143e+00 1.178432931279e+00 1.203751818203e+00 1.152840740670e+00 1.048009183248e+00 9.575615198654e-01 9.577490192954e-01 1.050668791358e+00 1.160231402010e+00 1.212509836526e+00 1.176179786179e+00 1.068120875886e+00 9.520389409969e-01 9.146306313129e-01 9.858219585048e-01 1.100434635630e+00 1.176860691676e+00 1.173243856756e+00 1.094658910239e+00 9.891223938336e-01 9.301191546268e-01 9.604361681320e-01 1.043875739709e+00 1.109993496425e+00 1.114486199879e+00 1.056697459345e+00 9.772715408100e-01 9.387916438934e-01 9.742817587201e-01 1.049603286973e+00 1.101989783784e+00 1.091607208497e+00 1.020903193118e+00 9.371254070315e-01 9.129292983318e-01 9.807011199468e-01 1.090757129767e+00 1.167285855574e+00 1.163443819162e+00 1.076757372114e+00 9.534341837061e-01 8.815939399244e-01 9.276076131534e-01 1.051277821255e+00 1.158236750756e+00 1.183755432227e+00 1.112169719581e+00 9.775048425027e-01 8.616464923406e-01 8.540665897449e-01 9.499983057333e-01 1.056565745495e+00 1.097220032429e+00 1.048530834736e+00 9.401180198037e-01 8.482718128012e-01 8.515318024249e-01 9.405165756890e-01 1.030107490246e+00 1.050564468005e+00 9.825648641906e-01 8.617688565040e-01 7.766692888068e-01 8.113144970519e-01 9.349143952935e-01 1.045406589693e+00 1.071229667822e+00 9.926596412630e-01 8.416994452019e-01 7.072219125144e-01 7.021464852997e-01 8.219465195899e-01 9.515173689617e-01 1.007382009565e+00 9.643037889587e-01 8.452450260220e-01 7.162119697809e-01 6.636288917855e-01 7.099297066640e-01 7.824271845358e-01 8.099939041450e-01 7.713140784594e-01 6.924317513590e-01 6.325579765016e-01 6.382056204912e-01 6.857981210303e-01 7.118704140391e-01 6.747156278990e-01 5.743821193665e-01 4.599720476769e-01 4.277892864966e-01 5.113685686631e-01 6.190441394239e-01 6.721380776995e-01 6.417769439110e-01 5.384215049058e-01 4.130102575501e-01 3.609690049084e-01 4.247566970440e-01 5.137626688016e-01 5.522953648550e-01 5.188152553617e-01 4.316843307771e-01 3.481311526238e-01 3.431256363468e-01 4.060421217931e-01 4.575035298084e-01 4.501099354014e-01 3.765165857311e-01 2.651462058416e-01 2.011216412816e-01 2.637422800602e-01 3.562897425947e-01 4.010345056435e-01 3.763352029318e-01 2.916476499800e-01 1.919506429866e-01 1.826990223760e-01 2.684086858576e-01 3.398667454028e-01 3.534891723317e-01 3.049196195466e-01 2.200183740236e-01 1.731200505045e-01 2.288028062382e-01 3.067587237735e-01 3.424957509422e-01 3.183506202252e-01 2.473448610859e-01 1.848290150775e-01 2.167938225486e-01 3.026335814960e-01 3.619688022833e-01 3.619412684486e-01 2.996162565191e-01 2.016150531928e-01 1.563353104611e-01 2.342857770483e-01 3.265416057828e-01 3.690676456221e-01 3.445166995849e-01 2.622465456775e-01 1.683205603806e-01 1.752550856309e-01 2.684950890891e-01 3.384410174790e-01 3.445535341606e-01 2.800515266174e-01 1.655694041616e-01 1.077384241715e-01 2.229238968234e-01 3.396708668970e-01 3.966012439402e-01 3.755710830188e-01 2.806953749021e-01 1.450862280229e-01 1.294316580485e-01 2.710521186605e-01 3.880241777273e-01 4.371408942841e-01 4.083272398256e-01 3.151768426729e-01 2.054455011515e-01 1.924135026615e-01 2.863661647690e-01 3.698466442306e-01 3.979984941149e-01 3.704627140250e-01 3.204577758616e-01 3.077239054092e-01 3.561516399799e-01 4.167682432279e-01 4.401271719255e-01 4.098425046151e-01 3.467927128482e-01 3.153561874720e-01 3.709936872137e-01 4.686509666755e-01 5.396632131215e-01 5.493624782303e-01 4.967667670637e-01 4.174337109496e-01 3.849007143434e-01 4.437433735108e-01 5.380613636659e-01 5.994965587236e-01 5.981012602566e-01 5.411583572454e-01 4.727494984956e-01 4.591253238055e-01 5.181463814508e-01 5.933118922606e-01 6.292949320246e-01 6.072024729786e-01 5.463349678891e-01 5.001465877468e-01 5.200054022312e-01 5.902448374949e-01 6.514618679268e-01 6.635308086766e-01 6.239376200329e-01 5.687334275637e-01 5.575313209447e-01 6.148220329136e-01 6.968316921834e-01 7.474407059706e-01 7.403424862953e-01 6.870990278165e-01 6.349403636262e-01 6.399920601976e-01 7.066784283733e-01 7.826647323740e-01 8.180262277965e-01 7.963656883046e-01 7.388494456340e-01 6.957011914765e-01 7.098376287881e-01 7.687122794517e-01 8.206146075779e-01 8.265737441760e-01 7.836280936819e-01 7.266233093845e-01 7.097309814216e-01 7.546642541950e-01 8.226773260228e-01 8.592678544587e-01 8.371802872475e-01 7.694189120299e-01 7.079909576752e-01 7.130716389733e-01 7.857922545628e-01 8.659847256786e-01 8.981407843740e-01 8.647625100449e-01 7.918546897392e-01 7.418488327812e-01 7.691694951290e-01 8.556818112039e-01 9.347198379898e-01 9.565410141383e-01 9.120630290852e-01 8.345643341682e-01 7.877182639485e-01 8.171372361598e-01 8.975879522569e-01 9.660884304948e-01 9.804931572579e-01 9.380675221015e-01 8.725205171270e-01 8.353367240256e-01 8.537554492660e-01 9.031241791699e-01 9.384217332075e-01 9.361404553495e-01 9.068747648034e-01 8.842040603973e-01 8.941298758807e-01 9.269263294136e-01 9.477874018492e-01 9.314619036042e-01 8.848535240136e-01 8.481901461812e-01 8.653417552131e-01 9.339158307970e-01 1.004014518975e+00 1.025849294840e+00 9.825130823459e-01 9.010859531283e-01 8.473840137120e-01 8.784159761219e-01 9.736206763383e-01 1.059522595270e+00 1.080179600579e+00 1.025464112849e+00 9.358015956869e-01 8.891589628775e-01 9.373729929499e-01 1.040611115037e+00 1.116659704290e+00 1.112936599700e+00 1.029209560802e+00 9.216338662237e-01 8.840769655005e-01 9.601948628415e-01 1.082159694121e+00 1.155332469072e+00 1.128830283994e+00 1.008983382074e+00 8.642143517345e-01 8.115848089604e-01 9.037809523289e-01 1.048508114892e+00 1.135931436642e+00 1.115199643071e+00 9.968087406412e-01 8.524408658034e-01 7.983689536222e-01 8.838977569540e-01 1.018547525447e+00 1.099198445838e+00 1.083835942348e+00 9.925019759497e-01 8.991875119329e-01 8.913567658356e-01 9.755036978796e-01 1.069244607854e+00 1.096432377289e+00 1.034066981952e+00 9.192233334217e-01 8.421775427096e-01 8.806864670401e-01 9.976884099965e-01 1.091643918514e+00 1.094255743219e+00 9.944664772680e-01 8.423547992845e-01 7.493221680905e-01 8.067486989921e-01 9.515679205434e-01 1.062974611076e+00 1.074602440096e+00 9.823191553035e-01 8.416237653590e-01 7.616162307976e-01 8.206014248540e-01 9.548111082003e-01 1.054287574834e+00 1.060753231956e+00 9.751749751109e-01 8.535740239133e-01 7.920411302973e-01 8.463020598192e-01 9.572404068892e-01 1.033257250794e+00 1.026973320348e+00 9.442545958906e-01 8.390191834326e-01 7.913203461790e-01 8.357030633151e-01 9.172862918268e-01 9.620539875279e-01 9.353274734880e-01 8.509345135012e-01 7.659792179030e-01 7.500032944040e-01 8.121116861545e-01 8.889975473857e-01 9.177069322089e-01 8.745140299030e-01 7.792168320334e-01 6.918316465279e-01 6.823551861353e-01 7.544465643998e-01 8.412818791772e-01 8.826653341931e-01 8.562369737720e-01 7.762889053318e-01 6.882143146167e-01 6.499009604816e-01 6.820560841922e-01 7.447738820075e-01 7.864205050786e-01 7.805806516925e-01 7.294435039989e-01 6.585504028813e-01 6.070533671156e-01 6.039621692162e-01 6.414388893821e-01 6.851529744736e-01 7.045580646731e-01 6.856848882483e-01 6.320369656695e-01 5.642203543396e-01 5.169746222233e-01 5.197569450092e-01 5.648126252049e-01 6.135340724427e-01 6.301695042510e-01 5.979852888198e-01 5.237897723237e-01 4.426009170272e-01 4.129025059988e-01 4.593694748663e-01 5.321836360520e-01 5.735116567300e-01 5.563451394711e-01 4.870645302749e-01 4.100283591436e-01 3.995208265420e-01 4.732316751009e-01 5.612796171284e-01 6.015417900285e-01 5.695950397468e-01 4.779594880712e-01 3.854643865295e-01 3.887697672462e-01 4.896752171779e-01 5.905060613165e-01 6.256361897210e-01 5.733013340838e-01 4.489166279340e-01 3.191398298201e-01 3.184019466495e-01 4.414893090556e-01 5.509687832202e-01 5.803879112556e-01 5.147236793510e-01 3.784296458105e-01 2.615612911784e-01 3.177856239974e-01 4.645590713376e-01 5.672887373826e-01 5.790595368398e-01 4.980227581741e-01 3.664788732104e-01 3.014596339355e-01 3.970643275423e-01 5.332794000031e-01 6.091091113359e-01 5.912872154674e-01 4.908678301620e-01 3.720132155754e-01 3.623898670470e-01 4.797970718404e-01 5.962083584557e-01 6.333390433642e-01 5.678413443432e-01 4.194136034950e-01 2.774551580246e-01 3.285856490032e-01 4.996641894698e-01 6.270081145767e-01 6.512197803205e-01 5.598366589946e-01 3.763749359917e-01 1.919706274173e-01 2.732540071201e-01 4.687486558262e-01 5.952562502661e-01 6.092983644674e-01 5.065280193725e-01 3.125895319753e-01 1.094744262268e-01 2.330126347899e-01 4.213096100232e-01 5.242218771890e-01 5.168710723505e-01 4.050234194735e-01 2.243207436800e-01 1.148061545065e-01 2.677164598498e-01 4.074133289095e-01 4.607816272613e-01 4.176893215581e-01 3.020734393239e-01 1.965534068960e-01 2.479818495912e-01 3.676902619965e-01 4.359805924234e-01 4.199410059651e-01 3.334927480002e-01 2.555529931552e-01 3.140989189343e-01 4.497587443295e-01 5.466445126923e-01 5.530344912069e-01 4.582578901202e-01 2.949633571570e-01 2.136677709061e-01 3.718534407140e-01 5.582281031211e-01 6.652183217819e-01 6.585310266073e-01 5.416665461468e-01 3.649100934160e-01 2.855105831019e-01 4.269796673400e-01 5.993608913866e-01 6.905526629163e-01 6.707717900330e-01 5.588966288906e-01 4.350933242518e-01 4.407779929160e-01 5.789201527966e-01 7.114760250841e-01 7.575529388272e-01 6.975001815689e-01 5.638506742457e-01 4.570519912289e-01 5.031761323532e-01 6.492807279902e-01 7.653920741863e-01 7.894218746446e-01 7.179631663451e-01 6.015710585005e-01 5.438176137459e-01 6.121384997759e-01 7.319709464900e-01 8.071208955094e-01 7.995228506894e-01 7.290912612325e-01 6.684207002987e-01 6.967843064466e-01 8.004919672211e-01 8.943732612099e-01 9.158141334859e-01 8.543847589302e-01 7.566380476460e-01 7.160186803468e-01 7.879782768693e-01 9.091922583410e-01 9.848760724696e-01 9.652847112030e-01 8.576195490478e-01 7.310548166441e-01 6.998166521762e-01 7.982808752728e-01 9.239764197525e-01 9.770025515822e-01 9.198870088195e-01 7.802146360126e-01 6.605671224229e-01 6.929645853709e-01 8.486816347342e-01 9.868748540416e-01 1.019917090607e+00 9.306476869380e-01 7.735197734704e-01 6.879876411661e-01 7.924019041924e-01 9.911102332691e-01 1.137370468291e+00 1.158931926563e+00 1.054247104783e+00 8.945095242682e-01 8.233350988988e-01 9.320440388986e-01 1.118096993861e+00 1.242857287124e+00 1.239537977258e+00 1.115006247277e+00 9.523103483814e-01 8.977191287969e-01 1.017590063822e+00 1.195326051845e+00 1.297618265329e+00 1.264776123361e+00 1.112759736930e+00 9.395414616053e-01 9.067209457000e-01 1.061447940487e+00 1.260308252659e+00 1.369267069262e+00 1.334311297082e+00 1.175877146757e+00 9.933622207257e-01 9.472644564247e-01 1.091998702209e+00 1.291600971772e+00 1.411680583602e+00 1.397368207881e+00 1.266941826748e+00 1.108311339053e+00 1.053423204272e+00 1.155444855892e+00 1.316479857338e+00 1.417967481495e+00 1.404233962078e+00 1.288008184079e+00 1.146069522941e+00 1.092813654871e+00 1.178580063010e+00 1.325122664279e+00 1.425114294162e+00 1.420834653520e+00 1.314741772774e+00 1.167113991687e+00 1.081604964308e+00 1.130644264184e+00 1.268479021069e+00 1.391814416156e+00 1.430070614151e+00 1.365558265260e+00 1.231410893773e+00 1.106595054323e+00 1.081901738151e+00 1.173736968943e+00 1.304405125087e+00 1.388004721905e+00 1.380766044291e+00 1.287334827842e+00 1.159539687385e+00 1.083784157613e+00 1.121485397306e+00 1.238742181309e+00 1.346895643457e+00 1.379280454950e+00 1.316884383614e+00 1.191518887281e+00 1.081602434388e+00 1.071698363006e+00 1.164179925210e+00 1.274252988388e+00 1.319245387717e+00 1.265611793239e+00 1.137074886985e+00 1.013661695944e+00 9.943451426223e-01 1.090652290015e+00 1.208061504861e+00 1.254039176477e+00 1.193014818160e+00 1.054958488013e+00 9.370612351220e-01 9.531033963149e-01 1.092753853749e+00 1.234551692019e+00 1.281927501023e+00 1.204945263719e+00 1.044551489644e+00 9.183871627391e-01 9.577389288564e-01 1.131408966726e+00 1.293450065452e+00 1.342198613520e+00 1.249082207694e+00 1.057759140520e+00 8.939777134487e-01 9.130133305639e-01 1.090164017815e+00 1.260400124755e+00 1.313431853598e+00 1.219774847520e+00 1.022452780635e+00 8.440044881970e-01 8.416667761046e-01 9.980695294084e-01 1.148863544932e+00 1.187822038548e+00 1.093370783690e+00 9.181706337631e-01 7.887591702238e-01 8.261904055351e-01 9.694271545244e-01 1.073051194715e+00 1.058972152223e+00 9.292298663683e-01 7.687572037582e-01 7.354490284413e-01 8.800511191277e-01 1.057750823228e+00 1.139907084126e+00 1.077296960261e+00 8.930595996447e-01 7.003796157314e-01 6.991938489594e-01 9.018173123126e-01 1.110076302602e+00 1.197723221188e+00 1.124817779755e+00 9.184924354389e-01 6.869225689201e-01 6.366289797499e-01 8.137848003538e-01 1.008690484927e+00 1.086587240252e+00 1.009488999250e+00 8.075963773798e-01 5.920400276866e-01 5.669932669068e-01 7.432053032775e-01 9.103863285018e-01 9.537707275955e-01 8.468830401471e-01 6.278273121342e-01 4.326391079137e-01 5.015414923374e-01 7.288112214649e-01 8.971452960276e-01 9.268599845792e-01 8.065530771061e-01 5.785792494887e-01 3.776323228423e-01 4.520615604920e-01 6.757198439100e-01 8.357947044694e-01 8.650573066339e-01 7.591093082824e-01 5.626929291827e-01 3.957946442856e-01 4.403115155879e-01 6.094394440310e-01 7.307375757473e-01 7.437024595226e-01 6.493093017244e-01 4.981857732636e-01 4.052375110344e-01 4.702522989137e-01 5.980222006302e-01 6.752606379858e-01 6.611524537979e-01 5.641303376713e-01 4.379375948422e-01 3.856466281755e-01 4.579177964119e-01 5.622666024862e-01 6.185458614545e-01 6.032390585623e-01 5.332554488534e-01 4.587005439841e-01 4.406391740198e-01 4.851456206932e-01 5.379071809934e-01 5.561650112299e-01 5.338254660874e-01 4.960323246249e-01 4.813084976573e-01 5.041520996446e-01 5.376944622938e-01 5.461247828627e-01 5.141005259778e-01 4.547668402195e-01 4.071725870731e-01 4.091613715462e-01 4.487669820824e-01 4.786555757706e-01 4.645363932466e-01 3.997982611033e-01 3.082382935959e-01 2.522322869308e-01 2.873820560760e-01 3.604196363154e-01 4.027944869864e-01 3.865976672138e-01 3.134620117763e-01 2.159131592054e-01 1.837040280023e-01 2.638851642247e-01 3.575240848108e-01 4.077007855201e-01 3.986566806760e-01 3.379776878268e-01 2.564489608363e-01 2.129456633020e-01 2.438074322028e-01 2.954010613606e-01 3.165087893659e-01 2.923275069174e-01 2.344032109336e-01 1.809860480769e-01 1.830441814752e-01 2.238999362108e-01 2.480148920634e-01 2.300412526413e-01 1.764545439006e-01 1.422964224403e-01 2.015793563667e-01 2.978740675183e-01 3.685795757543e-01 3.865591490409e-01 3.476672731998e-01 2.773176139176e-01 2.502741243829e-01 3.269861366023e-01 4.430986625809e-01 5.290282821619e-01 5.512553404535e-01 5.026990928598e-01 4.045509234164e-01 3.205663558046e-01 3.420008109768e-01 4.451359711603e-01 5.358423029744e-01 5.626834914985e-01 5.118075637928e-01 4.012656582343e-01 2.946363842512e-01 3.038623175380e-01 4.119264100892e-01 5.056255864107e-01 5.299636047757e-01 4.742315357696e-01 3.660127244028e-01 2.924785222666e-01 3.552980170748e-01 4.815160082924e-01 5.684389134248e-01 5.720844628688e-01 4.883125580390e-01 3.571952361220e-01 3.012046913348e-01 4.160103724438e-01 5.729659333039e-01 6.693794455945e-01 6.656248086449e-01 5.608280920918e-01 3.995472406353e-01 3.196292639033e-01 4.454729437467e-01 6.247850733623e-01 7.374711332811e-01 7.397918423945e-01 6.295465194441e-01 4.475773160530e-01 3.205475893945e-01 4.175334495383e-01 5.995706182077e-01 7.194574005238e-01 7.274765482709e-01 6.216872974866e-01 4.466648171596e-01 3.354779676160e-01 4.404749580577e-01 6.197623997618e-01 7.351000762442e-01 7.395605211224e-01 6.355020407168e-01 4.774568635172e-01 4.052939993467e-01 5.243806462311e-01 7.006199018073e-01 8.138486861816e-01 8.196716469200e-01 7.229762388743e-01 5.806103130458e-01 5.148688513273e-01 6.102418000215e-01 7.691408709419e-01 8.787025141838e-01 8.898237184270e-01 8.038234949368e-01 6.711720963774e-01 5.951231696368e-01 6.567797606343e-01 7.927152181991e-01 8.973042358555e-01 9.154544769128e-01 8.420143915954e-01 7.184855739371e-01 6.337546912893e-01 6.699166881367e-01 7.907107592276e-01 8.993937305480e-01 9.364973131188e-01 8.900066972783e-01 7.905404853774e-01 7.073839109643e-01 7.122670634361e-01 7.987157143238e-01 8.933053875041e-01 9.371154592207e-01 9.130805750078e-01 8.452586952764e-01 7.907371238243e-01 8.040460566704e-01 8.793915834615e-01 9.585278365192e-01 9.891774588850e-01 9.540434588059e-01 8.768625611811e-01 8.180354353937e-01 8.370081632218e-01 9.256484731333e-01 1.016646879785e+00 1.048969668292e+00 9.986468143901e-01 8.863222893185e-01 7.811395936617e-01 7.730429508258e-01 8.720711893419e-01 9.908733065880e-01 1.046287360961e+00 1.002240341075e+00 8.735668285982e-01 7.333159772931e-01 7.008710226087e-01 8.124071579127e-01 9.599444614922e-01 1.038902634231e+00 1.003719043287e+00 8.640794471798e-01 6.917605022122e-01 6.268620518904e-01 7.385580377803e-01 9.017773190054e-01 9.924166611249e-01 9.590532404026e-01 8.096425809014e-01 6.176574772473e-01 5.439484672344e-01 6.739248455600e-01 8.520069197715e-01 9.455977812943e-01 9.069345679015e-01 7.490840700493e-01 5.552949668264e-01 5.070584582252e-01 6.664451037446e-01 8.486770062391e-01 9.303116002745e-01 8.720151656120e-01 6.926328879190e-01 4.842436350616e-01 4.555123710443e-01 6.409498389985e-01 8.228573317556e-01 8.896967797295e-01 8.129559991229e-01 6.212778853625e-01 4.258161939516e-01 4.531083283812e-01 6.602094739983e-01 8.304037013196e-01 8.765105892337e-01 7.850392043103e-01 6.022728294177e-01 4.649713950193e-01 5.446494130274e-01 7.345034697091e-01 8.652788000074e-01 8.692648920573e-01 7.453574627992e-01 5.584295859394e-01 4.730096384294e-01 6.038292237607e-01 7.881187506921e-01 8.851033235071e-01 8.451403574774e-01 6.793900398465e-01 4.715666116537e-01 4.315567802462e-01 6.186598713048e-01 8.097367248353e-01 8.864773157091e-01 8.157031582764e-01 6.203061043082e-01 4.034770834639e-01 4.172016416757e-01 6.411904874432e-01 8.307211145332e-01 8.918127211779e-01 8.053337785647e-01 6.074346590621e-01 4.215786753587e-01 4.726899347823e-01 6.832845760469e-01 8.454352368370e-01 8.797136090466e-01 7.762664764333e-01 5.831896001666e-01 4.396026900586e-01 5.214866091281e-01 7.102920380035e-01 8.353418158983e-01 8.318166800333e-01 6.969643534999e-01 4.845289442481e-01 3.544235671825e-01 4.786351104521e-01 6.689303315472e-01 7.716129583391e-01 7.398136909218e-01 5.779628838728e-01 3.374628989436e-01 2.129897799536e-01 4.050459842789e-01 6.000423746351e-01 6.854775594388e-01 6.375272889015e-01 4.725783407920e-01 2.568369108157e-01 2.298473556128e-01 4.285617210715e-01 5.881115999227e-01 6.399188436705e-01 5.754967657404e-01 4.288990870097e-01 3.034959396199e-01 3.579751756259e-01 5.059350829530e-01 6.039678353160e-01 6.022046081174e-01 5.017305634003e-01 3.525920015522e-01 2.918543824232e-01 4.065892008945e-01 5.456302930138e-01 6.110304094513e-01 5.747521447280e-01 4.504996640266e-01 3.031457885412e-01 2.857427695607e-01 4.161104469014e-01 5.348611445110e-01 5.718523725191e-01 5.159957674242e-01 4.002221015997e-01 3.194340415083e-01 3.780003261688e-01 4.986375754118e-01 5.733699929148e-01 5.590490332786e-01 4.580312308722e-01 3.241090642603e-01 2.984110150166e-01 4.278853298432e-01 5.642171633604e-01 6.233798375148e-01 5.789246512521e-01 4.425335683328e-01 2.791099081762e-01 2.735786764689e-01 4.386349774307e-01 5.852770054443e-01 6.411691311337e-01 5.884903448155e-01 4.463417772051e-01 2.891712706273e-01 2.952593003250e-01 4.505504316190e-01 5.791966929760e-01 6.131419792026e-01 5.375248837820e-01 3.757149200313e-01 2.240732985963e-01 3.037672566628e-01 4.909062998276e-01 6.208610100677e-01 6.439666531224e-01 5.510588436174e-01 3.670921982818e-01 1.923088146213e-01 2.979635075440e-01 5.077934055474e-01 6.510904730516e-01 6.836316876991e-01 5.976536938578e-01 4.157117358035e-01 2.098804945823e-01 2.354180612145e-01 4.317596693888e-01 5.752329358089e-01 6.154897316318e-01 5.454587320355e-01 3.895935723433e-01 2.246862389725e-01 2.505686539718e-01 4.103946878440e-01 5.276385187689e-01 5.543594078855e-01 4.894742281901e-01 3.724121114975e-01 3.065145786715e-01 3.851318546683e-01 5.142454115693e-01 5.958477909532e-01 5.940787889242e-01 5.148822824318e-01 4.098039400432e-01 3.839895893890e-01 4.808026848959e-01 6.041398785513e-01 6.731545312279e-01 6.563407434955e-01 5.599021399009e-01 4.313465501899e-01 3.735105669385e-01 4.519689380721e-01 5.739845854615e-01 6.498273673831e-01 6.454067691256e-01 5.645897032153e-01 4.462215836542e-01 3.707310816095e-01 4.078390326575e-01 5.028500753130e-01 5.734555159429e-01 5.856837943526e-01 5.430589962330e-01 4.776357712881e-01 4.393696449119e-01 4.584747293444e-01 5.110870334208e-01 5.559737968713e-01 5.726446101721e-01 5.636220482924e-01 5.446727476057e-01 5.317221081177e-01 5.301715397520e-01 5.358876449948e-01 5.450878464688e-01 5.590087052748e-01 5.783252551030e-01 5.959699169608e-01 5.989448824958e-01 5.785523699415e-01 5.411871165853e-01 5.124713910351e-01 5.222638735004e-01 5.705169763449e-01 6.227754602626e-01 6.419854302962e-01 6.106140852832e-01 5.391469136438e-01 4.706233853059e-01 4.635979745152e-01 5.237850781025e-01 5.927797867789e-01 6.184608212431e-01 5.833168260912e-01 5.076215201886e-01 4.511550219837e-01 4.760154665321e-01 5.599680084459e-01 6.302348722728e-01 6.406417803103e-01 5.862501668314e-01 5.070025521298e-01 4.834749494160e-01 5.573901186252e-01 6.655192946896e-01 7.311224138790e-01 7.174821959881e-01 6.316716186652e-01 5.319409669069e-01 5.201950196850e-01 6.249915115321e-01 7.542714077433e-01 8.260745145247e-01 8.087314967239e-01 7.175108737020e-01 6.174802434930e-01 6.038462233622e-01 6.946210040326e-01 8.028124836768e-01 8.512985788341e-01 8.147648499799e-01 7.202422260025e-01 6.460942612262e-01 6.738763921275e-01 7.802920116974e-01 8.712272349987e-01 8.812121484082e-01 7.966406698498e-01 6.613461012422e-01 5.862875479713e-01 6.656399802111e-01 8.244582375366e-01 9.427291706767e-01 9.585785648584e-01 8.656285876674e-01 7.134929071454e-01 6.183255655019e-01 6.860916458243e-01 8.469979616764e-01 9.747744947857e-01 1.004999615847e+00 9.309560705008e-01 7.969069799940e-01 6.953878130240e-01 7.123515650172e-01 8.148345794783e-01 9.025578605705e-01 9.145222321798e-01 8.444492460423e-01 7.344725013081e-01 6.632854307312e-01 6.869362836722e-01 7.666888856421e-01 8.258715924058e-01 8.236523656355e-01 7.661899378788e-01 6.991439706852e-01 6.818203885875e-01 7.298324380635e-01 7.986681352673e-01 8.393469372872e-01 8.347197145790e-01 8.011154840261e-01 7.735805572252e-01 7.766749974573e-01 8.010424713909e-01 8.169024496498e-01 8.052924225180e-01 7.738643122021e-01 7.514635706245e-01 7.620919911506e-01 7.973959628845e-01 8.243170758809e-01 8.162132531659e-01 7.730477858240e-01 7.247542446462e-01 7.137200216471e-01 7.535367273725e-01 8.119827096942e-01 8.466675289962e-01 8.386761767892e-01 8.018568623298e-01 7.745117427715e-01 7.891515037047e-01 8.379032659415e-01 8.820469717745e-01 8.909320064327e-01 8.652547477458e-01 8.386839113396e-01 8.539988347542e-01 9.180470716780e-01 9.906583647312e-01 1.023231879318e+00 9.926161139590e-01 9.149059107937e-01 8.460506344397e-01 8.506769785654e-01 9.325297145217e-01 1.027741064265e+00 1.071986334458e+00 1.038445120864e+00 9.451014906813e-01 8.523369134285e-01 8.331113533856e-01 8.985323136657e-01 9.830088526969e-01 1.019399744448e+00 9.832127294150e-01 9.003522176344e-01 8.445366896398e-01
 5.722507114950e-01 5.708842161637e-01 5.755674336430e-01 5.864160032203e-01 6.024497488106e-01 6.190376862585e-01 6.281773120892e-01 6.238899289910e-01 5.768146199056e-01 5.056371726612e-01 4.709991276871e-01 5.156858196011e-01 5.960584586145e-01 6.453575791475e-01 6.309070758765e-01 5.598237678240e-01 4.764224310112e-01 4.445224209477e-01 4.805784121411e-01 5.307917916704e-01 5.472448558508e-01 5.230414891124e-01 4.871287816001e-01 4.806266029580e-01 5.120611400163e-01 5.478130649550e-01 5.543102957517e-01 5.255988172027e-01 4.858728660712e-01 4.731309693304e-01 5.001643472515e-01 5.391517816978e-01 5.574048011790e-01 5.456580254843e-01 5.212255556242e-01 5.139313228704e-01 5.363785203122e-01 5.688666872967e-01 5.814821484748e-01 5.589779733746e-01 5.095639209391e-01 4.631180100032e-01 4.532443050765e-01 4.820025559228e-01 5.170691317213e-01 5.272521972461e-01 5.027426046638e-01 4.574445600418e-01 4.249433652778e-01 4.292712459962e-01 4.676312847861e-01 5.000550154276e-01 4.951762205895e-01 4.226481411453e-01 2.985714417910e-01 2.175452077575e-01 2.783127624975e-01 3.730173848201e-01 4.122938233811e-01 3.807889320895e-01 3.096869922448e-01 2.745698168143e-01 3.230887050057e-01 3.922697557535e-01 4.196220501283e-01 3.898650554780e-01 3.294997283133e-01 3.014458882107e-01 3.437570895791e-01 4.079347783062e-01 4.381143242569e-01 4.145412878647e-01 3.500711448878e-01 2.859319625190e-01 2.711757825905e-01 3.000033525427e-01 3.225007820754e-01 3.116892454893e-01 2.742904455141e-01 2.420239792071e-01 2.446792580478e-01 2.691325142749e-01 2.808016737561e-01 2.632297156695e-01 2.256512107823e-01 2.007175875481e-01 2.176905166603e-01 2.583302491944e-01 2.876559494790e-01 2.885979069863e-01 2.625572553679e-01 2.258667993398e-01 2.101968342161e-01 2.315364304853e-01 2.654533951794e-01 2.888888591267e-01 2.976535249494e-01 2.695101993622e-01 2.234310797084e-01 1.906381727132e-01 1.830969732346e-01 1.980731897910e-01 2.074520483433e-01 1.910858627831e-01 1.484886120152e-01 1.052701004279e-01 1.160742792836e-01 1.674748824487e-01 2.081337049945e-01 2.186740937014e-01 2.012045576723e-01 1.773844781780e-01 1.802774888300e-01 2.138040963267e-01 2.474136169386e-01 2.567488903618e-01 2.359327156090e-01 1.987373167719e-01 1.789456689218e-01 2.011478055179e-01 2.410915324687e-01 2.651000762792e-01 2.591838112583e-01 2.291112858105e-01 1.987959599487e-01 1.971731315114e-01 2.216811881650e-01 2.428939347515e-01 2.416199292123e-01 2.184152627888e-01 1.909627039306e-01 1.822971129038e-01 1.940452903757e-01 2.064148854570e-01 2.088645628297e-01 2.113056316840e-01 2.301679174159e-01 2.617872294235e-01 3.055988373124e-01 3.341901952757e-01 3.109706260544e-01 2.761658360910e-01 2.727959701727e-01 3.222218447478e-01 3.978824839602e-01 4.625172366726e-01 4.937643437102e-01 4.869972263677e-01 4.563834089805e-01 4.114351254587e-01 3.894696940344e-01 4.425475008234e-01 4.866778320459e-01 4.833979306402e-01 4.394830247417e-01 3.970646811162e-01 4.022286012586e-01 4.434392417188e-01 4.677429560027e-01 4.422548244122e-01 3.754170730816e-01 3.220847042336e-01 3.452693273108e-01 4.145294204594e-01 4.568162243746e-01 4.378912290231e-01 3.706115005174e-01 3.186776052540e-01 3.521585322826e-01 4.312885184262e-01 4.763020831770e-01 4.531565743511e-01 3.813145939518e-01 3.427971466696e-01 4.118605590819e-01 5.236261666831e-01 5.888497456915e-01 5.693903799626e-01 4.793517345430e-01 3.994579750995e-01 4.443620890204e-01 5.786708651127e-01 6.867284121104e-01 7.078765170154e-01 6.358336540469e-01 5.163871884149e-01 4.499525004895e-01 5.051409956930e-01 6.033207142248e-01 6.514623175891e-01 6.197516836849e-01 5.348902590310e-01 4.721677925623e-01 4.990183075879e-01 5.782105315546e-01 6.314044489868e-01 6.234357768572e-01 5.680380461557e-01 5.145947256214e-01 5.095646470388e-01 5.418569987338e-01 5.635824055652e-01 5.501027578119e-01 5.182633173858e-01 5.093920582540e-01 5.414266565538e-01 5.840832780732e-01 5.997068338583e-01 5.813818645781e-01 5.590097553042e-01 5.734394845525e-01 6.259926398693e-01 6.752372449868e-01 6.845662269434e-01 6.515505002230e-01 6.110991508246e-01 6.101709726845e-01 6.542641731043e-01 6.999190381779e-01 7.073117573162e-01 6.738973801682e-01 6.365454385075e-01 6.418641603674e-01 6.908555548724e-01 7.373698960203e-01 7.429341632586e-01 7.091254778649e-01 6.774907392963e-01 6.939295299647e-01 7.526524343044e-01 8.045764459174e-01 8.142038081337e-01 8.129430518171e-01 8.373388767287e-01 8.947871886205e-01 9.631507135014e-01 1.008127307608e+00 1.005853819043e+00 9.571075452408e-01 8.856320054303e-01 8.492336573479e-01 8.897306752612e-01 9.799768444934e-01 1.048228428386e+00 1.039480146013e+00 9.489867584030e-01 8.328412272167e-01 7.894710621341e-01 8.580964091313e-01 9.575294552199e-01 9.939868939892e-01 9.343693223629e-01 8.173146616545e-01 7.455944105308e-01 7.988092649590e-01 9.149873335467e-01 9.823191363020e-01 9.469315971444e-01 8.321834846403e-01 7.404692144628e-01 7.839541519654e-01 9.218009977594e-01 1.023409020993e+00 1.010176739366e+00 8.799498312261e-01 7.119176903310e-01 6.565433318377e-01 7.632154969439e-01 8.890775183484e-01 9.171145289462e-01 8.244898091058e-01 6.792522602150e-01 6.326059378390e-01 7.492991603814e-01 8.912910190101e-01 9.347076347377e-01 8.465008728133e-01 6.840462406512e-01 6.061814193756e-01 7.223371664901e-01 8.933181716697e-01 9.717847163247e-01 9.095962966689e-01 7.494646369663e-01 6.371711275246e-01 7.203640267370e-01 8.974945683429e-01 1.000712133506e+00 9.591526209685e-01 7.935434903841e-01 6.271728647419e-01 6.498321060387e-01 8.226556458731e-01 9.494555269104e-01 9.305460789148e-01 7.646089250559e-01 5.552827172895e-01 5.395425447374e-01 7.413546518842e-01 9.170860843092e-01 9.403245573448e-01 7.885504129288e-01 5.306054784284e-01 4.195134478924e-01 6.481930742705e-01 9.066552456823e-01 1.023127673914e+00 9.536750921203e-01 7.321338198580e-01 5.001118932171e-01 5.377800790715e-01 7.761939774044e-01 9.522585712519e-01 9.712324701906e-01 8.372455544496e-01 6.414462214300e-01 5.739795488680e-01 7.104194140986e-01 8.657832515589e-01 9.073606145329e-01 8.105119012677e-01 6.426172899700e-01 5.742978167151e-01 7.058029491545e-01 8.801473603044e-01 9.541052633551e-01 8.805069180794e-01 6.908048416717e-01 5.174998112012e-01 5.677220617218e-01 7.662334614682e-01 9.099602344742e-01 9.132258420955e-01 7.727657490446e-01 5.613849849950e-01 4.665296961276e-01 6.088074989447e-01 7.907586980417e-01 8.662477997271e-01 7.937211718756e-01 5.976108623334e-01 3.849335671268e-01 3.964230721643e-01 5.919967846096e-01 7.381115526523e-01 7.545981599691e-01 6.401613153223e-01 4.605120912810e-01 3.871754454127e-01 5.229553645349e-01 6.858728188812e-01 7.536901602555e-01 6.956096249061e-01 5.409627515930e-01 3.940118295834e-01 4.198054134971e-01 5.628051963615e-01 6.608194985801e-01 6.509830182857e-01 5.402036651161e-01 4.018328156268e-01 3.811723840589e-01 4.995263732378e-01 6.112606849606e-01 6.515232364317e-01 5.981713551133e-01 4.666813761348e-01 3.136836537731e-01 2.864388769922e-01 4.203498336839e-01 5.545418598205e-01 6.098905868741e-01 5.639855492018e-01 4.266239465610e-01 2.510946051502e-01 2.493832845442e-01 4.184368802963e-01 5.366597582158e-01 5.373566527378e-01 4.198266659725e-01 2.517906713790e-01 2.550111486892e-01 4.277786216898e-01 5.509818524387e-01 5.569269761028e-01 4.453227651239e-01 2.805442997340e-01 2.574980736368e-01 4.089731286690e-01 5.249786462441e-01 5.298368516557e-01 4.204263718718e-01 2.556978586855e-01 2.274453579398e-01 3.734454505483e-01 4.793649994942e-01 4.729030288596e-01 3.502430871089e-01 1.657852811452e-01 1.880876982632e-01 3.756737090561e-01 4.910431683142e-01 4.870553687965e-01 3.694199246576e-01 2.179928144531e-01 2.472207843542e-01 4.196819353969e-01 5.430854791647e-01 5.583902561688e-01 4.589600439167e-01 2.858998770483e-01 2.022948968832e-01 3.536445280923e-01 5.090795045967e-01 5.699409993252e-01 5.169955736436e-01 3.787177430239e-01 2.618206916525e-01 3.339955704205e-01 4.840941554226e-01 5.735172020510e-01 5.620605232655e-01 4.625503722993e-01 3.439580372223e-01 3.339015028441e-01 4.353583102736e-01 5.200563919897e-01 5.236062703285e-01 4.448009958144e-01 3.425102767812e-01 3.384456220011e-01 4.471980508927e-01 5.492364268607e-01 5.750442783376e-01 5.123843212627e-01 3.998748670620e-01 3.413706541078e-01 4.168428634469e-01 5.333442812200e-01 5.965079569755e-01 5.755876791490e-01 4.884398010922e-01 4.032985381377e-01 4.127842423302e-01 5.040182575745e-01 5.845194587085e-01 6.016946881747e-01 5.523902849526e-01 4.764565967838e-01 4.455914043210e-01 4.953667636650e-01 5.744780985710e-01 6.225476569651e-01 6.216202913233e-01 5.925163036793e-01 5.581789370749e-01 5.420812413091e-01 5.525737812403e-01 5.791608637711e-01 6.056841800588e-01 6.223194445966e-01 6.275141237602e-01 6.247824297027e-01 6.195238627727e-01 6.177349906826e-01 6.252512949731e-01 6.449965116420e-01 6.731688791698e-01 6.989000699709e-01 7.094296725808e-01 6.978416546842e-01 6.696799059159e-01 6.448226212879e-01 6.479110238481e-01 6.862897844504e-01 7.395737037732e-01 7.762928577471e-01 7.745828164343e-01 7.330846956454e-01 6.751647877065e-01 6.431572938936e-01 6.674858937866e-01 7.314084231087e-01 7.889027767100e-01 8.040644640541e-01 7.683311880174e-01 7.046876440372e-01 6.626088078677e-01 6.839992241774e-01 7.545487881949e-01 8.202114134998e-01 8.379019878544e-01 7.974208399733e-01 7.268714617376e-01 6.868128170982e-01 7.243353659758e-01 8.129705597658e-01 8.838806748653e-01 8.864576644941e-01 8.096249618307e-01 6.913073444365e-01 6.254505844293e-01 6.933902119344e-01 8.398448930841e-01 9.555640545508e-01 9.725829031540e-01 8.713995530534e-01 6.841994714457e-01 5.246818230835e-01 5.730053291195e-01 7.783181807481e-01 9.599822958499e-01 1.025844587776e+00 9.486360024953e-01 7.543616586564e-01 5.466636987710e-01 5.398398479795e-01 7.499748470678e-01 9.619655495360e-01 1.060888700274e+00 1.013733723518e+00 8.474564898818e-01 6.651655572504e-01 6.498887852589e-01 8.302056592763e-01 1.028911347527e+00 1.126040626618e+00 1.083550507697e+00 9.283739672775e-01 7.615860195837e-01 7.429364382025e-01 8.976114088854e-01 1.073436792589e+00 1.153146589415e+00 1.096983316514e+00 9.317972472393e-01 7.592807504512e-01 7.382235219613e-01 8.892508405475e-01 1.058590162396e+00 1.131555567173e+00 1.071920478067e+00 9.096450645898e-01 7.465400896167e-01 7.307257772003e-01 8.719159351507e-01 1.025549798023e+00 1.088721035324e+00 1.035301248480e+00 9.049440528046e-01 7.987913775139e-01 8.211479636522e-01 9.455547887078e-01 1.057755035635e+00 1.083107742217e+00 1.013225088891e+00 9.036411262261e-01 8.565524680301e-01 9.301238283758e-01 1.058812500483e+00 1.141928712433e+00 1.125074912097e+00 1.013855134376e+00 8.767639987658e-01 8.292635810373e-01 9.227625645897e-01 1.068433993433e+00 1.158630889183e+00 1.141202530795e+00 1.021596434012e+00 8.614492972210e-01 7.711941344222e-01 8.240637780664e-01 9.520634413695e-01 1.047525193472e+00 1.055978429081e+00 9.779359263532e-01 8.588704734775e-01 7.743958648863e-01 7.795130671956e-01 8.481805126806e-01 9.132842361562e-01 9.340047930497e-01 9.083955807064e-01 8.612169772888e-01 8.238829422925e-01 8.118878310571e-01 8.173100405032e-01 8.245568205959e-01 8.274049913328e-01 8.296390550372e-01 8.341809054777e-01 8.354300482250e-01 8.242372064877e-01 7.999364545889e-01 7.765705387074e-01 7.738236780007e-01 7.955697507787e-01 8.207605067498e-01 8.208239432395e-01 7.835778876876e-01 7.274902529826e-01 6.987789094899e-01 7.329604440220e-01 8.076384138756e-01 8.641859811195e-01 8.575627813501e-01 7.793817170703e-01 6.690491612178e-01 6.156329236065e-01 6.833086713792e-01 8.123037175584e-01 9.054030474346e-01 9.082358806601e-01 8.166867542911e-01 6.811726035436e-01 6.107389145619e-01 6.839679037071e-01 8.234953342602e-01 9.172186766391e-01 9.104135377133e-01 8.057082952844e-01 6.651254751109e-01 6.079629499643e-01 6.949783235638e-01 8.255165743952e-01 8.890165722038e-01 8.384724678345e-01 6.867290388996e-01 5.203505525187e-01 5.105389422731e-01 6.752808378579e-01 8.413098429470e-01 9.029783068663e-01 8.267516843811e-01 6.332030136757e-01 4.197573693185e-01 4.229997235073e-01 6.396386099562e-01 8.344444117914e-01 9.106637269110e-01 8.462914771451e-01 6.710902338595e-01 4.834481576104e-01 4.683808119466e-01 6.302120091377e-01 7.807352276250e-01 8.253979522400e-01 7.469021221067e-01 5.861922470826e-01 4.610977188661e-01 5.161743415375e-01 6.733684478602e-01 7.824817524190e-01 7.765971188651e-01 6.481245892952e-01 4.432671258353e-01 3.156880118203e-01 4.470891736657e-01 6.454578094073e-01 7.629468861644e-01 7.553591900779e-01 6.258608726213e-01 4.218006781704e-01 2.825191941960e-01 3.917736110010e-01 5.706097223950e-01 6.767848033631e-01 6.754862805031e-01 5.796916502577e-01 4.479271694781e-01 3.919700037876e-01 4.685615274381e-01 5.771597835511e-01 6.321490109888e-01 6.104356331433e-01 5.350364551019e-01 4.689782798870e-01 4.789875690196e-01 5.497454346901e-01 6.097674393537e-01 6.128469863563e-01 5.536352524268e-01 4.660289330931e-01 4.184431798699e-01 4.559263370060e-01 5.317308271260e-01 5.786821995874e-01 5.652792927276e-01 4.957042209647e-01 4.077980808342e-01 3.680841409449e-01 4.106410557789e-01 4.843778669069e-01 5.323390975140e-01 5.328322278089e-01 4.935481675176e-01 4.441458363957e-01 4.227973236752e-01 4.455184224906e-01 4.916614811122e-01 5.328132056058e-01 5.545271029292e-01 5.556252372004e-01 5.413631418368e-01 5.184879968635e-01 4.947243179503e-01 4.806558205002e-01 4.871752403997e-01 5.155913642280e-01 5.521359857259e-01 5.761113782239e-01 5.723777895843e-01 5.397210932042e-01 4.942699664770e-01 4.645690512018e-01 4.698960637090e-01 4.980041127265e-01 5.191891137797e-01 5.148111184560e-01 4.896438756756e-01 4.693678250970e-01 4.791861103533e-01 5.128961524171e-01 5.370374542893e-01 5.225350301800e-01 4.656954463523e-01 4.010920334304e-01 3.986659236297e-01 4.816362587261e-01 5.848735871061e-01 6.424280947544e-01 6.206636418049e-01 5.191177679422e-01 3.822014506118e-01 3.347301032818e-01 4.552444470568e-01 6.147580321419e-01 7.137810747996e-01 7.130825362971e-01 6.115274731553e-01 4.499232589454e-01 3.456454360118e-01 4.325023040021e-01 5.970413549709e-01 7.098238903346e-01 7.234710069674e-01 6.384855601578e-01 5.032775463445e-01 4.322171908927e-01 5.161779082648e-01 6.601751114843e-01 7.528433289327e-01 7.478911165366e-01 6.500888060833e-01 5.217275442871e-01 4.935038824371e-01 6.209875690343e-01 7.853814964911e-01 8.831273330720e-01 8.707414236389e-01 7.528082875258e-01 5.901720110053e-01 5.227661779399e-01 6.437222849175e-01 8.298742872021e-01 9.550800931385e-01 9.643281406877e-01 8.538898439551e-01 6.722909242819e-01 5.448785576822e-01 6.142418993004e-01 7.994360431895e-01 9.473220590254e-01 9.837855150351e-01 8.940047348802e-01 7.161464907822e-01 5.639838736288e-01 6.030963895993e-01 7.940229250497e-01 9.704578216247e-01 1.042688201571e+00 9.854765763579e-01 8.256605876918e-01 6.551264126019e-01 6.306583886216e-01 7.841535016246e-01 9.656139764799e-01 1.063934359588e+00 1.039385329910e+00 9.069405347321e-01 7.392152337458e-01 6.671416099296e-01 7.601074946414e-01 9.115326127870e-01 1.003137420986e+00 9.850722234338e-01 8.675482448470e-01 7.211686489171e-01 6.691338353553e-01 7.645058639675e-01 9.038110564489e-01 9.796205026369e-01 9.501777504439e-01 8.372990908602e-01 7.301163235437e-01 7.483229413635e-01 8.900494791228e-01 1.035162082395e+00 1.090381244007e+00 1.024640801676e+00 8.714806796040e-01 7.440782542419e-01 7.890022762982e-01 9.787395611896e-01 1.160045261437e+00 1.231565025431e+00 1.161183328295e+00 9.815894616181e-01 8.052525384248e-01 8.025513684324e-01 9.830554529676e-01 1.179695130163e+00 1.273441933588e+00 1.227146637009e+00 1.074145976553e+00 9.219463947172e-01 9.145019506830e-01 1.061343257018e+00 1.223031247638e+00 1.286810392079e+00 1.216567827052e+00 1.051627131613e+00 9.128057073914e-01 9.447494818695e-01 1.123653607248e+00 1.295496269653e+00 1.352096130650e+00 1.261952062729e+00 1.068224293835e+00 9.013751346656e-01 9.292422755235e-01 1.129827734567e+00 1.330425777159e+00 1.416147844063e+00 1.354937283601e+00 1.187775686192e+00 1.030323078718e+00 1.026806269475e+00 1.182109170345e+00 1.357671186420e+00 1.442020604014e+00 1.399933914131e+00 1.266735415209e+00 1.139563893908e+00 1.127754163882e+00 1.237442244482e+00 1.366495103541e+00 1.422164852381e+00 1.374179390238e+00 1.256757783544e+00 1.155330212070e+00 1.152569438472e+00 1.240244169915e+00 1.331019089924e+00 1.350171799824e+00 1.279159094486e+00 1.160581384144e+00 1.083065732555e+00 1.114686265163e+00 1.221705081800e+00 1.310447967325e+00 1.313932065282e+00 1.221606417016e+00 1.082974508659e+00 9.968444432494e-01 1.039205998955e+00 1.167410599108e+00 1.277094761253e+00 1.298291847154e+00 1.218329670264e+00 1.081252832932e+00 9.798361960906e-01 9.982962769638e-01 1.113988095257e+00 1.229458621957e+00 1.271511809109e+00 1.220619590878e+00 1.108960067309e+00 1.010889193411e+00 1.001454546961e+00 1.080270063765e+00 1.174054042899e+00 1.214953102121e+00 1.179328454964e+00 1.091084298324e+00 1.012153879576e+00 1.005433094902e+00 1.072595596958e+00 1.152606405858e+00 1.184152189613e+00 1.143696431585e+00 1.053890908987e+00 9.786930242555e-01 9.861391414205e-01 1.077107020667e+00 1.182834202902e+00 1.233758133507e+00 1.197889016802e+00 1.089106250031e+00 9.689659687544e-01 9.274445191053e-01 1.002165429378e+00 1.128197968250e+00 1.216421426255e+00 1.216080745601e+00 1.124531838806e+00 9.869391448751e-01 8.890257619429e-01 9.026901190695e-01 9.998209045282e-01 1.089998173675e+00 1.110061157271e+00 1.048943026462e+00 9.462179426951e-01 8.788897176523e-01 9.042596983047e-01 9.906931284294e-01 1.057198654382e+00 1.048369578602e+00 9.596051157161e-01 8.428674867400e-01 7.959831631735e-01 8.750170437901e-01 1.013093894824e+00 1.109456879432e+00 1.105687647995e+00 9.946640985666e-01 8.231165969194e-01 6.997251984497e-01 7.358138032742e-01 8.842250210407e-01 1.016322598420e+00 1.057386891350e+00 9.918101305753e-01 8.522979558367e-01 7.158704487136e-01 6.742736655314e-01 7.346171406106e-01 8.095060508105e-01 8.292880428302e-01 7.801768196881e-01 6.973847098698e-01 6.462607055239e-01 6.654653414063e-01 7.165291262430e-01 7.330917701890e-01 6.795818593730e-01 5.671398004573e-01 4.630574940420e-01 4.701170472046e-01 5.810469503835e-01 6.892867699531e-01 7.259104683350e-01 6.717584367308e-01 5.497115901677e-01 4.313868208511e-01 4.227759940373e-01 5.188486503977e-01 6.111316524820e-01 6.356400327160e-01 5.813986708178e-01 4.798268301887e-01 4.043176584222e-01 4.237593378619e-01 4.977662042463e-01 5.427116669960e-01 5.172357349761e-01 4.236845159566e-01 3.102393222804e-01 2.831587438555e-01 3.710405237708e-01 4.626101969090e-01 4.892184160487e-01 4.320500018912e-01 3.060256366406e-01 1.752422208484e-01 2.071768925207e-01 3.377182894872e-01 4.263484421649e-01 4.360517143415e-01 3.673697278698e-01 2.544252695719e-01 1.946067998061e-01 2.707528953233e-01 3.689811798997e-01 4.118030330419e-01 3.805659184782e-01 2.933783903934e-01 2.216571040988e-01 2.690597506653e-01 3.770303576720e-01 4.499296658500e-01 4.488888931893e-01 3.686533965003e-01 2.341473309063e-01 1.430844960292e-01 2.396020831528e-01 3.645086358819e-01 4.292792430215e-01 4.132627145066e-01 3.250898782735e-01 2.080008880491e-01 1.788779997257e-01 2.721985678854e-01 3.543051905690e-01 3.685833824157e-01 3.049341460302e-01 1.850499879071e-01 1.176095692112e-01 2.338119003853e-01 3.556381577852e-01 4.122582572517e-01 3.837913959428e-01 2.759148766187e-01 1.301566381832e-01 1.523713488080e-01 3.094128317656e-01 4.242451889208e-01 4.583392375536e-01 4.040864250061e-01 2.819866157856e-01 1.699015683539e-01 2.319791034532e-01 3.664492984072e-01 4.529597156914e-01 4.601894128778e-01 3.954673163811e-01 3.102323255001e-01 3.062875370592e-01 4.021766189694e-01 4.999177293877e-01 5.359706475612e-01 4.940199613405e-01 4.014311351542e-01 3.450559121104e-01 4.128381907439e-01 5.402866233810e-01 6.308670814932e-01 6.393301551460e-01 5.631549038857e-01 4.467676951080e-01 3.972405894248e-01 4.866435382076e-01 6.212734865488e-01 7.043853370840e-01 6.969830508664e-01 6.057760361472e-01 4.873863345971e-01 4.517012734771e-01 5.445469363344e-01 6.666341904609e-01 7.301069107762e-01 7.046050989217e-01 6.088415645244e-01 5.143002612473e-01 5.203182984914e-01 6.246365536756e-01 7.283548965068e-01 7.627117083426e-01 7.120644679799e-01 6.120796157208e-01 5.511958321744e-01 6.065581285844e-01 7.300960891990e-01 8.263762666136e-01 8.430313242892e-01 7.776034201865e-01 6.768895074175e-01 6.292796664266e-01 6.896034261138e-01 8.013865561536e-01 8.795730730357e-01 8.815247022526e-01 8.131919763275e-01 7.254304928553e-01 6.935403253846e-01 7.461338125411e-01 8.278038792817e-01 8.708734126201e-01 8.472073243313e-01 7.753146521049e-01 7.133757370685e-01 7.208336110625e-01 7.905250572383e-01 8.590216785195e-01 8.752600503129e-01 8.297444386301e-01 7.569395322564e-01 7.210351267485e-01 7.612292114946e-01 8.431879463479e-01 9.038743187093e-01 9.076083710613e-01 8.607337800770e-01 8.073542749898e-01 8.025283990072e-01 8.583866087588e-01 9.308052157160e-01 9.692993508984e-01 9.541794559131e-01 9.041353505036e-01 8.660327188654e-01 8.801313794732e-01 9.387172800014e-01 9.964663224907e-01 1.015019490897e+00 9.870744341502e-01 9.374359667974e-01 9.070406983855e-01 9.197910631060e-01 9.600550500719e-01 9.927389812166e-01 9.968724738963e-01 9.786442287540e-01 9.626039582839e-01 9.676850062529e-01 9.871807138209e-01 9.964742518295e-01 9.793384234231e-01 9.464378572605e-01 9.324306881935e-01 9.653584458959e-01 1.031952554824e+00 1.086823354682e+00 1.090672481074e+00 1.036612257878e+00 9.599736250737e-01 9.267426560412e-01 9.780870839348e-01 1.078764801127e+00 1.157019260720e+00 1.165178153675e+00 1.102355209010e+00 1.017413443569e+00 9.880121211798e-01 1.050595431729e+00 1.153877162793e+00 1.218039678040e+00 1.198013986381e+00 1.103627627468e+00 1.002215600259e+00 9.878491407680e-01 1.083938027764e+00 1.208921603879e+00 1.269873206551e+00 1.222262118398e+00 1.081682667269e+00 9.291909790212e-01 8.885371433992e-01 9.964137198108e-01 1.145066032728e+00 1.223774165387e+00 1.186420974083e+00 1.051994197997e+00 9.037482430049e-01 8.621805622695e-01 9.590537866103e-01 1.090159106115e+00 1.153719043068e+00 1.114565737670e+00 1.004187170664e+00 9.115989452401e-01 9.268409061693e-01 1.032704626882e+00 1.128948649473e+00 1.139991884211e+00 1.051998861344e+00 9.178998269318e-01 8.480984541524e-01 9.173886097079e-01 1.056713879422e+00 1.149765270630e+00 1.131608478704e+00 1.002316251381e+00 8.323433011758e-01 7.609676878161e-01 8.665847365369e-01 1.038659799771e+00 1.145912496259e+00 1.129430276520e+00 9.980847977398e-01 8.303738220560e-01 7.682697042639e-01 8.796735139799e-01 1.049330105930e+00 1.151933894873e+00 1.134688761772e+00 1.010628885767e+00 8.568748231346e-01 7.989541253972e-01 8.901860175736e-01 1.031603112846e+00 1.112947570149e+00 1.088286101400e+00 9.738752785073e-01 8.431947946139e-01 8.004950554672e-01 8.759728883094e-01 9.830941756738e-01 1.032156768842e+00 9.896292257516e-01 8.798773584100e-01 7.797134404642e-01 7.771976599626e-01 8.693313407607e-01 9.671524904514e-01 9.982738609261e-01 9.419217808890e-01 8.287164540384e-01 7.362756785371e-01 7.452491840856e-01 8.426493562971e-01 9.422377666226e-01 9.793333232581e-01 9.359592283329e-01 8.369868896022e-01 7.434033828344e-01 7.227596683407e-01 7.817688316300e-01 8.602830481927e-01 9.010148263076e-01 8.815850209120e-01 8.129621033160e-01 7.318479305818e-01 6.850576850359e-01 6.960743731087e-01 7.430826023301e-01 7.854316578819e-01 7.952353089193e-01 7.648715057085e-01 7.046301444539e-01 6.394868955107e-01 6.017636418056e-01 6.108487931344e-01 6.533323088569e-01 6.946263008436e-01 7.043028804263e-01 6.690373782125e-01 5.979219396191e-01 5.260329066002e-01 5.039188178088e-01 5.477964708024e-01 6.138705724143e-01 6.494746899378e-01 6.285249512594e-01 5.586862149940e-01 4.858289173093e-01 4.793352949001e-01 5.521196594600e-01 6.381177032206e-01 6.749989025826e-01 6.369852094674e-01 5.379306749644e-01 4.413492170776e-01 4.468017035050e-01 5.543193309754e-01 6.623408332078e-01 7.000566717703e-01 6.430996429418e-01 5.076882076964e-01 3.652503205221e-01 3.591448902560e-01 4.909403842652e-01 6.128773989783e-01 6.491383217251e-01 5.807579561598e-01 4.308280846459e-01 2.880187203406e-01 3.279449113296e-01 4.867907212232e-01 6.052370233210e-01 6.266587800821e-01 5.457956153411e-01 4.027938191815e-01 3.139629669225e-01 3.997349044456e-01 5.439875301222e-01 6.292820570692e-01 6.167513908868e-01 5.172132885234e-01 3.986992186508e-01 3.928768184870e-01 5.158870940795e-01 6.370410054636e-01 6.747067766682e-01 6.047202548220e-01 4.504482935716e-01 3.132363339642e-01 3.774695258722e-01 5.566266664632e-01 6.873038748370e-01 7.068472182421e-01 6.022672928772e-01 4.002915522037e-01 2.070882788815e-01 3.097138940297e-01 5.217393137960e-01 6.553106621262e-01 6.647458364223e-01 5.459092324524e-01 3.267583470505e-01 9.685842889168e-02 2.610974171216e-01 4.702664067225e-01 5.800928686944e-01 5.659362892111e-01 4.350352262911e-01 2.274062922825e-01 1.230034262178e-01 3.143788137874e-01 4.721077978714e-01 5.287044700802e-01 4.742236057070e-01 3.366565856935e-01 2.171623129353e-01 2.937711034521e-01 4.431802408449e-01 5.291345553756e-01 5.133634474567e-01 4.061080319934e-01 2.846657300379e-01 3.227604381702e-01 4.877102057546e-01 6.213483397509e-01 6.551870740469e-01 5.712179564630e-01 3.950386431282e-01 2.451372642100e-01 3.593922808420e-01 5.708329601467e-01 7.133828814238e-01 7.369831017429e-01 6.383468407860e-01 4.620171367115e-01 3.424839458504e-01 4.423758578295e-01 6.209523206575e-01 7.326485670319e-01 7.313309928653e-01 6.275556212134e-01 4.929718723498e-01 4.680179790394e-01 5.933320630997e-01 7.349325460645e-01 7.958285446808e-01 7.471170913065e-01 6.161429960398e-01 4.991226107362e-01 5.297580147791e-01 6.760251541082e-01 8.022793345420e-01 8.359447170440e-01 7.677356458255e-01 6.460502514141e-01 5.785903344944e-01 6.470327365136e-01 7.804538810522e-01 8.725075465585e-01 8.759702804876e-01 8.038007601244e-01 7.249212091515e-01 7.300582752795e-01 8.284553684956e-01 9.368491943706e-01 9.820112994156e-01 9.436243744395e-01 8.577271638148e-01 8.055642687150e-01 8.489937634543e-01 9.506888984247e-01 1.024298571102e+00 1.015922180865e+00 9.276263684146e-01 8.207670056811e-01 7.924249443996e-01 8.736158873911e-01 9.817268085346e-01 1.025278683121e+00 9.670925239631e-01 8.351460940502e-01 7.294627094771e-01 7.668938171497e-01 9.166216242749e-01 1.048611163465e+00 1.078397108688e+00 9.908401969618e-01 8.440175794617e-01 7.736875893649e-01 8.807867081340e-01 1.074033245708e+00 1.215297327477e+00 1.234532830042e+00 1.133621663676e+00 9.884417576481e-01 9.361942448990e-01 1.048490927013e+00 1.225959572048e+00 1.339054691444e+00 1.324876032971e+00 1.195532898069e+00 1.041223596434e+00 1.004825662463e+00 1.133784819780e+00 1.308102064013e+00 1.399033694448e+00 1.350305698148e+00 1.183501948616e+00 1.005549107765e+00 9.814906824864e-01 1.146206631244e+00 1.348273570867e+00 1.452885210521e+00 1.408252544253e+00 1.240523375409e+00 1.057461971296e+00 1.020874798161e+00 1.172206080563e+00 1.369873808345e+00 1.481058671131e+00 1.454767074001e+00 1.316608454361e+00 1.164117346472e+00 1.129612049274e+00 1.247616663566e+00 1.409205562493e+00 1.498957827208e+00 1.467811372635e+00 1.337380660840e+00 1.195090739749e+00 1.158495934131e+00 1.262488363030e+00 1.414946295053e+00 1.508866601725e+00 1.492370999783e+00 1.375470303472e+00 1.225871070009e+00 1.148263722395e+00 1.203776986101e+00 1.337798401413e+00 1.449827297915e+00 1.475741961374e+00 1.404582016199e+00 1.274999783790e+00 1.165385838819e+00 1.153144401498e+00 1.240783061417e+00 1.354574639058e+00 1.419487695369e+00 1.400163488432e+00 1.306821448666e+00 1.192750476714e+00 1.136277587440e+00 1.182054849840e+00 1.290793184819e+00 1.382545133597e+00 1.399636931420e+00 1.329074364439e+00 1.206684420728e+00 1.110851601712e+00 1.116384044157e+00 1.213522456871e+00 1.317415902900e+00 1.351339326844e+00 1.287565163460e+00 1.155892236935e+00 1.041893215463e+00 1.040910836038e+00 1.149976353024e+00 1.268602606687e+00 1.307353582933e+00 1.236075997497e+00 1.092361661454e+00 9.819981870203e-01 1.015943275388e+00 1.167909594670e+00 1.310412870063e+00 1.349212941194e+00 1.260109351297e+00 1.094363213321e+00 9.820191393389e-01 1.047487097686e+00 1.236173573285e+00 1.396253654894e+00 1.429012764999e+00 1.312248574571e+00 1.102650835573e+00 9.475608627369e-01 1.004224701936e+00 1.211415271974e+00 1.388901924051e+00 1.428009724468e+00 1.304899588160e+00 1.074243896439e+00 8.819326893861e-01 9.046946525144e-01 1.095525952181e+00 1.262975430561e+00 1.297039159053e+00 1.180465458973e+00 9.773292326810e-01 8.362560969822e-01 8.928175200955e-01 1.062190324192e+00 1.177892977213e+00 1.157148812524e+00 1.006015104566e+00 8.234429714275e-01 7.924875968615e-01 9.642891929568e-01 1.167421213467e+00 1.259680713488e+00 1.188676825472e+00 9.808108843960e-01 7.609968234936e-01 7.544627781575e-01 9.786065000797e-01 1.210239240609e+00 1.309592951382e+00 1.233644343185e+00 1.012717955359e+00 7.632433562815e-01 7.016100332519e-01 8.803695787278e-01 1.081053232240e+00 1.157726157296e+00 1.069729243770e+00 8.517403602943e-01 6.276237490750e-01 6.137733320988e-01 8.024724115824e-01 9.708708393889e-01 1.002312754114e+00 8.722600645022e-01 6.256733808220e-01 4.226318023983e-01 5.302014879633e-01 7.813904886368e-01 9.505234735149e-01 9.635714824310e-01 8.148141474646e-01 5.563437616360e-01 3.567073338462e-01 4.900244974476e-01 7.379453652319e-01 8.936467399601e-01 9.005794071035e-01 7.630396834692e-01 5.401695393784e-01 3.890917603554e-01 4.927756164660e-01 6.825227149239e-01 7.928613933190e-01 7.758141402719e-01 6.430980509942e-01 4.641801415586e-01 3.950888096060e-01 5.149954269936e-01 6.623350653727e-01 7.271549479122e-01 6.799756039945e-01 5.415979823437e-01 3.902673021656e-01 3.750142350013e-01 5.044158848011e-01 6.290766680332e-01 6.746876555799e-01 6.297241190313e-01 5.263837553438e-01 4.404500163481e-01 4.531189692977e-01 5.381882136119e-01 6.104175152673e-01 6.262985922996e-01 5.891219160731e-01 5.380451874912e-01 5.247915576828e-01 5.615857354195e-01 6.070611026501e-01 6.174556088823e-01 5.790255497119e-01 5.129979853557e-01 4.683854547242e-01 4.822932001955e-01 5.299996549943e-01 5.572584977336e-01 5.311195944882e-01 4.523132936291e-01 3.590646845344e-01 3.256784486415e-01 3.807228248860e-01 4.528045876237e-01 4.791084964377e-01 4.383302642178e-01 3.444823971750e-01 2.580034148843e-01 2.801370489065e-01 3.843756808883e-01 4.724100485453e-01 4.988288202486e-01 4.549864624950e-01 3.612653911950e-01 2.748338111187e-01 2.787959908421e-01 3.552711884716e-01 4.183912112437e-01 4.257508514119e-01 3.717752847632e-01 2.795369782517e-01 2.087528781548e-01 2.288198964352e-01 2.916458505884e-01 3.229663174673e-01 2.979027448644e-01 2.290222985422e-01 1.817833976418e-01 2.412746681729e-01 3.450604866420e-01 4.171294747409e-01 4.264709587447e-01 3.720352141319e-01 2.912846726419e-01 2.812729328393e-01 3.867254286931e-01 5.172022176606e-01 6.020846734715e-01 6.099925364742e-01 5.382355529142e-01 4.168312140392e-01 3.290699244331e-01 3.772924658599e-01 5.028910331315e-01 6.001289429307e-01 6.208237958817e-01 5.560184813654e-01 4.307408905935e-01 3.192835345320e-01 3.367449553999e-01 4.492724155774e-01 5.399538901739e-01 5.561104725046e-01 4.923715122248e-01 3.867155414225e-01 3.367449480837e-01 4.161909732917e-01 5.384602890128e-01 6.117977962496e-01 5.983113416408e-01 5.024242144327e-01 3.825909609493e-01 3.737655175363e-01 5.125195437864e-01 6.666569973181e-01 7.481678722412e-01 7.231913321274e-01 5.985330223565e-01 4.348214767287e-01 3.882762767123e-01 5.365426837838e-01 7.179727076191e-01 8.226040308571e-01 8.104339676438e-01 6.854695636247e-01 5.007821802012e-01 3.961348369883e-01 5.016511020724e-01 6.763186466307e-01 7.839987379903e-01 7.764753492024e-01 6.572998321175e-01 4.839308091537e-01 4.027135650464e-01 5.214675424543e-01 6.923798567043e-01 7.908700206739e-01 7.743014189645e-01 6.529396930282e-01 4.986251381792e-01 4.669792175237e-01 6.143100921649e-01 7.904019267999e-01 8.881743828389e-01 8.707976616284e-01 7.528354897446e-01 6.075946439539e-01 5.707434567148e-01 6.940737590393e-01 8.563697196842e-01 9.515565614765e-01 9.392236046914e-01 8.320318168454e-01 6.973361476969e-01 6.502387836607e-01 7.422121997660e-01 8.804827696558e-01 9.641610597057e-01 9.493982624703e-01 8.454615782482e-01 7.153190307931e-01 6.672143024798e-01 7.531011775994e-01 8.896375254842e-01 9.791065273879e-01 9.763272830307e-01 8.867383043827e-01 7.649743187426e-01 7.064071867028e-01 7.689201951334e-01 8.925808362152e-01 9.861261795621e-01 1.001551669490e+00 9.398394468497e-01 8.473014518473e-01 8.013960206376e-01 8.494631756125e-01 9.508960114960e-01 1.030127574627e+00 1.040856936265e+00 9.817571608089e-01 8.966878783144e-01 8.595114103624e-01 9.130037573260e-01 1.015582590679e+00 1.090725085831e+00 1.088248104567e+00 1.002716063733e+00 8.792002721793e-01 8.094267255657e-01 8.635864824252e-01 9.945239785398e-01 1.100619377170e+00 1.114571857434e+00 1.020373551445e+00 8.573088131407e-01 7.309661569809e-01 7.637342184301e-01 9.223941469551e-01 1.070382855209e+00 1.118225700841e+00 1.038718932263e+00 8.620462413762e-01 6.892424762435e-01 6.771415866144e-01 8.324384942409e-01 9.960788059952e-01 1.059143420565e+00 9.872188404056e-01 8.075787556119e-01 6.238121848418e-01 6.127362186871e-01 7.816565333685e-01 9.510534432015e-01 1.009842544415e+00 9.264758116469e-01 7.333166352708e-01 5.502533440372e-01 5.798783183549e-01 7.842227747923e-01 9.613532244745e-01 1.010703715940e+00 9.084570342281e-01 6.928096560800e-01 4.964282979720e-01 5.479795895108e-01 7.714335160875e-01 9.475923257699e-01 9.850638900949e-01 8.686298803943e-01 6.466926071925e-01 4.722971224116e-01 5.649140240147e-01 7.920308497601e-01 9.500017040203e-01 9.632037073727e-01 8.283065602448e-01 6.111801525267e-01 4.929379032184e-01 6.342987803681e-01 8.530305000631e-01 9.803120270541e-01 9.568981355167e-01 7.909657284233e-01 5.657029610517e-01 4.913571789683e-01 6.727356330170e-01 8.860332902873e-01 9.858979340577e-01 9.272110980719e-01 7.283918442626e-01 4.884981929153e-01 4.573035241142e-01 6.781819759263e-01 8.872978627731e-01 9.628231719584e-01 8.738157132226e-01 6.491113590215e-01 4.079904854827e-01 4.432536351815e-01 6.964971477327e-01 8.965585867167e-01 9.500130603976e-01 8.402239527254e-01 6.092065323699e-01 4.021443302625e-01 4.903103750873e-01 7.367112905403e-01 9.114393069258e-01 9.387702407705e-01 8.124254721101e-01 5.866682817865e-01 4.240745138871e-01 5.370422361343e-01 7.580744953902e-01 8.977709188396e-01 8.925248172562e-01 7.418991673350e-01 5.021939756817e-01 3.442573407104e-01 4.788296301992e-01 6.868579489691e-01 7.978459268814e-01 7.646046691924e-01 5.935068536973e-01 3.380871085390e-01 2.022641071181e-01 4.060563824640e-01 6.030366623490e-01 6.817127938381e-01 6.207882166643e-01 4.405730984338e-01 2.202718231013e-01 2.540477674719e-01 4.740023409227e-01 6.303489027264e-01 6.687523073080e-01 5.868925320333e-01 4.291486791779e-01 3.229288317014e-01 4.136380059911e-01 5.718551602395e-01 6.641301506629e-01 6.467819065560e-01 5.269512963635e-01 3.675345028325e-01 3.280726398515e-01 4.667076472320e-01 6.130076039655e-01 6.728955852248e-01 6.207138148182e-01 4.745131418713e-01 3.111724171415e-01 3.118482520223e-01 4.691730014494e-01 6.034800131177e-01 6.456008727420e-01 5.863652195210e-01 4.621834324989e-01 3.711400293817e-01 4.227090781950e-01 5.478211939101e-01 6.318931397843e-01 6.272972044392e-01 5.374797220230e-01 4.186924457531e-01 3.895843930658e-01 4.937378151046e-01 6.166882332864e-01 6.709221277025e-01 6.263344895533e-01 4.975696585402e-01 3.588930028566e-01 3.638578008740e-01 5.109530999756e-01 6.477191433795e-01 6.981019652735e-01 6.421765483250e-01 5.017452822121e-01 3.572467806720e-01 3.641919409950e-01 5.081375925488e-01 6.338965651214e-01 6.688749848672e-01 5.966033121647e-01 4.427991113860e-01 3.009921842950e-01 3.474713298247e-01 5.123939079718e-01 6.363136537861e-01 6.597779592765e-01 5.722261979793e-01 4.031605073972e-01 2.608366089265e-01 3.467140838944e-01 5.340371713367e-01 6.659636051559e-01 6.923461858898e-01 6.057221485212e-01 4.343079352297e-01 2.691675922323e-01 3.103534876640e-01 4.819321227884e-01 6.091116718559e-01 6.376428482685e-01 5.614969640802e-01 4.119426089939e-01 2.817289929172e-01 3.253267128451e-01 4.671236684428e-01 5.675969747439e-01 5.809045386124e-01 5.112906865994e-01 4.109586192410e-01 3.863897584810e-01 4.821252533904e-01 6.023123429994e-01 6.658844432050e-01 6.441883997571e-01 5.533799545920e-01 4.629355599405e-01 4.784263165647e-01 5.991800115472e-01 7.218967066310e-01 7.744956702233e-01 7.319752496711e-01 6.107753974426e-01 4.781149656223e-01 4.539046120371e-01 5.646907961340e-01 6.938627630615e-01 7.573457049427e-01 7.276710649570e-01 6.195466573403e-01 4.914510574985e-01 4.444241527182e-01 5.182013230040e-01 6.224644483932e-01 6.787585452099e-01 6.638485589653e-01 5.975153792438e-01 5.344482948550e-01 5.335496922042e-01 5.919119315197e-01 6.528704388970e-01 6.739341498408e-01 6.499818855816e-01 6.094765971459e-01 5.957249505156e-01 6.262976290641e-01 6.732650048986e-01 6.976550731415e-01 6.831837363482e-01 6.448663955898e-01 6.199209523856e-01 6.359507913127e-01 6.787282339206e-01 7.088167738472e-01 6.994311697692e-01 6.546321730118e-01 6.100217187313e-01 6.095607358777e-01 6.567221745437e-01 7.074071961899e-01 7.164972106340e-01 6.681125491026e-01 5.846117101108e-01 5.258388027274e-01 5.468369836367e-01 6.219449597054e-01 6.797917269620e-01 6.749489956125e-01 6.047273978683e-01 5.135090621415e-01 4.861370559716e-01 5.593212613191e-01 6.609843550188e-01 7.140283449906e-01 6.870424251850e-01 5.964361625433e-01 5.129672243494e-01 5.331970933115e-01 6.486206622243e-01 7.606029886984e-01 8.004381631426e-01 7.497847401235e-01 6.407152727557e-01 5.626605243707e-01 6.096908510603e-01 7.436290923554e-01 8.589086198789e-01 8.932566956751e-01 8.367499165158e-01 7.291094644826e-01 6.561659226997e-01 6.907448015285e-01 7.947892356778e-01 8.775818228363e-01 8.869670641581e-01 8.245264413126e-01 7.424309171419e-01 7.201808396846e-01 7.847146701227e-01 8.728030877623e-01 9.101955844020e-01 8.659117583794e-01 7.637995085031e-01 6.853499233628e-01 7.206832028646e-01 8.477969648850e-01 9.656241294271e-01 1.002497599922e+00 9.399727025796e-01 8.144675168469e-01 7.200805970088e-01 7.545702742471e-01 8.886636138484e-01 1.012892718411e+00 1.055178520496e+00 9.997924069164e-01 8.830115009841e-01 7.870989695732e-01 7.923796000947e-01 8.821849168935e-01 9.681870387506e-01 9.867004548068e-01 9.260364346089e-01 8.235926635707e-01 7.528795242981e-01 7.696285721369e-01 8.448089532386e-01 9.056932956989e-01 9.076809190154e-01 8.521744221898e-01 7.811670976316e-01 7.538322838095e-01 7.929162677215e-01 8.601093333553e-01 9.046256150629e-01 9.047273556658e-01 8.733124359199e-01 8.443651499508e-01 8.445408064792e-01 8.680354369498e-01 8.861893643922e-01 8.783325906346e-01 8.496409949637e-01 8.271673779231e-01 8.351820089953e-01 8.677163339274e-01 8.931531606935e-01 8.840523171122e-01 8.389609019701e-01 7.869750913533e-01 7.707592187805e-01 8.055364297422e-01 8.599132853881e-01 8.902245976336e-01 8.767758428001e-01 8.356262951641e-01 8.100115843538e-01 8.345908075392e-01 8.957422563832e-01 9.461179008153e-01 9.494779124043e-01 9.060027682257e-01 8.569973029233e-01 8.618369933017e-01 9.373161527630e-01 1.033743903923e+00 1.086978143114e+00 1.062607534466e+00 9.707982604648e-01 8.704307485587e-01 8.468580613948e-01 9.272310846397e-01 1.042151831697e+00 1.109029454434e+00 1.087750064312e+00 9.890813631492e-01 8.738822081355e-01 8.309027072911e-01 8.928448391800e-01 9.916732626402e-01 1.044506305711e+00 1.014901697091e+00 9.216769891952e-01 8.348057817235e-01
 5.738600722485e-01 5.733015414442e-01 5.746953701973e-01 5.793832114594e-01 5.893191498946e-01 6.016050328986e-01 6.073398456242e-01 6.021035256369e-01 5.525683611045e-01 4.934477395177e-01 4.876049208445e-01 5.541952381916e-01 6.343675803938e-01 6.680580588743e-01 6.329703155298e-01 5.479644933263e-01 4.717780061036e-01 4.703701863630e-01 5.324153299330e-01 5.892331696615e-01 5.994651367991e-01 5.660327961659e-01 5.259657780023e-01 5.216493919194e-01 5.544057580640e-01 5.855019567262e-01 5.829869963507e-01 5.461534983447e-01 5.044699460081e-01 4.951553632413e-01 5.222879648826e-01 5.529256185731e-01 5.578701955338e-01 5.360934101514e-01 5.136570644090e-01 5.207265517525e-01 5.564169338214e-01 5.889845664344e-01 5.891809368834e-01 5.512586116541e-01 4.975858659169e-01 4.696152861498e-01 4.913739971954e-01 5.384267109160e-01 5.685876831532e-01 5.581195652417e-01 5.105639627644e-01 4.556204699738e-01 4.333518147496e-01 4.605306149075e-01 5.139352912338e-01 5.468698085434e-01 5.333561014241e-01 4.458571385619e-01 3.197782546082e-01 2.634002659243e-01 3.371529736161e-01 4.240916510844e-01 4.491361349182e-01 4.055597791892e-01 3.355315191086e-01 3.168867242207e-01 3.712528625614e-01 4.285575867452e-01 4.361346686907e-01 3.897217169065e-01 3.313647793225e-01 3.313286804713e-01 3.956183027436e-01 4.569003833444e-01 4.675928407670e-01 4.194821158711e-01 3.399304240603e-01 2.882432954591e-01 3.064435041819e-01 3.512089741331e-01 3.666340341242e-01 3.369459143384e-01 2.829935686097e-01 2.526702368419e-01 2.737613050211e-01 3.096694509461e-01 3.178726086435e-01 2.869619480248e-01 2.372775381010e-01 2.168770745670e-01 2.516769218685e-01 3.021434281813e-01 3.281803717047e-01 3.169440786272e-01 2.779200728535e-01 2.384870538241e-01 2.377612671221e-01 2.775131088915e-01 3.195920436248e-01 3.414827363098e-01 3.398791034734e-01 2.994501117039e-01 2.442347861741e-01 2.262204101692e-01 2.453077895773e-01 2.757834971096e-01 2.833273801041e-01 2.527362011824e-01 1.910359701369e-01 1.359226083618e-01 1.527589028311e-01 2.153100598498e-01 2.631079819336e-01 2.757536711934e-01 2.573731254255e-01 2.310898374306e-01 2.277263728082e-01 2.525313888981e-01 2.794173957640e-01 2.855197521276e-01 2.668201000612e-01 2.386653015500e-01 2.281361157033e-01 2.463515466722e-01 2.728908022338e-01 2.837696544007e-01 2.717951441854e-01 2.492443760566e-01 2.408793904192e-01 2.585247654045e-01 2.840407287164e-01 2.927136544462e-01 2.747311001004e-01 2.409263032258e-01 2.207832001017e-01 2.357918754460e-01 2.666144385845e-01 2.811894550178e-01 2.662618517243e-01 2.342888983186e-01 2.213085615666e-01 2.502480667200e-01 3.182539603592e-01 3.665622065394e-01 3.544695214311e-01 3.156776506890e-01 2.803758140092e-01 2.890050008809e-01 3.472001193697e-01 4.183739787828e-01 4.696640286860e-01 4.870450468522e-01 4.745317990268e-01 4.140158419906e-01 3.715325627018e-01 4.088014658683e-01 4.445779058519e-01 4.429128804314e-01 4.040220093395e-01 3.628030090271e-01 3.640263232386e-01 4.029256054158e-01 4.307798767256e-01 4.140967211706e-01 3.570245993910e-01 3.056040815147e-01 3.182098864800e-01 3.759999991228e-01 4.134672991829e-01 3.975872304793e-01 3.411325405190e-01 3.050409952627e-01 3.464794213653e-01 4.215428369928e-01 4.590427083702e-01 4.290407321085e-01 3.511642920241e-01 3.088820261792e-01 3.794774292433e-01 4.913767840865e-01 5.552109293146e-01 5.356454584511e-01 4.485816743513e-01 3.758025576210e-01 4.271451605406e-01 5.592120421043e-01 6.608741588103e-01 6.769306362400e-01 6.047320904064e-01 4.930736031131e-01 4.411974304878e-01 5.025018427275e-01 5.933580317146e-01 6.288246690340e-01 5.850264510825e-01 4.939014297648e-01 4.377023960225e-01 4.797521080028e-01 5.654372866724e-01 6.140402109637e-01 5.951841947751e-01 5.279164178908e-01 4.691510883362e-01 4.707216277169e-01 5.131580245299e-01 5.393893137498e-01 5.241571641552e-01 4.883148978966e-01 4.794623622281e-01 5.169376504440e-01 5.643188795132e-01 5.792895807077e-01 5.544254108117e-01 5.239158413375e-01 5.376278435920e-01 5.994244992682e-01 6.605978653227e-01 6.774220270082e-01 6.422337970007e-01 5.871766704069e-01 5.660442390245e-01 5.998514186804e-01 6.499921940165e-01 6.707465108535e-01 6.512350910575e-01 6.186772993776e-01 6.140219658299e-01 6.458761444657e-01 6.805066197519e-01 6.850897869406e-01 6.605918217499e-01 6.424182406718e-01 6.661628639914e-01 7.221477035943e-01 7.684333359622e-01 7.814490920349e-01 7.899538704957e-01 8.186885754135e-01 8.728870707611e-01 9.322907354660e-01 9.684704442719e-01 9.635862534574e-01 9.213377082974e-01 8.524011247145e-01 8.335059810713e-01 8.780022305776e-01 9.587582972965e-01 1.013347365503e+00 9.956910057531e-01 9.053087459456e-01 7.965576048929e-01 7.580822750742e-01 8.196588241395e-01 9.057555762992e-01 9.336663411592e-01 8.774317079983e-01 7.767801212186e-01 7.231933479072e-01 7.746285810470e-01 8.704162644206e-01 9.177218339373e-01 8.780920177922e-01 7.850481443804e-01 7.361000646638e-01 8.039484537313e-01 9.271329520954e-01 9.976263314055e-01 9.583091276099e-01 8.207492863133e-01 6.724648392110e-01 6.494493029735e-01 7.588553055600e-01 8.621073335263e-01 8.663830764987e-01 7.658456790651e-01 6.409917596165e-01 6.326018179442e-01 7.581306876306e-01 8.799357790151e-01 8.990266894486e-01 7.997190114269e-01 6.517204179929e-01 6.069958832965e-01 7.266803186882e-01 8.693617061951e-01 9.148668006019e-01 8.343373175037e-01 6.878735157837e-01 6.273217462161e-01 7.426317604988e-01 9.020850551720e-01 9.690320908942e-01 8.971942188758e-01 7.265779342517e-01 5.986134594619e-01 6.681015791487e-01 8.354122471572e-01 9.274505154221e-01 8.716309810138e-01 6.859166918351e-01 5.000983457252e-01 5.483573633517e-01 7.589174344363e-01 9.042267220911e-01 8.899800055633e-01 7.140371900938e-01 4.730293778950e-01 4.503289518154e-01 6.972645435907e-01 9.175389025224e-01 9.846444956828e-01 8.752499833143e-01 6.448021417050e-01 4.742673792719e-01 5.927567418365e-01 8.192593281251e-01 9.477041210087e-01 9.176676593297e-01 7.562232476736e-01 5.831341931037e-01 5.887752592530e-01 7.489371171379e-01 8.721873894253e-01 8.641146643215e-01 7.274548552907e-01 5.625181121802e-01 5.639283003569e-01 7.395979373429e-01 8.961576535626e-01 9.232407490806e-01 8.001433174112e-01 5.871209497074e-01 4.710907068893e-01 6.172750506240e-01 8.293429515708e-01 9.384806709347e-01 8.923991710342e-01 7.123358386047e-01 5.061608876667e-01 4.949485916312e-01 6.825654303868e-01 8.450895662126e-01 8.760917147137e-01 7.576786160430e-01 5.379143072704e-01 3.704002317466e-01 4.683754909389e-01 6.611844675168e-01 7.657375418064e-01 7.328857364259e-01 5.844604199091e-01 4.244425745687e-01 4.461263170280e-01 6.191550864754e-01 7.576896805389e-01 7.807115960381e-01 6.816139906338e-01 5.172142106100e-01 4.276438080638e-01 5.177779439795e-01 6.552478869003e-01 7.158905044683e-01 6.659425399592e-01 5.397010819426e-01 4.460429070359e-01 4.988273611258e-01 6.280908263835e-01 7.105803051446e-01 7.152121732333e-01 6.294456014096e-01 4.853329372821e-01 3.694969511456e-01 4.092209714654e-01 5.526486274094e-01 6.700293611309e-01 7.002452599162e-01 6.292827242476e-01 4.757260873210e-01 3.148350483604e-01 3.437758548039e-01 5.026433123240e-01 6.045408789591e-01 5.873354961711e-01 4.621184486614e-01 3.263255371186e-01 3.691377033850e-01 5.273966251690e-01 6.266157671445e-01 6.033966155239e-01 4.660340001308e-01 3.071977864590e-01 3.396187855765e-01 5.081715669709e-01 6.168763335709e-01 5.990698338164e-01 4.575677124625e-01 2.644696415656e-01 2.528027073718e-01 4.248331482773e-01 5.382727974882e-01 5.241176166403e-01 3.843467181659e-01 1.893934214439e-01 2.274482955383e-01 4.242726850958e-01 5.415397130559e-01 5.296154479218e-01 3.990627214721e-01 2.455483294720e-01 2.889575367496e-01 4.663364697830e-01 5.868260888091e-01 5.902864970749e-01 4.739555496157e-01 2.928552822827e-01 2.459664970496e-01 4.191443402673e-01 5.756167873754e-01 6.257919271111e-01 5.553538961718e-01 4.057320510204e-01 3.130100911947e-01 4.191700516319e-01 5.779346271564e-01 6.606817834080e-01 6.300751343180e-01 5.049237626812e-01 3.698832390083e-01 3.754787836846e-01 5.018215123832e-01 5.992507018968e-01 6.015512960923e-01 5.099919813405e-01 3.893438282634e-01 3.737592408560e-01 4.879666550511e-01 5.994554581688e-01 6.287369526931e-01 5.614115297781e-01 4.381624697560e-01 3.684569081904e-01 4.420136241515e-01 5.631862456886e-01 6.287070277117e-01 6.048997812368e-01 5.111930016469e-01 4.213709097097e-01 4.338080912615e-01 5.308450166690e-01 6.133017914703e-01 6.266324035634e-01 5.688578451429e-01 4.843207092939e-01 4.526335053038e-01 5.102927351473e-01 5.967557513386e-01 6.469797362130e-01 6.461797909547e-01 6.117439547937e-01 5.701682257952e-01 5.503764093340e-01 5.629715791488e-01 5.937496504770e-01 6.212589719114e-01 6.331092141704e-01 6.290294293591e-01 6.171874920041e-01 6.088602960224e-01 6.131258471653e-01 6.327581179922e-01 6.627642241459e-01 6.923046409321e-01 7.090467252874e-01 7.045199225621e-01 6.795306722726e-01 6.479564446069e-01 6.340026747596e-01 6.560179050246e-01 7.070461724811e-01 7.588852825287e-01 7.833007564235e-01 7.671679268438e-01 7.191148332903e-01 6.700532255922e-01 6.592200499768e-01 6.991045512922e-01 7.600166689200e-01 8.006169587164e-01 7.975141516840e-01 7.555535032473e-01 7.078751646528e-01 6.995484092375e-01 7.460440959939e-01 8.136739889861e-01 8.549819738262e-01 8.434298974188e-01 7.861760451080e-01 7.264986456115e-01 7.238142261639e-01 7.934828807195e-01 8.840873979091e-01 9.324190986548e-01 9.039192723113e-01 8.049428496803e-01 6.923998458724e-01 6.663139893881e-01 7.673832116354e-01 9.109120942689e-01 9.997496165003e-01 9.823512181118e-01 8.545883464824e-01 6.683079317715e-01 5.600122855467e-01 6.607456084069e-01 8.619230316450e-01 1.011891918580e+00 1.039084986648e+00 9.302719391638e-01 7.286150572196e-01 5.646222088684e-01 6.249713446490e-01 8.404171630447e-01 1.024543000049e+00 1.088247947739e+00 1.013817195716e+00 8.456034110869e-01 7.063918970553e-01 7.495660134281e-01 9.360924284154e-01 1.105944331143e+00 1.164121046657e+00 1.088516828549e+00 9.236954974573e-01 7.908187949433e-01 8.304209720173e-01 1.005712695474e+00 1.164545079941e+00 1.209944609067e+00 1.116768444724e+00 9.266886866809e-01 7.611200770705e-01 7.792726566381e-01 9.545358429977e-01 1.120524411024e+00 1.174880143306e+00 1.093183815881e+00 9.176865061572e-01 7.634362204625e-01 7.724225367633e-01 9.218188468456e-01 1.063301634661e+00 1.104716210081e+00 1.030803983895e+00 8.941707889438e-01 8.077094574811e-01 8.615640225943e-01 9.982834413146e-01 1.100944851984e+00 1.105474925416e+00 1.015485482629e+00 9.003632971823e-01 8.705842769490e-01 9.669366489770e-01 1.102309052632e+00 1.175457849772e+00 1.140698469527e+00 1.015943059432e+00 8.851128567106e-01 8.678296406033e-01 9.866689315606e-01 1.132778833410e+00 1.203379207840e+00 1.156763214868e+00 1.011815539299e+00 8.497886054054e-01 7.966630600016e-01 8.955665635183e-01 1.040313986431e+00 1.123576767077e+00 1.102176636968e+00 9.900917149448e-01 8.512198044963e-01 7.807730658512e-01 8.254689256473e-01 9.238302341791e-01 9.930454186351e-01 9.959164457080e-01 9.415761581620e-01 8.708829202971e-01 8.311395841557e-01 8.394746057632e-01 8.718254640751e-01 8.954181604717e-01 8.972385192867e-01 8.853968938003e-01 8.747764775184e-01 8.714071822978e-01 8.695113752803e-01 8.626443067125e-01 8.542533914122e-01 8.551323722516e-01 8.694141346610e-01 8.853579753187e-01 8.839929251730e-01 8.572380317867e-01 8.202428401699e-01 8.065241116120e-01 8.379574420291e-01 8.956758446738e-01 9.349121484576e-01 9.209969939924e-01 8.519659084119e-01 7.686029631005e-01 7.429418948647e-01 8.099091400433e-01 9.164042524129e-01 9.848055762018e-01 9.709092505096e-01 8.779238215351e-01 7.623963960615e-01 7.225189259826e-01 8.031961219153e-01 9.277287232119e-01 1.001179335822e+00 9.780933897669e-01 8.687075683289e-01 7.418916733910e-01 7.070157257238e-01 7.967990293833e-01 9.133827233529e-01 9.585392364019e-01 8.926678163603e-01 7.375032486340e-01 5.906912393204e-01 6.050311401148e-01 7.669656291889e-01 9.191584600424e-01 9.643252623723e-01 8.733772627971e-01 6.746553744227e-01 4.793336988973e-01 5.016864632470e-01 7.088692483226e-01 8.913710219838e-01 9.560857931151e-01 8.841309805128e-01 7.115846757332e-01 5.428816554547e-01 5.377878237018e-01 6.805326244094e-01 8.074521407514e-01 8.315703459348e-01 7.411747916409e-01 5.879688006691e-01 5.000264667683e-01 5.827440891205e-01 7.317704161178e-01 8.165755283703e-01 7.811100572998e-01 6.257095882580e-01 4.107414541746e-01 3.288251120184e-01 5.042030488132e-01 7.030759059951e-01 8.033847110553e-01 7.707283275735e-01 6.161694392464e-01 4.000489649510e-01 2.970908474534e-01 4.467348959122e-01 6.270614716820e-01 7.196752013915e-01 6.996767435320e-01 5.903388037802e-01 4.664088492677e-01 4.465713010045e-01 5.466138548534e-01 6.536997765462e-01 6.943950287896e-01 6.557116683523e-01 5.732443120449e-01 5.230985258313e-01 5.624847054353e-01 6.500098664266e-01 7.089770891240e-01 6.983536727233e-01 6.211382411681e-01 5.248226114392e-01 4.915442028216e-01 5.550210992419e-01 6.473580893526e-01 6.959140548134e-01 6.702537309365e-01 5.799004658781e-01 4.751520179263e-01 4.408261912373e-01 5.088660879517e-01 6.066547054663e-01 6.654817967205e-01 6.597800571154e-01 5.990897875587e-01 5.232924067066e-01 4.911328280678e-01 5.312679938195e-01 6.076473568553e-01 6.706162511501e-01 6.945705532079e-01 6.779996184989e-01 6.367294851188e-01 5.962978060144e-01 5.802101215052e-01 5.955055810886e-01 6.295781366948e-01 6.624561789295e-01 6.786657569338e-01 6.717751664149e-01 6.455190043097e-01 6.131967461835e-01 5.924777181998e-01 5.933187439183e-01 6.080900216959e-01 6.176122194392e-01 6.070416407465e-01 5.775757698368e-01 5.491278748887e-01 5.480806270132e-01 5.793740736641e-01 6.163184611471e-01 6.241420432609e-01 5.839011751870e-01 5.055203038024e-01 4.383723283173e-01 4.531276342611e-01 5.473166394457e-01 6.456461988547e-01 6.875928011380e-01 6.471924213670e-01 5.336024999414e-01 4.053388570280e-01 3.882233258333e-01 5.157419206565e-01 6.626138463904e-01 7.434479962207e-01 7.265672162375e-01 6.191960056200e-01 4.739876264130e-01 4.094578848031e-01 5.034490803242e-01 6.464703144135e-01 7.349729024274e-01 7.309319731431e-01 6.435828643225e-01 5.316874621673e-01 5.011938195646e-01 5.938141027417e-01 7.171431773164e-01 7.833105553901e-01 7.578799487850e-01 6.560179741402e-01 5.513670440514e-01 5.609913553073e-01 6.958668983322e-01 8.441750404386e-01 9.201159523749e-01 8.902262480049e-01 7.684526030028e-01 6.264851250908e-01 5.961689709428e-01 7.254380287877e-01 8.957429738960e-01 9.998183530394e-01 9.912466023038e-01 8.738286564278e-01 7.064012868189e-01 6.175280999593e-01 7.087322964112e-01 8.856298700747e-01 1.015753790582e+00 1.033473015370e+00 9.294014084737e-01 7.501096341524e-01 6.202426761419e-01 6.866182167497e-01 8.844615732530e-01 1.056931606743e+00 1.119411192672e+00 1.049325207507e+00 8.782912611988e-01 7.068880288628e-01 6.949027468190e-01 8.602133995869e-01 1.047478315653e+00 1.144593813879e+00 1.111773266251e+00 9.667191522958e-01 7.888609359054e-01 7.180264772067e-01 8.212432383269e-01 9.813196748729e-01 1.074256666514e+00 1.048931949301e+00 9.183953848688e-01 7.613436989578e-01 7.120613083191e-01 8.204153953364e-01 9.690085671108e-01 1.044023881952e+00 1.003415960319e+00 8.738729043371e-01 7.566684091016e-01 7.840462698116e-01 9.430870878180e-01 1.096923755014e+00 1.146991610249e+00 1.063603142757e+00 8.880115156043e-01 7.524022776944e-01 8.193878540460e-01 1.035273066098e+00 1.226066173439e+00 1.288358078867e+00 1.194194840594e+00 9.867171287338e-01 8.016320193009e-01 8.311011164413e-01 1.047619793089e+00 1.255246398381e+00 1.335947454509e+00 1.260122493118e+00 1.074783254015e+00 9.125728732661e-01 9.362644233160e-01 1.119797028600e+00 1.291813619477e+00 1.338835049404e+00 1.234150092105e+00 1.034766430621e+00 8.936874161410e-01 9.698704504227e-01 1.188395027826e+00 1.366263746558e+00 1.398700283066e+00 1.266102071407e+00 1.032609458606e+00 8.687399260896e-01 9.587040629192e-01 1.208712601206e+00 1.415241198011e+00 1.472822658529e+00 1.365778907750e+00 1.159890118456e+00 1.008848177757e+00 1.067279147370e+00 1.275262354894e+00 1.458662044755e+00 1.514361534417e+00 1.426991269663e+00 1.260494966237e+00 1.146772957267e+00 1.195958471798e+00 1.357227697478e+00 1.493606681089e+00 1.517215513670e+00 1.418004616470e+00 1.260913997401e+00 1.167242515320e+00 1.220795292325e+00 1.361437609646e+00 1.466143341780e+00 1.460256411322e+00 1.342482957042e+00 1.184378046360e+00 1.108590933739e+00 1.182881468188e+00 1.328698182633e+00 1.424570524363e+00 1.404360461331e+00 1.273113025128e+00 1.106957449819e+00 1.033595599082e+00 1.118982954071e+00 1.274853749080e+00 1.378209640393e+00 1.366019412488e+00 1.244081582315e+00 1.084665940682e+00 1.008783628693e+00 1.084233292189e+00 1.234254916213e+00 1.342776053186e+00 1.347655775206e+00 1.250407188844e+00 1.111050729290e+00 1.030384765573e+00 1.073738503602e+00 1.192014896725e+00 1.287415756443e+00 1.299826887395e+00 1.225280089951e+00 1.111832490013e+00 1.041375758540e+00 1.069232732110e+00 1.162135817082e+00 1.239968504734e+00 1.247473385314e+00 1.178071555894e+00 1.074706241660e+00 1.015234821788e+00 1.054674192795e+00 1.161852933034e+00 1.256675461417e+00 1.279067145027e+00 1.212780955710e+00 1.088705540778e+00 9.818291185950e-01 9.745016265827e-01 1.070556586780e+00 1.189820560451e+00 1.254030778675e+00 1.227853617083e+00 1.122257697850e+00 9.921899084438e-01 9.203002870923e-01 9.528769157977e-01 1.043601556515e+00 1.111587151214e+00 1.109725406363e+00 1.040060979524e+00 9.501566027729e-01 9.106730751903e-01 9.529765175807e-01 1.030073230715e+00 1.070326576377e+00 1.034104124499e+00 9.323508973174e-01 8.318827614066e-01 8.281320287675e-01 9.394708877916e-01 1.077942042248e+00 1.152726310451e+00 1.119171164068e+00 9.829200888104e-01 8.058714260547e-01 7.114126089054e-01 7.882378110727e-01 9.504180114798e-01 1.072532962180e+00 1.092291445099e+00 1.004211976413e+00 8.509806236057e-01 7.194324011031e-01 6.982662492825e-01 7.715129594867e-01 8.432767580894e-01 8.511003644537e-01 7.907133280656e-01 7.066455058685e-01 6.675467700514e-01 6.998099346915e-01 7.517429966068e-01 7.578844266331e-01 6.910664643130e-01 5.756677247715e-01 4.957135213545e-01 5.409740189611e-01 6.656451180187e-01 7.646014416379e-01 7.796162315582e-01 7.014928256113e-01 5.678857621995e-01 4.725342363558e-01 5.114101433305e-01 6.301169818558e-01 7.191610766743e-01 7.260654894348e-01 6.501798800714e-01 5.369006532567e-01 4.739157800225e-01 5.168721234206e-01 6.006466143056e-01 6.401122462945e-01 5.996062082750e-01 4.918367569419e-01 3.833539676067e-01 3.827652982470e-01 4.830285757517e-01 5.715636023710e-01 5.824415298268e-01 4.993561136232e-01 3.454109650770e-01 2.110173429726e-01 2.761833856414e-01 4.256947551713e-01 5.199021499811e-01 5.215561511843e-01 4.349298624129e-01 3.050824813124e-01 2.488916765663e-01 3.401599248743e-01 4.491913827015e-01 4.922481637546e-01 4.494434064604e-01 3.443208953597e-01 2.649097807432e-01 3.281325498021e-01 4.570486618919e-01 5.426489858755e-01 5.407764408768e-01 4.452432250632e-01 2.828917930242e-01 1.568574778973e-01 2.613678111598e-01 4.115828483795e-01 4.936729616890e-01 4.829897534236e-01 3.885774395931e-01 2.562279288751e-01 2.049383846112e-01 2.954776990186e-01 3.861081069794e-01 4.050474316513e-01 3.390769985828e-01 2.133529554555e-01 1.447753802695e-01 2.624048771104e-01 3.902837987977e-01 4.473838089562e-01 4.108326654782e-01 2.871915431384e-01 1.246937866719e-01 1.729222941039e-01 3.472300486098e-01 4.655681972201e-01 4.896649492628e-01 4.125349181567e-01 2.585048916484e-01 1.402431555593e-01 2.729519091752e-01 4.389546700656e-01 5.305950772553e-01 5.213072548045e-01 4.212478322814e-01 2.945598849893e-01 2.980907440185e-01 4.439667461928e-01 5.780994991445e-01 6.280318188004e-01 5.773551169076e-01 4.575850074443e-01 3.736368113056e-01 4.502607711682e-01 6.076085912785e-01 7.201996457753e-01 7.317802619246e-01 6.368938297028e-01 4.847553781380e-01 4.114691111699e-01 5.264282801144e-01 7.000990241081e-01 8.075136742388e-01 8.003857042150e-01 6.826996163579e-01 5.164181813747e-01 4.489668900191e-01 5.702288831338e-01 7.371347666014e-01 8.292996252260e-01 8.058710854342e-01 6.827404593036e-01 5.401825776145e-01 5.222442141957e-01 6.553840736298e-01 7.999112315953e-01 8.585469839895e-01 8.035637106464e-01 6.665215327145e-01 5.517195910400e-01 5.946771701946e-01 7.559400502535e-01 8.958619538494e-01 9.370436780280e-01 8.649971354798e-01 7.227172475633e-01 6.189924400346e-01 6.667071484503e-01 8.146564704394e-01 9.364673012036e-01 9.636471996583e-01 8.889768716952e-01 7.604743538508e-01 6.768621130055e-01 7.169764221731e-01 8.293419641574e-01 9.119006822243e-01 9.105138987472e-01 8.284922205427e-01 7.225668344022e-01 6.838390451819e-01 7.496369515990e-01 8.509150651332e-01 9.069872330160e-01 8.850452660943e-01 8.038904399536e-01 7.278490481553e-01 7.301627314453e-01 8.115221480409e-01 9.022012701219e-01 9.436100853497e-01 9.212225611295e-01 8.633642168330e-01 8.255587992167e-01 8.478735292147e-01 9.132529489404e-01 9.716708726612e-01 9.893131561551e-01 9.673106494393e-01 9.363327740402e-01 9.329521465959e-01 9.663041002619e-01 1.010587162812e+00 1.033374388143e+00 1.022459548682e+00 9.923332980342e-01 9.724610645452e-01 9.822633660507e-01 1.013300446218e+00 1.040439748676e+00 1.046650571442e+00 1.035403113172e+00 1.024698388572e+00 1.028447427092e+00 1.041633813798e+00 1.046348537771e+00 1.032279799755e+00 1.011156117467e+00 1.011407105235e+00 1.050715319053e+00 1.111957366882e+00 1.154963767396e+00 1.148199437210e+00 1.091492334184e+00 1.023938287854e+00 1.007031120329e+00 1.068994623832e+00 1.168699214957e+00 1.238985599525e+00 1.238928907061e+00 1.173902032204e+00 1.096662538098e+00 1.080435143011e+00 1.149788971862e+00 1.249189360510e+00 1.303204071881e+00 1.273059888166e+00 1.175626812477e+00 1.083543990334e+00 1.085185989266e+00 1.189251556940e+00 1.310015872747e+00 1.358667237127e+00 1.296334173349e+00 1.145957827908e+00 9.964750688024e-01 9.691390526525e-01 1.084029962552e+00 1.227903499020e+00 1.293770824104e+00 1.240792752815e+00 1.095514301638e+00 9.501263670695e-01 9.238760576877e-01 1.029901833909e+00 1.155431238509e+00 1.202281945841e+00 1.141799166157e+00 1.015136647196e+00 9.234050925871e-01 9.566809271133e-01 1.077877335789e+00 1.174921913909e+00 1.173809738131e+00 1.067973165464e+00 9.223183521871e-01 8.605589495606e-01 9.501792762483e-01 1.099655515768e+00 1.186408407460e+00 1.149999041871e+00 1.000357198430e+00 8.258079082029e-01 7.839943426368e-01 9.269442821235e-01 1.111332904299e+00 1.206483040381e+00 1.161512845224e+00 9.967495743687e-01 8.120562773586e-01 7.773686038835e-01 9.358135877326e-01 1.129380404117e+00 1.229060899863e+00 1.189348094341e+00 1.034030138680e+00 8.582796360585e-01 8.106906056815e-01 9.332146269210e-01 1.093719259622e+00 1.173583266871e+00 1.131527761246e+00 9.941765694276e-01 8.521342997322e-01 8.250736569353e-01 9.276151935779e-01 1.047999838632e+00 1.091393855766e+00 1.029740603610e+00 8.992380813430e-01 7.955365597932e-01 8.166533074663e-01 9.372720712285e-01 1.048037023488e+00 1.074533469295e+00 1.002181651366e+00 8.734243484828e-01 7.819920813259e-01 8.121793495846e-01 9.306450957294e-01 1.037355016607e+00 1.067443725298e+00 1.009033467972e+00 8.977336034913e-01 8.072760764652e-01 8.066007919815e-01 8.848905882070e-01 9.694812519865e-01 1.003417464497e+00 9.704264192378e-01 8.904142172894e-01 8.089059459840e-01 7.737405690724e-01 7.967967503319e-01 8.453716715248e-01 8.788445505913e-01 8.755306067494e-01 8.353090286733e-01 7.742864370527e-01 7.180578701285e-01 6.914127598801e-01 7.031609080034e-01 7.385921683513e-01 7.703360803215e-01 7.744432484159e-01 7.403517465025e-01 6.768175616385e-01 6.148048755469e-01 5.959301752808e-01 6.333483667223e-01 6.918371577267e-01 7.241912472444e-01 7.044585299484e-01 6.390605163142e-01 5.706919383404e-01 5.614760702714e-01 6.254694158366e-01 7.053807618210e-01 7.399513112024e-01 7.016636500650e-01 6.043565656602e-01 5.118053914685e-01 5.173135878354e-01 6.215326215770e-01 7.283826823818e-01 7.644505713820e-01 7.028304630900e-01 5.604930558248e-01 4.137891359423e-01 4.088954433561e-01 5.471382324798e-01 6.780285970154e-01 7.192458120390e-01 6.482786252331e-01 4.869845762105e-01 3.222944332106e-01 3.423438759142e-01 5.091252170647e-01 6.424314819273e-01 6.748251948456e-01 5.973079624595e-01 4.477833896328e-01 3.381118049636e-01 4.068407688740e-01 5.545446405784e-01 6.487000449717e-01 6.433689915226e-01 5.480361675222e-01 4.321941089300e-01 4.267202917437e-01 5.500650845277e-01 6.739016404050e-01 7.131236710371e-01 6.420225033295e-01 4.864326003371e-01 3.544142607578e-01 4.229006590467e-01 6.052126956377e-01 7.386951608161e-01 7.567568927849e-01 6.458246641233e-01 4.368189734815e-01 2.503589448522e-01 3.552836490486e-01 5.705083786036e-01 7.061098687453e-01 7.108266495050e-01 5.801558279718e-01 3.462577411371e-01 1.276013789498e-01 3.051505436644e-01 5.234819847679e-01 6.360590226759e-01 6.149229315889e-01 4.685378602475e-01 2.444798742027e-01 1.595761934332e-01 3.682715521303e-01 5.387369309212e-01 5.981196817609e-01 5.352100620788e-01 3.821366632138e-01 2.558015257664e-01 3.475473456633e-01 5.187615298181e-01 6.204237135684e-01 6.075494194746e-01 4.872701874726e-01 3.340853977530e-01 3.430265876127e-01 5.249818738495e-01 6.890720472296e-01 7.482164322170e-01 6.773081581822e-01 4.982593640704e-01 3.135276744482e-01 3.711923975352e-01 5.908775819508e-01 7.606309701817e-01 8.100535166821e-01 7.283879727107e-01 5.559657595217e-01 4.143373703074e-01 4.762214580096e-01 6.533260207851e-01 7.811609292107e-01 7.967441534594e-01 7.022764262851e-01 5.618514358239e-01 5.098256043656e-01 6.159052969625e-01 7.610056225972e-01 8.343763068837e-01 7.974718667514e-01 6.726778865287e-01 5.519489142793e-01 5.696157754869e-01 7.119325679842e-01 8.440500893423e-01 8.842538193554e-01 8.172868994824e-01 6.893919345509e-01 6.126559352190e-01 6.826395301352e-01 8.312620142126e-01 9.414645052391e-01 9.563887363809e-01 8.814014606531e-01 7.807438942825e-01 7.558892653213e-01 8.442552264945e-01 9.680110717641e-01 1.040690466154e+00 1.029137155244e+00 9.571313889831e-01 8.939252694052e-01 9.062112583948e-01 9.833966671658e-01 1.052804123315e+00 1.057347001157e+00 9.915658239750e-01 9.056734054981e-01 8.800406826224e-01 9.440716704131e-01 1.034403229984e+00 1.070135801149e+00 1.014988720759e+00 8.949084019747e-01 8.018499763407e-01 8.370341990017e-01 9.746755781247e-01 1.099013147258e+00 1.129541708756e+00 1.051981822758e+00 9.234506695041e-01 8.668522157409e-01 9.656471280441e-01 1.142270469510e+00 1.272512507904e+00 1.290141904786e+00 1.199807679859e+00 1.078135598824e+00 1.048366057834e+00 1.160909273147e+00 1.323274524529e+00 1.419236008705e+00 1.392622820460e+00 1.261350539362e+00 1.120385569039e+00 1.103966752596e+00 1.240069137932e+00 1.408297492859e+00 1.487064773728e+00 1.425198814657e+00 1.249795655664e+00 1.073202525754e+00 1.056313905355e+00 1.222387154707e+00 1.420086318466e+00 1.517720360235e+00 1.466843900580e+00 1.298705081508e+00 1.125180757576e+00 1.099514631846e+00 1.248408625446e+00 1.433940744598e+00 1.530526836419e+00 1.492913351663e+00 1.353711298065e+00 1.216154897675e+00 1.204145022220e+00 1.331383087432e+00 1.485371510215e+00 1.559016240629e+00 1.511953024332e+00 1.374476754226e+00 1.240654486981e+00 1.222313346137e+00 1.335991179230e+00 1.483737708863e+00 1.565403829326e+00 1.537724959229e+00 1.418449514722e+00 1.279102468491e+00 1.216314667559e+00 1.273189890324e+00 1.391608810168e+00 1.482221542266e+00 1.492290536160e+00 1.419172025538e+00 1.304904914584e+00 1.220202393488e+00 1.221262769123e+00 1.297748892383e+00 1.386368760883e+00 1.428198407018e+00 1.398596181937e+00 1.312193107257e+00 1.218712599298e+00 1.181796397865e+00 1.229391640644e+00 1.323350720211e+00 1.396824130927e+00 1.402134630206e+00 1.330654899787e+00 1.217995454351e+00 1.136507683403e+00 1.149632014722e+00 1.243067115048e+00 1.338401493402e+00 1.365665612062e+00 1.300862312010e+00 1.175706398297e+00 1.074576503917e+00 1.084617417732e+00 1.195621356211e+00 1.309916273401e+00 1.342925225821e+00 1.268285732436e+00 1.127601032214e+00 1.028567355720e+00 1.074146548917e+00 1.229051554948e+00 1.367181340675e+00 1.397981202170e+00 1.301769055472e+00 1.137019213792e+00 1.039782433677e+00 1.123801984022e+00 1.319437067100e+00 1.474460889346e+00 1.493619254867e+00 1.360268530697e+00 1.141956303128e+00 1.001284633515e+00 1.088414350690e+00 1.314343583437e+00 1.492904132183e+00 1.518183905467e+00 1.371530442474e+00 1.118160109156e+00 9.236684537811e-01 9.730217148598e-01 1.189617572521e+00 1.366287368139e+00 1.392732308153e+00 1.256118784819e+00 1.030851455549e+00 8.844146862808e-01 9.604302875154e-01 1.151687798911e+00 1.276686030720e+00 1.249891552615e+00 1.080752339546e+00 8.789172228740e-01 8.464237129038e-01 1.036646936500e+00 1.259057267163e+00 1.360254485248e+00 1.284973028169e+00 1.062168927585e+00 8.245752764415e-01 8.105827675324e-01 1.043840265038e+00 1.288508409254e+00 1.394577204817e+00 1.316602199508e+00 1.088083424584e+00 8.324907774630e-01 7.679913827280e-01 9.439570409178e-01 1.142242417403e+00 1.212307957895e+00 1.112735820686e+00 8.831682485700e-01 6.591931356385e-01 6.604318147746e-01 8.563517682458e-01 1.020205183384e+00 1.037301868636e+00 8.865962003939e-01 6.211045073680e-01 4.251944876543e-01 5.672289463513e-01 8.282153907475e-01 9.886861810024e-01 9.809272608036e-01 8.057031148481e-01 5.272394438239e-01 3.564246948485e-01 5.451952809119e-01 8.003409601251e-01 9.398701342294e-01 9.173914442734e-01 7.464293453368e-01 5.034526009245e-01 3.921343609337e-01 5.563177410806e-01 7.559154203216e-01 8.474938239613e-01 7.959377535498e-01 6.245117563760e-01 4.255355019995e-01 4.016049833902e-01 5.717164148802e-01 7.264078075022e-01 7.706929576509e-01 6.868106542792e-01 5.091652175858e-01 3.494196613726e-01 3.995277176497e-01 5.755914511735e-01 7.048259909047e-01 7.288415324027e-01 6.486078011395e-01 5.141619450561e-01 4.339848318124e-01 4.956724108682e-01 6.181835760600e-01 6.994229743697e-01 7.035018317883e-01 6.457140574807e-01 5.814509087293e-01 5.754045906770e-01 6.311828384557e-01 6.895551967998e-01 7.005618399366e-01 6.542026967528e-01 5.812973286674e-01 5.405611281659e-01 5.660551365754e-01 6.204904847678e-01 6.440700275032e-01 6.060816126655e-01 5.158617538877e-01 4.262264732132e-01 4.147735071458e-01 4.832957613079e-01 5.509294930591e-01 5.590407243150e-01 4.933612002700e-01 3.834984628908e-01 3.191423208120e-01 3.861029731943e-01 5.074734938808e-01 5.883152362347e-01 5.889821112224e-01 5.082711493681e-01 3.825596527892e-01 3.045199413853e-01 3.635008443403e-01 4.764095901552e-01 5.466288466496e-01 5.385466905774e-01 4.545570282655e-01 3.309891360534e-01 2.531052982838e-01 2.979609078895e-01 3.810935674451e-01 4.172547612444e-01 3.830101960746e-01 2.976762497247e-01 2.374460040286e-01 2.953834486799e-01 4.057908518106e-01 4.789363086227e-01 4.781006796462e-01 4.039503599130e-01 3.051156209382e-01 3.052217564691e-01 4.383607560131e-01 5.860690085022e-01 6.732023036106e-01 6.690781654633e-01 5.748020393746e-01 4.291584654870e-01 3.376881794083e-01 4.143139834356e-01 5.631664409315e-01 6.688341426449e-01 6.858406339003e-01 6.098791924904e-01 4.731519276680e-01 3.593983771748e-01 3.813409289970e-01 4.943378994111e-01 5.811460572235e-01 5.903771706908e-01 5.215622469730e-01 4.220227008209e-01 3.918988158909e-01 4.792485887827e-01 5.944660332264e-01 6.540830974958e-01 6.256053589145e-01 5.225696174809e-01 4.206407132725e-01 4.505606271480e-01 6.036298661940e-01 7.528561725115e-01 8.199626205030e-01 7.767067900424e-01 6.383337763192e-01 4.813169226328e-01 4.659079321031e-01 6.266554967361e-01 8.048573936105e-01 8.988790422209e-01 8.727866723758e-01 7.374616205688e-01 5.581563355139e-01 4.790022798437e-01 5.900225848972e-01 7.534807697679e-01 8.454697250398e-01 8.213708093951e-01 6.915702213422e-01 5.270555051359e-01 4.780108895225e-01 6.069042551579e-01 7.669410257947e-01 8.465653393188e-01 8.089458519523e-01 6.736947669859e-01 5.304944852181e-01 5.377755027430e-01 7.036964581150e-01 8.745383760397e-01 9.542060567951e-01 9.133974072834e-01 7.774485961335e-01 6.373280696690e-01 6.346393130550e-01 7.819381240872e-01 9.430729046176e-01 1.020112280898e+00 9.814615555277e-01 8.519437235980e-01 7.175160056688e-01 7.027652864133e-01 8.248521279755e-01 9.661267111378e-01 1.030041036658e+00 9.826122410571e-01 8.471910949447e-01 7.098057656254e-01 6.972792561111e-01 8.259554132323e-01 9.752736849203e-01 1.048138770634e+00 1.009793949265e+00 8.806743047045e-01 7.400061036890e-01 7.100823252627e-01 8.242969909365e-01 9.752937848515e-01 1.064321407207e+00 1.053204535863e+00 9.581161448277e-01 8.465469895362e-01 8.150650242560e-01 8.972561821426e-01 1.019069812457e+00 1.094487273824e+00 1.084502939309e+00 1.002833931869e+00 9.128486674333e-01 8.990362273139e-01 9.833167136415e-01 1.095721638176e+00 1.154661825864e+00 1.119604695570e+00 1.002246062951e+00 8.724399929334e-01 8.409173225356e-01 9.474175446144e-01 1.099616787919e+00 1.191350202461e+00 1.167763157469e+00 1.029384152682e+00 8.390802200856e-01 7.348329137257e-01 8.268003307288e-01 1.017725227192e+00 1.160154101976e+00 1.178095702752e+00 1.059507005777e+00 8.538168958909e-01 6.911142090847e-01 7.312475403239e-01 9.171153466206e-01 1.075080391689e+00 1.111082664247e+00 1.005773076727e+00 8.056453096979e-01 6.435714331786e-01 6.901118894233e-01 8.812654678613e-01 1.035581269592e+00 1.059687508679e+00 9.365278434416e-01 7.189011241744e-01 5.654312958037e-01 6.663111664599e-01 8.953399443768e-01 1.058682730741e+00 1.073660475746e+00 9.303450868345e-01 6.878846088579e-01 5.236392043224e-01 6.494781011638e-01 8.964409171915e-01 1.061024215327e+00 1.067384699884e+00 9.128473181873e-01 6.665625559127e-01 5.225320748967e-01 6.707435894434e-01 9.126411492662e-01 1.057707107389e+00 1.039674445182e+00 8.652288223813e-01 6.202853347393e-01 5.285509564619e-01 7.212463527567e-01 9.599209565413e-01 1.080854103328e+00 1.031572677182e+00 8.288452199030e-01 5.739763477274e-01 5.195350543851e-01 7.439718854447e-01 9.776086522566e-01 1.076157280112e+00 9.988869338212e-01 7.712215774537e-01 5.072906017679e-01 4.895776111393e-01 7.371804292028e-01 9.583358989055e-01 1.030085747021e+00 9.238596240474e-01 6.742283294537e-01 4.156734114333e-01 4.717941434666e-01 7.462173500905e-01 9.520335336709e-01 9.968037100986e-01 8.663475272462e-01 6.080188981922e-01 3.873485232713e-01 5.115110910075e-01 7.836696212797e-01 9.648113845645e-01 9.834523872503e-01 8.366320323269e-01 5.838239885923e-01 4.085055855243e-01 5.514834797237e-01 7.963013209525e-01 9.443887866324e-01 9.351244213234e-01 7.708250304852e-01 5.103439216037e-01 3.326279858426e-01 4.766898890338e-01 6.954011591510e-01 8.087668441946e-01 7.713799867230e-01 5.924939282832e-01 3.293104796374e-01 1.997630337620e-01 4.115766899660e-01 6.026097244407e-01 6.687094109317e-01 5.922777969616e-01 3.990094642945e-01 1.918545657545e-01 2.977657519377e-01 5.247568780095e-01 6.699244083546e-01 6.899026560038e-01 5.893214391775e-01 4.256828239046e-01 3.517099385961e-01 4.769320606519e-01 6.400077676915e-01 7.221159517963e-01 6.866384022531e-01 5.481125316659e-01 3.844670814809e-01 3.715469267679e-01 5.285739575629e-01 6.763166915479e-01 7.261487744574e-01 6.558434294250e-01 4.894794242943e-01 3.206215913877e-01 3.519727863624e-01 5.323947024788e-01 6.758758564532e-01 7.171230438964e-01 6.496754663561e-01 5.145070082737e-01 4.163863111968e-01 4.695158887669e-01 6.039559018184e-01 6.994809199403e-01 7.056417488448e-01 6.263911313332e-01 5.169808994249e-01 4.800013966827e-01 5.600409142102e-01 6.688476208092e-01 7.198403944035e-01 6.801499878092e-01 5.659839896694e-01 4.516281725791e-01 4.573890083368e-01 5.808206095428e-01 7.015336943509e-01 7.443217073766e-01 6.880917560976e-01 5.570566600780e-01 4.331970197948e-01 4.435381130250e-01 5.713543522382e-01 6.873734159652e-01 7.198890414468e-01 6.517751495836e-01 5.101907163600e-01 3.826580310893e-01 4.054269431168e-01 5.410885879554e-01 6.523312087735e-01 6.744384946082e-01 5.958998155636e-01 4.499209782053e-01 3.403275769741e-01 4.060991529461e-01 5.621113104991e-01 6.761892102413e-01 6.956253814900e-01 6.142593333098e-01 4.670406746578e-01 3.520270069213e-01 3.999517584798e-01 5.397642835959e-01 6.421701689312e-01 6.550830757008e-01 5.751377500374e-01 4.416825608859e-01 3.539733559526e-01 4.114045839851e-01 5.331923329318e-01 6.123066899956e-01 6.098497433081e-01 5.375030462364e-01 4.588680102838e-01 4.707819873477e-01 5.783716523638e-01 6.892252901344e-01 7.350885223904e-01 6.956867642727e-01 5.990448692744e-01 5.299097614557e-01 5.811138117334e-01 7.175936696404e-01 8.357632645946e-01 8.702904356425e-01 8.029279609950e-01 6.620119214436e-01 5.360161993396e-01 5.499312234663e-01 6.871699159458e-01 8.190488895425e-01 8.670481458291e-01 8.103327644731e-01 6.758741060497e-01 5.446060180078e-01 5.323147843747e-01 6.398689042082e-01 7.515155590258e-01 7.921838834267e-01 7.478277067261e-01 6.555012045657e-01 5.957575755352e-01 6.329543871791e-01 7.280055825439e-01 7.983708997582e-01 7.988665722717e-01 7.346432220130e-01 6.593874873095e-01 6.508149775842e-01 7.269912073513e-01 8.208755551976e-01 8.640117841178e-01 8.303526314382e-01 7.414220103621e-01 6.641293927139e-01 6.722344115379e-01 7.568552205732e-01 8.393678883328e-01 8.597102889857e-01 8.050891285362e-01 7.108339921274e-01 6.511853459097e-01 6.808272793898e-01 7.613731003311e-01 8.143148871095e-01 7.947905932633e-01 7.075132504273e-01 6.083801736086e-01 5.843659637862e-01 6.558957527994e-01 7.425820259804e-01 7.686204558168e-01 7.088171701071e-01 5.929786614734e-01 5.132864542141e-01 5.639945135588e-01 6.925186376015e-01 7.874915183457e-01 7.894874199090e-01 6.947952801838e-01 5.601174335337e-01 5.134761462127e-01 6.259780678251e-01 7.851200147769e-01 8.800370067055e-01 8.662771706981e-01 7.552798763113e-01 6.209567121252e-01 5.957497771365e-01 7.210739058442e-01 8.777998463834e-01 9.643032996048e-01 9.442725282360e-01 8.371398270185e-01 7.176824844606e-01 6.924125343975e-01 7.839582512867e-01 8.984047755894e-01 9.519324350908e-01 9.195535606126e-01 8.322111786864e-01 7.654108441462e-01 7.856605234786e-01 8.696955635007e-01 9.379370609495e-01 9.374859555894e-01 8.692034306888e-01 7.892927144798e-01 7.822892341018e-01 8.708403112574e-01 9.835353859415e-01 1.042143618262e+00 1.013456432080e+00 9.177284935234e-01 8.277210407985e-01 8.311804731069e-01 9.319158121733e-01 1.045223991416e+00 1.095735993952e+00 1.058197936169e+00 9.595142027408e-01 8.713777373837e-01 8.680932387939e-01 9.453430388005e-01 1.027334483694e+00 1.050085612510e+00 9.973299082516e-01 9.019343980295e-01 8.329048856903e-01 8.451905268958e-01 9.166024461466e-01 9.781373506562e-01 9.828371450883e-01 9.287748919696e-01 8.558150485813e-01 8.232688404672e-01 8.576727708654e-01 9.238799679814e-01 9.692827154814e-01 9.687993865577e-01 9.341305933615e-01 9.015970006107e-01 9.023636240543e-01 9.324930508441e-01 9.600354177987e-01 9.587743675854e-01 9.294813579087e-01 8.985724183793e-01 8.956078746337e-01 9.224941471135e-01 9.501886416455e-01 9.475617943470e-01 9.073211942246e-01 8.533810166787e-01 8.269654176532e-01 8.489270354024e-01 8.947966240324e-01 9.216441665155e-01 9.069630014811e-01 8.649714669419e-01 8.398673503140e-01 8.685362949673e-01 9.367395423193e-01 9.929129368968e-01 9.957974726841e-01 9.421394978934e-01 8.747855976634e-01 8.646059787950e-01 9.419148803520e-01 1.054666217309e+00 1.127092031498e+00 1.114683936305e+00 1.020267827703e+00 8.992961384164e-01 8.467902455374e-01 9.139641433398e-01 1.037067473994e+00 1.120803475499e+00 1.113407989780e+00 1.018090847962e+00 8.922754748897e-01 8.311552539990e-01 8.848109747923e-01 9.897487717066e-01 1.053454925326e+00 1.030128519279e+00 9.323598959665e-01 8.298181269892e-01
 5.789401814567e-01 5.774132794410e-01 5.743526449838e-01 5.730492714358e-01 5.783602630777e-01 5.887481789111e-01 5.944918254945e-01 5.884399770016e-01 5.413184432068e-01 4.971828215919e-01 5.152397069530e-01 5.931009820090e-01 6.664017938466e-01 6.829393484611e-01 6.302880651445e-01 5.400067223200e-01 4.843425542076e-01 5.183700452266e-01 5.998804624442e-01 6.566058453796e-01 6.567695075797e-01 6.127800964200e-01 5.686754018637e-01 5.663199591523e-01 5.993542030334e-01 6.250167221789e-01 6.136702345966e-01 5.697499729894e-01 5.267582520152e-01 5.191345466851e-01 5.427052101302e-01 5.618613705563e-01 5.522837027046e-01 5.217719273020e-01 5.043476271866e-01 5.263366936341e-01 5.712620105913e-01 5.992722712366e-01 5.853558512872e-01 5.352670592642e-01 4.866344984373e-01 4.866946837805e-01 5.378292790326e-01 5.935047259346e-01 6.113072652068e-01 5.775215738669e-01 5.095599775683e-01 4.535023289311e-01 4.514821773996e-01 5.054396385909e-01 5.712194738284e-01 6.007933783632e-01 5.785662254594e-01 4.777869658373e-01 3.581087212972e-01 3.303457372943e-01 4.112728286992e-01 4.870701748750e-01 4.963282970246e-01 4.418391516238e-01 3.761141445778e-01 3.721430384090e-01 4.272121835820e-01 4.698517053137e-01 4.569711012502e-01 3.962299338679e-01 3.455576923678e-01 3.720672056855e-01 4.483503532609e-01 5.000655441825e-01 4.887465959228e-01 4.182359992422e-01 3.338068155102e-01 3.108709545457e-01 3.613936255462e-01 4.116539414798e-01 4.123425719383e-01 3.606048810319e-01 2.941002917214e-01 2.777127907233e-01 3.229189555179e-01 3.678860924054e-01 3.693871303965e-01 3.239793184658e-01 2.650042028155e-01 2.534523310678e-01 3.030749705183e-01 3.577137566547e-01 3.764735014682e-01 3.516648564550e-01 3.020374960935e-01 2.662982159089e-01 2.823053846209e-01 3.351129436107e-01 3.817883054743e-01 4.016931755817e-01 3.917851610895e-01 3.472920627149e-01 2.978640055795e-01 2.971023265113e-01 3.312635194399e-01 3.643792713999e-01 3.640139821750e-01 3.203034459130e-01 2.487144695590e-01 1.965410366360e-01 2.172240958443e-01 2.776347057431e-01 3.220917771515e-01 3.312500319648e-01 3.122526374717e-01 2.895374866486e-01 2.876505891516e-01 3.056458985340e-01 3.212841819038e-01 3.183682505577e-01 2.990207131922e-01 2.812320190676e-01 2.830894561542e-01 3.010484969270e-01 3.147311732339e-01 3.099455772945e-01 2.904912179876e-01 2.773572304234e-01 2.903816854768e-01 3.216873214895e-01 3.444378648279e-01 3.392980875055e-01 3.064035179414e-01 2.696413804020e-01 2.673977100781e-01 3.062199704226e-01 3.485630970876e-01 3.601505114275e-01 3.302965192904e-01 2.760760370831e-01 2.458873884908e-01 2.797499542930e-01 3.638332180770e-01 4.226634666492e-01 4.209673571977e-01 3.826719304035e-01 3.289661582381e-01 3.032689521053e-01 3.387427559792e-01 4.111028729867e-01 4.768654229832e-01 5.113395188342e-01 5.045986398356e-01 4.274596574812e-01 3.718637181009e-01 3.911610711450e-01 4.189092552590e-01 4.193438985697e-01 3.841142599263e-01 3.398330020725e-01 3.315713887052e-01 3.657402352316e-01 3.978880725262e-01 3.913849281423e-01 3.447999389345e-01 2.958119364137e-01 2.990609848147e-01 3.476427452427e-01 3.831838801776e-01 3.720286328138e-01 3.242442049850e-01 2.954734387414e-01 3.367841182559e-01 4.079749678630e-01 4.432262104950e-01 4.132675654706e-01 3.345114779480e-01 2.850775646082e-01 3.473827751593e-01 4.551457694193e-01 5.189545663744e-01 5.040425881368e-01 4.256570548286e-01 3.610505863677e-01 4.102162120066e-01 5.319621172795e-01 6.239386494556e-01 6.354693414641e-01 5.666853444445e-01 4.685452798806e-01 4.355275224114e-01 5.021477222749e-01 5.837119132182e-01 6.053227226292e-01 5.489533862511e-01 4.512425546588e-01 4.014994224114e-01 4.576597620575e-01 5.478538208716e-01 5.908615528522e-01 5.610589391469e-01 4.823484376203e-01 4.198238099366e-01 4.312684481255e-01 4.855618435786e-01 5.160999269902e-01 4.980422695183e-01 4.565706196871e-01 4.466250764962e-01 4.899148496354e-01 5.431151620332e-01 5.587304289738e-01 5.281874139533e-01 4.888917922693e-01 5.001550043906e-01 5.697735786121e-01 6.419204907149e-01 6.663167623788e-01 6.307672669696e-01 5.642624487273e-01 5.248729396343e-01 5.482568787451e-01 6.016688439607e-01 6.332319048512e-01 6.242001778094e-01 5.941948654781e-01 5.806232863354e-01 5.986518607337e-01 6.244310489712e-01 6.289885026546e-01 6.116555367925e-01 6.024608219523e-01 6.304030741005e-01 6.845394310497e-01 7.282192311025e-01 7.529305612301e-01 7.673399385345e-01 7.943441404957e-01 8.395358815389e-01 8.869600940706e-01 9.147228159901e-01 9.105013155339e-01 8.781678845767e-01 8.180270122199e-01 8.118971838992e-01 8.560518234490e-01 9.249115324251e-01 9.661628860202e-01 9.422087934494e-01 8.556874302616e-01 7.573215553098e-01 7.240963502634e-01 7.773211645265e-01 8.495538558765e-01 8.699204488640e-01 8.187695939942e-01 7.345932137638e-01 6.952964802986e-01 7.410093406042e-01 8.167487100967e-01 8.481365639576e-01 8.104707511181e-01 7.432491785178e-01 7.300542304567e-01 8.076194562336e-01 9.088778645084e-01 9.482218691400e-01 8.873237517815e-01 7.503169928374e-01 6.306216276779e-01 6.406850343984e-01 7.485590399954e-01 8.280871601047e-01 8.103938340362e-01 7.055729196633e-01 6.034489438083e-01 6.261108773449e-01 7.518023676858e-01 8.521253897716e-01 8.508439009050e-01 7.481008997962e-01 6.228012305009e-01 6.088249191538e-01 7.223908639759e-01 8.321214888316e-01 8.450377057316e-01 7.514985499320e-01 6.283903176454e-01 6.203071014728e-01 7.528426779591e-01 8.858683227597e-01 9.143961608317e-01 8.154531563532e-01 6.495697835824e-01 5.726180669936e-01 6.824391320084e-01 8.352126941563e-01 8.890584622301e-01 7.976280868439e-01 5.995758849713e-01 4.550188824553e-01 5.640461596422e-01 7.681611459709e-01 8.763340921381e-01 8.247013417361e-01 6.336139918747e-01 4.366446192888e-01 5.051153990805e-01 7.469840471791e-01 9.194314914610e-01 9.338442152074e-01 7.882887021331e-01 5.654810270469e-01 4.830534393273e-01 6.568998222625e-01 8.546865154078e-01 9.297630343846e-01 8.516757139661e-01 6.730214206352e-01 5.459782721757e-01 6.241481308457e-01 7.877752716371e-01 8.694722197374e-01 8.102548694687e-01 6.407881420507e-01 5.017543872424e-01 5.824372486605e-01 7.782668760242e-01 9.018509702637e-01 8.767030894572e-01 7.077919029494e-01 4.925629554999e-01 4.751248205763e-01 6.905989654727e-01 8.892885379310e-01 9.520331193537e-01 8.547882643535e-01 6.453182482742e-01 4.774657939623e-01 5.611148007751e-01 7.672443695870e-01 8.972094490617e-01 8.800708410252e-01 7.211460154513e-01 4.983170003106e-01 4.101940607588e-01 5.622738542527e-01 7.319174797954e-01 7.892558475617e-01 7.103160775961e-01 5.434705652721e-01 4.359207815032e-01 5.376752121084e-01 7.158477324924e-01 8.201029324131e-01 7.996610442974e-01 6.714305610260e-01 5.228662520275e-01 5.036212341879e-01 6.259975912670e-01 7.415579442974e-01 7.622976591770e-01 6.805309113267e-01 5.602025245789e-01 5.272795841436e-01 6.251904844030e-01 7.447577618558e-01 7.941905615769e-01 7.644866172628e-01 6.571166714719e-01 5.223914705301e-01 4.638208160439e-01 5.496036711389e-01 6.907564725278e-01 7.863160523375e-01 7.892318960558e-01 6.950665785859e-01 5.321374757519e-01 3.994736835010e-01 4.525523571754e-01 5.982081703701e-01 6.805091385385e-01 6.457037964474e-01 5.191721142109e-01 4.184301647803e-01 4.856096843862e-01 6.291497010621e-01 7.024165315199e-01 6.501337357605e-01 4.936085834794e-01 3.573384602176e-01 4.354119567300e-01 6.095008155260e-01 7.039556225194e-01 6.599444859460e-01 4.894284138483e-01 2.885918207486e-01 3.156470067602e-01 5.020261580120e-01 6.122966076995e-01 5.824727171299e-01 4.230475071513e-01 2.320233929152e-01 2.974417511477e-01 4.979396380101e-01 6.112806913042e-01 5.853406330004e-01 4.366655582963e-01 2.796986586146e-01 3.393265617153e-01 5.245522312438e-01 6.436002401614e-01 6.357840384948e-01 5.035322002335e-01 3.190015647985e-01 3.036462602548e-01 4.896759753036e-01 6.452663100550e-01 6.839593744903e-01 5.960847192327e-01 4.376100688587e-01 3.709772253675e-01 5.060360988702e-01 6.726044933144e-01 7.478740672000e-01 6.971925550149e-01 5.461394407050e-01 3.968775506273e-01 4.213313055244e-01 5.714528081217e-01 6.795706349471e-01 6.789324617393e-01 5.746992815931e-01 4.403741642070e-01 4.215909779400e-01 5.436427684195e-01 6.630501181506e-01 6.931356000622e-01 6.187479976253e-01 4.845371368206e-01 4.070229835772e-01 4.807950898951e-01 6.060346442035e-01 6.720361352110e-01 6.428100342725e-01 5.403774258051e-01 4.458232885118e-01 4.634729378260e-01 5.681476384035e-01 6.531505004599e-01 6.621209867959e-01 5.945830177339e-01 4.998795551732e-01 4.661927345797e-01 5.310964957199e-01 6.243292838153e-01 6.756870716692e-01 6.727731996733e-01 6.317139649101e-01 5.828699465089e-01 5.604369898588e-01 5.765825646574e-01 6.124641505402e-01 6.410907794725e-01 6.476955902570e-01 6.334309840322e-01 6.114163271830e-01 5.994575403822e-01 6.098916856185e-01 6.414957962224e-01 6.809337813246e-01 7.111766292826e-01 7.190602123460e-01 7.002175945866e-01 6.628681764797e-01 6.290703124026e-01 6.261416260038e-01 6.640443920013e-01 7.228532276453e-01 7.697952103273e-01 7.809451361595e-01 7.517135181931e-01 7.003508522816e-01 6.636573542038e-01 6.735800327883e-01 7.242709810744e-01 7.779106814493e-01 7.998851716317e-01 7.795366638562e-01 7.354133451754e-01 7.086994091125e-01 7.331395715904e-01 7.976098122667e-01 8.571396939683e-01 8.727902747011e-01 8.337931970605e-01 7.652599666534e-01 7.246021501915e-01 7.609511363533e-01 8.551866070298e-01 9.411680460518e-01 9.646463690057e-01 9.065945865184e-01 7.912449811893e-01 6.941324555053e-01 7.103700495089e-01 8.354628112392e-01 9.692643835819e-01 1.029005616823e+00 9.792029314799e-01 8.321019107907e-01 6.604363101469e-01 6.095285734925e-01 7.442087225793e-01 9.302976586514e-01 1.044756888786e+00 1.034725142491e+00 9.020567835473e-01 7.086140373250e-01 6.017690028144e-01 7.084868716052e-01 9.116517712392e-01 1.059983965087e+00 1.087311312027e+00 9.924830451641e-01 8.382455055931e-01 7.563067033685e-01 8.466883731202e-01 1.025218807617e+00 1.157269583073e+00 1.172159174859e+00 1.065775786422e+00 9.027043118326e-01 8.190381536981e-01 9.144618188908e-01 1.099987823651e+00 1.235155784523e+00 1.243908656924e+00 1.116950241730e+00 9.121996547504e-01 7.685852062814e-01 8.274383464414e-01 1.014564850836e+00 1.166396656116e+00 1.196887056203e+00 1.095027053913e+00 9.165333266967e-01 7.863999567477e-01 8.243634961440e-01 9.732651324587e-01 1.092321594793e+00 1.105088617293e+00 1.009903453162e+00 8.744243608729e-01 8.196901206648e-01 9.078082560736e-01 1.050995312945e+00 1.137361193839e+00 1.116543404217e+00 1.005782839229e+00 8.889699502230e-01 8.807733721000e-01 9.978102756889e-01 1.134510496860e+00 1.193833575843e+00 1.141263618045e+00 1.008471315287e+00 8.934012773295e-01 9.092991793633e-01 1.044690214633e+00 1.180217070057e+00 1.223373051129e+00 1.145586630658e+00 9.822773973131e-01 8.370035233645e-01 8.384179946394e-01 9.786539935579e-01 1.126112817310e+00 1.184761675346e+00 1.126150942362e+00 9.805306859075e-01 8.336773837262e-01 7.964030445631e-01 8.865838322347e-01 1.005337209331e+00 1.066530668635e+00 1.043277410204e+00 9.591360551639e-01 8.728764245949e-01 8.444964758483e-01 8.814484877093e-01 9.369038814674e-01 9.661949694643e-01 9.579277427410e-01 9.301771297872e-01 9.107638029517e-01 9.128984633805e-01 9.265443791686e-01 9.344088229604e-01 9.310224881461e-01 9.257602463894e-01 9.301368791132e-01 9.429323833444e-01 9.503451003169e-01 9.412187940559e-01 9.209853206895e-01 9.108516392374e-01 9.283368896166e-01 9.652197861191e-01 9.913256428742e-01 9.801570685498e-01 9.311424731705e-01 8.777444075385e-01 8.707514992961e-01 9.281837056260e-01 1.008976625219e+00 1.053763756104e+00 1.028352010763e+00 9.414107150743e-01 8.494763489750e-01 8.332181723687e-01 9.139977804872e-01 1.021988776379e+00 1.077567951319e+00 1.043980341601e+00 9.372346573046e-01 8.271352614316e-01 8.068999111340e-01 8.905584341311e-01 9.894976919016e-01 1.017925660956e+00 9.437920480476e-01 7.965164049086e-01 6.765609295357e-01 7.069738066236e-01 8.560628116963e-01 9.876055681702e-01 1.014237020399e+00 9.122334104733e-01 7.177734778715e-01 5.499990623683e-01 5.869946815755e-01 7.770060982530e-01 9.402268818212e-01 9.902795843266e-01 9.124450967383e-01 7.488530442339e-01 6.054663630423e-01 6.108393953743e-01 7.322735514360e-01 8.315264616499e-01 8.333306639641e-01 7.340858390043e-01 5.973929310223e-01 5.519557314411e-01 6.549940642085e-01 7.904717568250e-01 8.479283368081e-01 7.825651413499e-01 6.042929893477e-01 3.928178502755e-01 3.698817631233e-01 5.709931552809e-01 7.610345659064e-01 8.400587027604e-01 7.821560809081e-01 6.070995676844e-01 3.922684376731e-01 3.396434048950e-01 5.125577334038e-01 6.853322554901e-01 7.607242560825e-01 7.226894296270e-01 6.056228904180e-01 4.996791890724e-01 5.158445813254e-01 6.300108841539e-01 7.298114743186e-01 7.537704167579e-01 6.990846396702e-01 6.143798282124e-01 5.852257172807e-01 6.521573985335e-01 7.524491037422e-01 8.083613914347e-01 7.843798608339e-01 6.919644632693e-01 5.915677931473e-01 5.742439909768e-01 6.595880785369e-01 7.648747633779e-01 8.144931115987e-01 7.792239397862e-01 6.736616676943e-01 5.585707320384e-01 5.298762250465e-01 6.150154773480e-01 7.293165303313e-01 7.963628107356e-01 7.872333052004e-01 7.127772303966e-01 6.199810024738e-01 5.804371964529e-01 6.304731581424e-01 7.248967485343e-01 8.005469761791e-01 8.243342501967e-01 7.947182187458e-01 7.355777577787e-01 6.871026313816e-01 6.834673715044e-01 7.237202867016e-01 7.755667489316e-01 8.062836158520e-01 8.005334219601e-01 7.630973711412e-01 7.159277892334e-01 6.883571374894e-01 6.965694508493e-01 7.279592924551e-01 7.526495805834e-01 7.465845448018e-01 7.051548655814e-01 6.478270681269e-01 6.129527026664e-01 6.293865632047e-01 6.817267329537e-01 7.245359156297e-01 7.203085284243e-01 6.578902538012e-01 5.608119676523e-01 4.938647520297e-01 5.250159473673e-01 6.277674207170e-01 7.193895696148e-01 7.438985390348e-01 6.833692319701e-01 5.587168300874e-01 4.444340081738e-01 4.576295806019e-01 5.891185663125e-01 7.205607764152e-01 7.796258671680e-01 7.438439551411e-01 6.312522565755e-01 5.074262392392e-01 4.815515631611e-01 5.799938318543e-01 6.998369925170e-01 7.602504121926e-01 7.357185762800e-01 6.473057930319e-01 5.636511032101e-01 5.720365536829e-01 6.704926083777e-01 7.719235885445e-01 8.094446001872e-01 7.633329125141e-01 6.624075922030e-01 5.895731083810e-01 6.349441387227e-01 7.707533284490e-01 8.971141398088e-01 9.467208345476e-01 8.990341616283e-01 7.801199784236e-01 6.708042434562e-01 6.802351105607e-01 8.117524875704e-01 9.583604044941e-01 1.034132592709e+00 1.004663410199e+00 8.837712668499e-01 7.403257950460e-01 6.951073072472e-01 8.036810416900e-01 9.673572235398e-01 1.075601740983e+00 1.073791767544e+00 9.593865102066e-01 7.863117240466e-01 6.815112693416e-01 7.648742772698e-01 9.599379295457e-01 1.123910060157e+00 1.178063396725e+00 1.102526323956e+00 9.320020561977e-01 7.690914929902e-01 7.634867418354e-01 9.252141132366e-01 1.107580702991e+00 1.200583985003e+00 1.164262256313e+00 1.017785410057e+00 8.436136008542e-01 7.797304421028e-01 8.847435393184e-01 1.042699476353e+00 1.131124230504e+00 1.098810448856e+00 9.609258879874e-01 8.017699101618e-01 7.599016967205e-01 8.778251014112e-01 1.030958483852e+00 1.103350950734e+00 1.052867127767e+00 9.090588879598e-01 7.812040949834e-01 8.117128895057e-01 9.821975029952e-01 1.143602978481e+00 1.192410241231e+00 1.098970739659e+00 9.088978043424e-01 7.658319020736e-01 8.429768142391e-01 1.072450652594e+00 1.267683054325e+00 1.323140586853e+00 1.213392179107e+00 9.892805459411e-01 8.039326843052e-01 8.600113114361e-01 1.098539137650e+00 1.308919288842e+00 1.375827464206e+00 1.275575268709e+00 1.066169289133e+00 9.013998299390e-01 9.551687959712e-01 1.165895922998e+00 1.341743287610e+00 1.372014149359e+00 1.238545853000e+00 1.013827437385e+00 8.793730282153e-01 9.971952143845e-01 1.243310710160e+00 1.419459841536e+00 1.427177128229e+00 1.257896779437e+00 9.955561554755e-01 8.491345416583e-01 9.997176859272e-01 1.282782303133e+00 1.483881720041e+00 1.509364299850e+00 1.358512539322e+00 1.121309249422e+00 9.898543794725e-01 1.113282749384e+00 1.362034178413e+00 1.543444084587e+00 1.566418591833e+00 1.434155533264e+00 1.238738542342e+00 1.146546273775e+00 1.256815249680e+00 1.459723541467e+00 1.596287763820e+00 1.586731417178e+00 1.439527087966e+00 1.249253969491e+00 1.172394539875e+00 1.283035248088e+00 1.466641770208e+00 1.576698380534e+00 1.543476705198e+00 1.382150002910e+00 1.191813472725e+00 1.127166604927e+00 1.245940345344e+00 1.423465652824e+00 1.519788913309e+00 1.473693386169e+00 1.306001511658e+00 1.119046410222e+00 1.066406434447e+00 1.193907210510e+00 1.370419471611e+00 1.462677831997e+00 1.416598859233e+00 1.256187523757e+00 1.082165745707e+00 1.039867274819e+00 1.167609045817e+00 1.340909905177e+00 1.436173364702e+00 1.403418725222e+00 1.263953717523e+00 1.105350563335e+00 1.051434381535e+00 1.144960021914e+00 1.290640557391e+00 1.378787230117e+00 1.360333025552e+00 1.250316429731e+00 1.120106728676e+00 1.067542713425e+00 1.130438598911e+00 1.241045964047e+00 1.309207506921e+00 1.289775608500e+00 1.193993029653e+00 1.084734213000e+00 1.048602784596e+00 1.118454772058e+00 1.233734129750e+00 1.310810763116e+00 1.302183573133e+00 1.208630795539e+00 1.078556566750e+00 9.962188324525e-01 1.024564419731e+00 1.132983320841e+00 1.236324761903e+00 1.271694663629e+00 1.220788411475e+00 1.108783871787e+00 9.977549462652e-01 9.581402335871e-01 1.005455185868e+00 1.082728282968e+00 1.124164964461e+00 1.100740236400e+00 1.027933870640e+00 9.578572949395e-01 9.468796895737e-01 9.994207988607e-01 1.061119796923e+00 1.073610714247e+00 1.014053751388e+00 9.090531833373e-01 8.355999603749e-01 8.724208454790e-01 1.000974866400e+00 1.127853915647e+00 1.176534769654e+00 1.116270818559e+00 9.656865771170e-01 8.009714208529e-01 7.479775948335e-01 8.554423021133e-01 1.015776529237e+00 1.118095730361e+00 1.113589978539e+00 1.007002879105e+00 8.507848283254e-01 7.378450895011e-01 7.420348767663e-01 8.227450886370e-01 8.853024229897e-01 8.786771595675e-01 8.089784100947e-01 7.288125171755e-01 7.049877402495e-01 7.479169562868e-01 7.970535280836e-01 7.920054691834e-01 7.159331680997e-01 6.071979163111e-01 5.587483911535e-01 6.325882334604e-01 7.592775418900e-01 8.426128817955e-01 8.343811138955e-01 7.359300090734e-01 6.013900803939e-01 5.405638239492e-01 6.193451553795e-01 7.496951459075e-01 8.297038167885e-01 8.168575202812e-01 7.207611441115e-01 6.011810334194e-01 5.559046954915e-01 6.212070904638e-01 7.129753937340e-01 7.470320277008e-01 6.935905862397e-01 5.756291926369e-01 4.737812613594e-01 4.902797977683e-01 5.968782716905e-01 6.818254963990e-01 6.803297462220e-01 5.797585303749e-01 4.151305036930e-01 3.000901355403e-01 3.785184481993e-01 5.283053638206e-01 6.184412455046e-01 6.083407689793e-01 5.061164166029e-01 3.700385892653e-01 3.292518275423e-01 4.321271111743e-01 5.451535100897e-01 5.829197929553e-01 5.249253498238e-01 4.006105821237e-01 3.141598460467e-01 3.917539679520e-01 5.396186480893e-01 6.366861500684e-01 6.341131411121e-01 5.260866301516e-01 3.450989846421e-01 2.055348032816e-01 3.064054959802e-01 4.702873053160e-01 5.627195487884e-01 5.528649846937e-01 4.506574092666e-01 3.078673707047e-01 2.493253815143e-01 3.394540807847e-01 4.353328018962e-01 4.550409463845e-01 3.830971653753e-01 2.502495943873e-01 1.857127277298e-01 3.079840139969e-01 4.434983065744e-01 5.019040882874e-01 4.565215510423e-01 3.143968021436e-01 1.290694110446e-01 1.934290570068e-01 3.895387766856e-01 5.185688555213e-01 5.396761215080e-01 4.451468411584e-01 2.602819233988e-01 1.209627824612e-01 3.058682982645e-01 4.998760031779e-01 6.011204535249e-01 5.826112614283e-01 4.543978726059e-01 2.860141596908e-01 2.909397484848e-01 4.823164656592e-01 6.494419216971e-01 7.132691006895e-01 6.561077023628e-01 5.114962172951e-01 3.981349706794e-01 4.805490820058e-01 6.680180644293e-01 8.049363909511e-01 8.239511190868e-01 7.159355589913e-01 5.319607805161e-01 4.292115021853e-01 5.614636842811e-01 7.711295065884e-01 9.042134916973e-01 9.025471958389e-01 7.664442351866e-01 5.592850514138e-01 4.547504587249e-01 5.963165105662e-01 8.039921106273e-01 9.248427941346e-01 9.076994891765e-01 7.645992216303e-01 5.786849406215e-01 5.287201606380e-01 6.832991304914e-01 8.657667698889e-01 9.498994919652e-01 8.963512025150e-01 7.310357431530e-01 5.633422387752e-01 5.821500496628e-01 7.746136603102e-01 9.549668016908e-01 1.020970907012e+00 9.472181403039e-01 7.712739040386e-01 6.118040169413e-01 6.401772868048e-01 8.229931473655e-01 9.877089951134e-01 1.041007794646e+00 9.644191277508e-01 8.012387474402e-01 6.638246580608e-01 6.844898616206e-01 8.269280396493e-01 9.498639140323e-01 9.731828215728e-01 8.867814417517e-01 7.423307449948e-01 6.518981290947e-01 7.062611645693e-01 8.388627087794e-01 9.342811098191e-01 9.365301727246e-01 8.508000165708e-01 7.382830705976e-01 6.986083107923e-01 7.750368917969e-01 8.944505000610e-01 9.716810599470e-01 9.717117819305e-01 9.097664215479e-01 8.409629813851e-01 8.291635501392e-01 8.872486231810e-01 9.669649488635e-01 1.017345792419e+00 1.020952476788e+00 9.946053980219e-01 9.729621969062e-01 9.804688881366e-01 1.011082658952e+00 1.039507427259e+00 1.047851158999e+00 1.038939844197e+00 1.030665472597e+00 1.038187353497e+00 1.059317400437e+00 1.078513571215e+00 1.083621756638e+00 1.076934667711e+00 1.071813160927e+00 1.078279626643e+00 1.091613052620e+00 1.097354692518e+00 1.087908988122e+00 1.074124807445e+00 1.079698026397e+00 1.117844533985e+00 1.172496809076e+00 1.208656766365e+00 1.199643314969e+00 1.147891885193e+00 1.091228835715e+00 1.083969720707e+00 1.146825921720e+00 1.240323367255e+00 1.303691142455e+00 1.300865813931e+00 1.239753534909e+00 1.171933684546e+00 1.163387655341e+00 1.231705255345e+00 1.323669190288e+00 1.370059983410e+00 1.336967216996e+00 1.244349687247e+00 1.163402203947e+00 1.172537247225e+00 1.272514636357e+00 1.381735246657e+00 1.418073325551e+00 1.347942941340e+00 1.199316730860e+00 1.063108584217e+00 1.049313392377e+00 1.162984402774e+00 1.294186426454e+00 1.343830258913e+00 1.277095243801e+00 1.127006175447e+00 9.912333725870e-01 9.819253096054e-01 1.094227106241e+00 1.212393303839e+00 1.244050031002e+00 1.166764935871e+00 1.029078563341e+00 9.395252398052e-01 9.848005061110e-01 1.113650299939e+00 1.208703032640e+00 1.198757630514e+00 1.083002192656e+00 9.341441399368e-01 8.807521198795e-01 9.799647445907e-01 1.128725051089e+00 1.204970759260e+00 1.153566711901e+00 9.931840443037e-01 8.263157739030e-01 8.158212603694e-01 9.817905971003e-01 1.165524463833e+00 1.243213564103e+00 1.171908207523e+00 9.821351090069e-01 7.927672179691e-01 7.915920376984e-01 9.861420260770e-01 1.191336663330e+00 1.282826538888e+00 1.223241677760e+00 1.046138123417e+00 8.614403229286e-01 8.304838525908e-01 9.755630897447e-01 1.143394118197e+00 1.215968443542e+00 1.158983633801e+00 1.009483443460e+00 8.717541467690e-01 8.677828517057e-01 9.885122390383e-01 1.109051665569e+00 1.138307374326e+00 1.056690447881e+00 9.132883265119e-01 8.200050956648e-01 8.715636670411e-01 1.014255163559e+00 1.128102075519e+00 1.142990965881e+00 1.052819941056e+00 9.123998723136e-01 8.288623501942e-01 8.818020335827e-01 1.016215742909e+00 1.124565859729e+00 1.145537365256e+00 1.074866327705e+00 9.585812936105e-01 8.787294543938e-01 8.972422019731e-01 9.861567026898e-01 1.067922674626e+00 1.090324381439e+00 1.044948241849e+00 9.606253363183e-01 8.883584368090e-01 8.697310938379e-01 9.015197365351e-01 9.444984206111e-01 9.630379115702e-01 9.444952356734e-01 8.972260836796e-01 8.415448459362e-01 7.991535855492e-01 7.833838034779e-01 7.939454096991e-01 8.187314183408e-01 8.399523442026e-01 8.408179959296e-01 8.121812538301e-01 7.592871059230e-01 7.058335653442e-01 6.856665548808e-01 7.135472679950e-01 7.647706222584e-01 7.975569788461e-01 7.845034672608e-01 7.275953750036e-01 6.624877387306e-01 6.438393020347e-01 6.916333505471e-01 7.618054352979e-01 7.958334396355e-01 7.636134804074e-01 6.764785431905e-01 5.932568104131e-01 5.956369504053e-01 6.878645132609e-01 7.861394486393e-01 8.173731756817e-01 7.523583101864e-01 6.084492544915e-01 4.656571280560e-01 4.660663828505e-01 6.072727467394e-01 7.429951488316e-01 7.871311256865e-01 7.139912129553e-01 5.442683905612e-01 3.634956289663e-01 3.636949658628e-01 5.336891277801e-01 6.801278168378e-01 7.242216502462e-01 6.528731978416e-01 5.017373940164e-01 3.766013830145e-01 4.233171068318e-01 5.689545170719e-01 6.708210122357e-01 6.743425160443e-01 5.862024119631e-01 4.745814884309e-01 4.654217336980e-01 5.835413407002e-01 7.080519793766e-01 7.503250267787e-01 6.821070351050e-01 5.299410152691e-01 4.024450186103e-01 4.657060675029e-01 6.452373695956e-01 7.808068143304e-01 8.010162210189e-01 6.912475392071e-01 4.864667873316e-01 3.144980981919e-01 4.067636616623e-01 6.135797637851e-01 7.470577020669e-01 7.484448748069e-01 6.125705611962e-01 3.785204505819e-01 1.973916638294e-01 3.639224070372e-01 5.794001997641e-01 6.904987360777e-01 6.632982236440e-01 5.076252129592e-01 2.834106534727e-01 2.245482125077e-01 4.314527157831e-01 6.078629794793e-01 6.689569819746e-01 6.008684474943e-01 4.396323403212e-01 3.125911453231e-01 4.081546871005e-01 5.922386220734e-01 7.068446469985e-01 6.993050927841e-01 5.741102133732e-01 4.040910791642e-01 3.836618981336e-01 5.654903755445e-01 7.493885726264e-01 8.287734556628e-01 7.710520903962e-01 5.958281906038e-01 3.997573418512e-01 4.134390043667e-01 6.250580059164e-01 8.108789742959e-01 8.790895966688e-01 8.109341017140e-01 6.433231028702e-01 4.907821308090e-01 5.249586143706e-01 6.968544449836e-01 8.367666354824e-01 8.670951813372e-01 7.822944332708e-01 6.401490832674e-01 5.671332693702e-01 6.509478305640e-01 7.939787088731e-01 8.765589979485e-01 8.507313859870e-01 7.341208302890e-01 6.146896217230e-01 6.232257962082e-01 7.595730893422e-01 8.943616874241e-01 9.387115257941e-01 8.713975171739e-01 7.360694100997e-01 6.484030153585e-01 7.181913728034e-01 8.817177993256e-01 1.010932445142e+00 1.038808293000e+00 9.626988418611e-01 8.409244590568e-01 7.819992535356e-01 8.537850638230e-01 9.902345886357e-01 1.090632422104e+00 1.106840086977e+00 1.049874983645e+00 9.781351337777e-01 9.612128196202e-01 1.012670666302e+00 1.076908357698e+00 1.094982845479e+00 1.051927219669e+00 9.847631210748e-01 9.594064846356e-01 1.006475448478e+00 1.081067219590e+00 1.113343052654e+00 1.067341226300e+00 9.636033232352e-01 8.807995217380e-01 9.052839143579e-01 1.023121055572e+00 1.137361420944e+00 1.172510104102e+00 1.113194838504e+00 1.010079350741e+00 9.659800604577e-01 1.047742027236e+00 1.197201584575e+00 1.309804606583e+00 1.325720557354e+00 1.251568552297e+00 1.160074301964e+00 1.154412202363e+00 1.264465161821e+00 1.407025583657e+00 1.482095489772e+00 1.442797418434e+00 1.313143338975e+00 1.189685504098e+00 1.192924219315e+00 1.332484290550e+00 1.491325524990e+00 1.557581683296e+00 1.486747039657e+00 1.311079554512e+00 1.143987826952e+00 1.133687350550e+00 1.292110856880e+00 1.476342443039e+00 1.562759208513e+00 1.508006627831e+00 1.347948697769e+00 1.194027076542e+00 1.181874125759e+00 1.321782622600e+00 1.486326077132e+00 1.562779771550e+00 1.514225903326e+00 1.380170717121e+00 1.265045714906e+00 1.276082400710e+00 1.405978970254e+00 1.545124376982e+00 1.599155452611e+00 1.538602182213e+00 1.402198782385e+00 1.285706088645e+00 1.285965132880e+00 1.400069354234e+00 1.532067518065e+00 1.594706172088e+00 1.556413169474e+00 1.443038764497e+00 1.325808799268e+00 1.284281886538e+00 1.338704591778e+00 1.431741469276e+00 1.491817503045e+00 1.482649420359e+00 1.411896635664e+00 1.322297530401e+00 1.269349881441e+00 1.282974212537e+00 1.342842023607e+00 1.400720209358e+00 1.417718947249e+00 1.381773595547e+00 1.309825011697e+00 1.241872709438e+00 1.221672353752e+00 1.263521473858e+00 1.337187979652e+00 1.392594251611e+00 1.392272741349e+00 1.328987560743e+00 1.232395742544e+00 1.162772298280e+00 1.173124515656e+00 1.253738459405e+00 1.338927562529e+00 1.365610747623e+00 1.310241187597e+00 1.200822953315e+00 1.113286062440e+00 1.124584696077e+00 1.226447474991e+00 1.331857956775e+00 1.361999380176e+00 1.291872902626e+00 1.162451090520e+00 1.076318255190e+00 1.125856327328e+00 1.274936468049e+00 1.404915385944e+00 1.429471744267e+00 1.331507753418e+00 1.172636969176e+00 1.088670610218e+00 1.182572049215e+00 1.378565421533e+00 1.527778176411e+00 1.538201899406e+00 1.397184441004e+00 1.179456136233e+00 1.054396167712e+00 1.160315354407e+00 1.393385280968e+00 1.568378876656e+00 1.582348777397e+00 1.420961111313e+00 1.158185166885e+00 9.730281622642e-01 1.045818542567e+00 1.276989370593e+00 1.455296035519e+00 1.472415359907e+00 1.319542226331e+00 1.079782035709e+00 9.345577742567e-01 1.028107302260e+00 1.235373148241e+00 1.366533066315e+00 1.334909237871e+00 1.152499066147e+00 9.357043088028e-01 8.974721510707e-01 1.095471624331e+00 1.329400645340e+00 1.437371855113e+00 1.361660347933e+00 1.133229690885e+00 8.891638599137e-01 8.685170299951e-01 1.098964668766e+00 1.345078843875e+00 1.451206054265e+00 1.370542130559e+00 1.139889128261e+00 8.887808599073e-01 8.309495921059e-01 1.003304722861e+00 1.193173736807e+00 1.252098205560e+00 1.140514882742e+00 9.038985004682e-01 6.883036761932e-01 7.070274969056e-01 9.047309946186e-01 1.058539338145e+00 1.059158255780e+00 8.908377086673e-01 6.168398391060e-01 4.451180114523e-01 6.140066336117e-01 8.714111107440e-01 1.014204131039e+00 9.815110309141e-01 7.817467068524e-01 4.954248668786e-01 3.811340669374e-01 6.127758851710e-01 8.613669577807e-01 9.752068912240e-01 9.176764514114e-01 7.124740772796e-01 4.583631822954e-01 4.121709867392e-01 6.283915152198e-01 8.275221466935e-01 8.938348703219e-01 8.048762702227e-01 5.968995883061e-01 3.926169712328e-01 4.344665446086e-01 6.417799536215e-01 7.919953195706e-01 8.086661886434e-01 6.857688135184e-01 4.741692251302e-01 3.338736845656e-01 4.624060456324e-01 6.663015754787e-01 7.870797690254e-01 7.818257113504e-01 6.643360761722e-01 5.068366327069e-01 4.552099834645e-01 5.721358328330e-01 7.205302477844e-01 7.992291655153e-01 7.829701275133e-01 7.004673808153e-01 6.255980891974e-01 6.342242452368e-01 7.132487608914e-01 7.840556614994e-01 7.931555932998e-01 7.363673484816e-01 6.555427992310e-01 6.191101850978e-01 6.564114745969e-01 7.172776965132e-01 7.367792331223e-01 6.870324967420e-01 5.868853711946e-01 5.030242466603e-01 5.113691992679e-01 5.907822468952e-01 6.533885535628e-01 6.432932213368e-01 5.536755024191e-01 4.315695687469e-01 3.915807569941e-01 4.936054461551e-01 6.284630478517e-01 7.019400721120e-01 6.778181611302e-01 5.627852038492e-01 4.122178864538e-01 3.564530528282e-01 4.646895985536e-01 6.033335173541e-01 6.750834959650e-01 6.490583523893e-01 5.357005851919e-01 3.874281950596e-01 3.170999873293e-01 3.910847991610e-01 4.917299397795e-01 5.295525786534e-01 4.832070476798e-01 3.793298680399e-01 3.057651742329e-01 3.627488148950e-01 4.807792337098e-01 5.565011675460e-01 5.463547632693e-01 4.512448273073e-01 3.275717297790e-01 3.252381350942e-01 4.803455856969e-01 6.457456239108e-01 7.380709780481e-01 7.259880259838e-01 6.139513528432e-01 4.495693879951e-01 3.594323243107e-01 4.608079015930e-01 6.278192289807e-01 7.400668876105e-01 7.540041082994e-01 6.696628344174e-01 5.266366610437e-01 4.163594007407e-01 4.422328363944e-01 5.522117850789e-01 6.333000982050e-01 6.358693121479e-01 5.641290673984e-01 4.728236552483e-01 4.581121465846e-01 5.474470395045e-01 6.535231977076e-01 6.997447513356e-01 6.587577825776e-01 5.530971578979e-01 4.711083484839e-01 5.283917155355e-01 6.877853977225e-01 8.300132317235e-01 8.837687054505e-01 8.263174108532e-01 6.815901539897e-01 5.391300345131e-01 5.495423784678e-01 7.138597754736e-01 8.833914254163e-01 9.643045934396e-01 9.252426547832e-01 7.843732106440e-01 6.178184738056e-01 5.652276816305e-01 6.793354413993e-01 8.288625568894e-01 9.028516178540e-01 8.623281158107e-01 7.257859729820e-01 5.769382870742e-01 5.593925857132e-01 6.945633598428e-01 8.415343237309e-01 9.011030585784e-01 8.434687493651e-01 6.986891180626e-01 5.726957726486e-01 6.140679331218e-01 7.905064704022e-01 9.518526949596e-01 1.011485165889e+00 9.477500656790e-01 7.976122815922e-01 6.697640802533e-01 7.030326805489e-01 8.699779979838e-01 1.026777153848e+00 1.083679520697e+00 1.017584405206e+00 8.656509455327e-01 7.333415562866e-01 7.518744769656e-01 9.023278920978e-01 1.047365373934e+00 1.094396789133e+00 1.017605653368e+00 8.527787826874e-01 7.079825057997e-01 7.260899816326e-01 8.882625784653e-01 1.046860844414e+00 1.106136283237e+00 1.038998681595e+00 8.781380434053e-01 7.250777556982e-01 7.239445557164e-01 8.773694542260e-01 1.044030641009e+00 1.124571546877e+00 1.089432555953e+00 9.679229613323e-01 8.470062085465e-01 8.373178144333e-01 9.508843684504e-01 1.085830412131e+00 1.152655801700e+00 1.120631173039e+00 1.017633434029e+00 9.255540467562e-01 9.361818358964e-01 1.047907084467e+00 1.167556505957e+00 1.211421199562e+00 1.147530411787e+00 1.002745124623e+00 8.699535181551e-01 8.734495961325e-01 1.019435319095e+00 1.184062930619e+00 1.261392240923e+00 1.206373423016e+00 1.033110023730e+00 8.256535089594e-01 7.485547457474e-01 8.865319247743e-01 1.094726465923e+00 1.226152246959e+00 1.216383039034e+00 1.066186244443e+00 8.427702214921e-01 7.016738088361e-01 7.882759888584e-01 9.912786296298e-01 1.137709454860e+00 1.147651149098e+00 1.015514823626e+00 8.065282837427e-01 6.773658476226e-01 7.707719543334e-01 9.702425142280e-01 1.104553209249e+00 1.095492468323e+00 9.397305970020e-01 7.116319125698e-01 6.030231863542e-01 7.589116783701e-01 9.958757584887e-01 1.138477536532e+00 1.118353483952e+00 9.386609244345e-01 6.812261014013e-01 5.656117043768e-01 7.522481657210e-01 1.010744914499e+00 1.158863111886e+00 1.133445577029e+00 9.436300594689e-01 6.793815775388e-01 5.711252410888e-01 7.651634994463e-01 1.017054614026e+00 1.148993273919e+00 1.103180991047e+00 8.961954219147e-01 6.336593047741e-01 5.726639971841e-01 8.021141991294e-01 1.050706422479e+00 1.161782505218e+00 1.088806851206e+00 8.571602287174e-01 5.871027917838e-01 5.624390416026e-01 8.181727156073e-01 1.061394000492e+00 1.152887970786e+00 1.056406472991e+00 8.046028141241e-01 5.275410161200e-01 5.301636336467e-01 7.968825835399e-01 1.023058226071e+00 1.087349552539e+00 9.640647708918e-01 6.936767550025e-01 4.258368491335e-01 5.029787982158e-01 7.911144920273e-01 9.979141561088e-01 1.032852448874e+00 8.846368311670e-01 6.062132449521e-01 3.825544257240e-01 5.373573648000e-01 8.239125256392e-01 1.004973394434e+00 1.013124634548e+00 8.487767011347e-01 5.765061403799e-01 3.983837521732e-01 5.672500915052e-01 8.250518862875e-01 9.738147045325e-01 9.570575432791e-01 7.804566920514e-01 5.063441515908e-01 3.231341036406e-01 4.788089018015e-01 7.001205297409e-01 8.084647186759e-01 7.623000869733e-01 5.745925230343e-01 3.075706836602e-01 2.030627709603e-01 4.231537189312e-01 6.030861099516e-01 6.525937856357e-01 5.593532843476e-01 3.567444065442e-01 1.872662135909e-01 3.521543146598e-01 5.749515059933e-01 7.031001922787e-01 7.016024088801e-01 5.830546550612e-01 4.212597041218e-01 3.897990408685e-01 5.436460064612e-01 7.060970771629e-01 7.742508735221e-01 7.192543008557e-01 5.643921633835e-01 4.043778860010e-01 4.209791512333e-01 5.901713765226e-01 7.336130398945e-01 7.694999672226e-01 6.804037192376e-01 4.986665040690e-01 3.392407827362e-01 4.070921112267e-01 6.018459893381e-01 7.460960886190e-01 7.798357411865e-01 7.004433340743e-01 5.554344747199e-01 4.593061608835e-01 5.244451305609e-01 6.706508425754e-01 7.758088693351e-01 7.894466608589e-01 7.164359962781e-01 6.108058784580e-01 5.653354216435e-01 6.257916682353e-01 7.225627077598e-01 7.725351778857e-01 7.411158638543e-01 6.440379702223e-01 5.489235753494e-01 5.490124509637e-01 6.458253195441e-01 7.465618325837e-01 7.810262398098e-01 7.282437439619e-01 6.138067025228e-01 5.151630976426e-01 5.289380596251e-01 6.372604503079e-01 7.376159481670e-01 7.643950098696e-01 7.013040317842e-01 5.759640761070e-01 4.669177849014e-01 4.755811646135e-01 5.806633722028e-01 6.743712161497e-01 6.940555189421e-01 6.283543744341e-01 5.114533177490e-01 4.314557934276e-01 4.773777603983e-01 5.962176668234e-01 6.868557221368e-01 6.994984588448e-01 6.304124301774e-01 5.189622999785e-01 4.516825723189e-01 4.991389080975e-01 6.039486720767e-01 6.753441682933e-01 6.700002291013e-01 5.898461524157e-01 4.819532835123e-01 4.380156134181e-01 5.054113144577e-01 6.070320762937e-01 6.624153753036e-01 6.430530720799e-01 5.698553219578e-01 5.146627663130e-01 5.566542725207e-01 6.722677809695e-01 7.740921255684e-01 8.040463622738e-01 7.505380799421e-01 6.534305658511e-01 6.071698307283e-01 6.855439676783e-01 8.309352434516e-01 9.420059165605e-01 9.587836464314e-01 8.699108207289e-01 7.166026792087e-01 6.069268564459e-01 6.578878175290e-01 8.152587077644e-01 9.463219267831e-01 9.773228107376e-01 8.938437788376e-01 7.358670288990e-01 6.075755025712e-01 6.314310313615e-01 7.688284954888e-01 8.868234492915e-01 9.123112132710e-01 8.385392454988e-01 7.190470139781e-01 6.611296077161e-01 7.332134490676e-01 8.619772526356e-01 9.432414952533e-01 9.278102159872e-01 8.273932500991e-01 7.174449216449e-01 7.119662266169e-01 8.304326696877e-01 9.671971324752e-01 1.028744226754e+00 9.803273600986e-01 8.459200564797e-01 7.138955265876e-01 7.075959156132e-01 8.321200638191e-01 9.655198148928e-01 1.015669511110e+00 9.558287020820e-01 8.188197627483e-01 6.973028733405e-01 6.992322633839e-01 8.070615009102e-01 9.051497544702e-01 9.173659331295e-01 8.328781365704e-01 7.030732557981e-01 6.343665555164e-01 6.945326216270e-01 8.061673830186e-01 8.628236683107e-01 8.168828910154e-01 6.849130646582e-01 5.582694323215e-01 5.769891588816e-01 7.260472442640e-01 8.614584074914e-01 8.943659597302e-01 8.031079191445e-01 6.301606552651e-01 5.111892885526e-01 6.035319885658e-01 8.048087037940e-01 9.530069499278e-01 9.769662050663e-01 8.712033527312e-01 6.949132135545e-01 5.932304259232e-01 6.933466536413e-01 8.853530650139e-01 1.021208288155e+00 1.037382553856e+00 9.365861417869e-01 7.834888403813e-01 7.021663191043e-01 7.746486093597e-01 9.162787752831e-01 1.009951938526e+00 1.004730336466e+00 9.144023254847e-01 8.098473437942e-01 7.870529705546e-01 8.665528383316e-01 9.669976362605e-01 1.010144664710e+00 9.735029663618e-01 8.931350628930e-01 8.481518494092e-01 8.955602238966e-01 9.992723721757e-01 1.078839204109e+00 1.084402012481e+00 1.018521171398e+00 9.350788969468e-01 9.125353755134e-01 9.788334653868e-01 1.076397880022e+00 1.131304756973e+00 1.109206537879e+00 1.026978366147e+00 9.462539624593e-01 9.361458577875e-01 1.001880836878e+00 1.078984092368e+00 1.104311363141e+00 1.057753505514e+00 9.681790592767e-01 9.011239793616e-01 9.109207305745e-01 9.798716088028e-01 1.041576774421e+00 1.047442226128e+00 9.935499023478e-01 9.194774682932e-01 8.859186138620e-01 9.210566770901e-01 9.891564084710e-01 1.034405143089e+00 1.028958648723e+00 9.852590042104e-01 9.454622317478e-01 9.486001646864e-01 9.918574154528e-01 1.035599474639e+00 1.044104824569e+00 1.011796765009e+00 9.649997007613e-01 9.424936111709e-01 9.598732256939e-01 9.928824066944e-01 1.003822517018e+00 9.749562787267e-01 9.211641986717e-01 8.808368569011e-01 8.834615002741e-01 9.172939475511e-01 9.426377177992e-01 9.319157431114e-01 8.927181746207e-01 8.655776793593e-01 8.901518636457e-01 9.583033954473e-01 1.019557842489e+00 1.028247207362e+00 9.748395993905e-01 8.972550712692e-01 8.695460140094e-01 9.367198248827e-01 1.054670103302e+00 1.142033160175e+00 1.145458555582e+00 1.059324035692e+00 9.311273937533e-01 8.545843152837e-01 8.992412007318e-01 1.018090109726e+00 1.111443454282e+00 1.117903761372e+00 1.032638120086e+00 9.065800581160e-01 8.335314181904e-01 8.750681384859e-01 9.783610620869e-01 1.048103992670e+00 1.031775706328e+00 9.360978815936e-01 8.278002113391e-01
 5.853260867824e-01 5.816482262627e-01 5.738553857430e-01 5.679514416018e-01 5.713807781716e-01 5.832082308340e-01 5.934819229016e-01 5.858779893477e-01 5.434377402240e-01 5.127625186985e-01 5.461853723675e-01 6.269021453492e-01 6.903535317203e-01 6.915410429907e-01 6.275318442552e-01 5.428483651480e-01 5.172894990530e-01 5.823202915790e-01 6.734641876882e-01 7.234057562991e-01 7.102193392640e-01 6.551439617093e-01 6.082289304430e-01 6.090044216456e-01 6.425417823691e-01 6.627248134609e-01 6.429648364926e-01 5.930142691905e-01 5.495899885939e-01 5.430481310950e-01 5.614463532113e-01 5.679779674057e-01 5.440391154031e-01 5.066882760916e-01 4.967038086335e-01 5.326217815082e-01 5.825493164931e-01 6.026267368943e-01 5.745360039254e-01 5.170033566926e-01 4.824697613807e-01 5.142228938967e-01 5.870446669040e-01 6.421950131857e-01 6.427813125464e-01 5.860503211357e-01 5.038793423810e-01 4.581958642343e-01 4.845911742787e-01 5.643121743420e-01 6.388434612620e-01 6.630288949078e-01 6.279895369332e-01 5.182060559837e-01 4.116780049470e-01 4.101750901614e-01 4.935055471591e-01 5.557562563182e-01 5.480131630039e-01 4.835665868093e-01 4.242480889129e-01 4.336186816532e-01 4.877297810508e-01 5.156173439974e-01 4.836061933799e-01 4.122417027750e-01 3.733467078780e-01 4.210062429864e-01 5.008134482312e-01 5.384491215862e-01 5.047378535470e-01 4.173162380002e-01 3.429498807068e-01 3.594391121890e-01 4.330021975830e-01 4.784905170286e-01 4.580097857251e-01 3.821582797594e-01 3.087993719982e-01 3.168289365495e-01 3.870115164005e-01 4.382994451411e-01 4.316638453151e-01 3.731437792246e-01 3.096166969719e-01 3.087897409293e-01 3.682451986725e-01 4.223350383432e-01 4.316887768545e-01 3.946704086880e-01 3.400747867440e-01 3.144711954876e-01 3.447620888351e-01 4.034302751925e-01 4.504298049739e-01 4.671346422045e-01 4.512915195884e-01 4.080541617047e-01 3.712409372157e-01 3.845922730386e-01 4.259796514085e-01 4.560365129891e-01 4.457287515941e-01 3.913269874744e-01 3.172625543953e-01 2.748308597713e-01 2.984958361671e-01 3.506799424224e-01 3.843038023218e-01 3.848416305296e-01 3.644528643656e-01 3.486276080665e-01 3.530102628690e-01 3.671341766102e-01 3.703600627971e-01 3.547917085069e-01 3.320483109750e-01 3.239839321058e-01 3.385272575539e-01 3.583879161185e-01 3.617466344238e-01 3.425304433021e-01 3.166657679543e-01 3.136987389352e-01 3.444435921366e-01 3.842505467633e-01 4.022177147704e-01 3.845536773035e-01 3.416417385793e-01 3.098682455870e-01 3.278117284639e-01 3.829493157687e-01 4.292507708573e-01 4.350251295079e-01 3.946381513851e-01 3.319786708394e-01 3.016519274513e-01 3.427362131533e-01 4.275153779104e-01 4.893698675388e-01 4.962527654589e-01 4.616515572239e-01 4.040078880122e-01 3.639679638601e-01 3.816489190582e-01 4.467583981616e-01 5.151639198268e-01 5.553258925193e-01 5.419941382248e-01 4.534861771205e-01 3.935690669253e-01 3.960864974350e-01 4.187557428310e-01 4.227727742580e-01 3.906938043203e-01 3.407050139385e-01 3.175386650839e-01 3.419733600435e-01 3.764408735886e-01 3.794403596089e-01 3.432654040151e-01 2.987817325484e-01 2.969888046106e-01 3.398639190756e-01 3.754635035012e-01 3.683198677630e-01 3.236673279247e-01 2.910120558893e-01 3.239956602108e-01 3.923283336119e-01 4.313100332148e-01 4.088467288607e-01 3.357556619399e-01 2.787358624207e-01 3.226994992316e-01 4.209872867410e-01 4.852348863062e-01 4.785125886624e-01 4.130867022259e-01 3.572575766902e-01 3.978021487662e-01 5.031867552205e-01 5.828657404461e-01 5.897000820931e-01 5.256779891096e-01 4.431823794314e-01 4.299929843044e-01 5.020717498623e-01 5.757333659037e-01 5.854244109133e-01 5.178602363638e-01 4.127529000766e-01 3.657087710150e-01 4.315302797606e-01 5.239587226911e-01 5.617293552108e-01 5.227811275926e-01 4.345938421373e-01 3.703231431216e-01 3.938910622940e-01 4.599207129743e-01 4.936489973073e-01 4.716394646496e-01 4.229395855510e-01 4.104336249259e-01 4.595567082018e-01 5.195460500161e-01 5.375523937478e-01 5.034223867785e-01 4.561690085524e-01 4.634772336983e-01 5.383916891059e-01 6.192348925707e-01 6.504341614273e-01 6.163157707882e-01 5.428059536781e-01 4.894473557553e-01 5.031937130497e-01 5.574867305435e-01 5.954409114628e-01 5.921685678016e-01 5.623125515902e-01 5.418606170673e-01 5.512057575902e-01 5.727918376740e-01 5.788345769072e-01 5.660575433910e-01 5.606039898164e-01 5.891889466533e-01 6.423116274577e-01 6.883508876100e-01 7.256578438359e-01 7.425248523158e-01 7.640230831018e-01 7.963507891097e-01 8.297119791157e-01 8.491080314741e-01 8.464893420250e-01 8.214669364008e-01 7.807661533262e-01 7.837831231741e-01 8.233945070232e-01 8.787518229903e-01 9.077011458102e-01 8.804926148099e-01 8.018947073084e-01 7.173898073369e-01 6.906924244641e-01 7.352060679098e-01 7.932262462911e-01 8.063433125609e-01 7.606249357443e-01 6.917561494801e-01 6.635435674593e-01 7.020330922133e-01 7.597829795506e-01 7.792900729354e-01 7.472094350750e-01 7.041123832513e-01 7.146943070600e-01 7.893812840113e-01 8.649558590760e-01 8.759373274645e-01 8.003320677753e-01 6.736348410710e-01 5.909134646902e-01 6.311103495147e-01 7.319874213369e-01 7.868418195867e-01 7.494559868963e-01 6.443126405098e-01 5.665747414355e-01 6.127379537454e-01 7.314975138283e-01 8.095218496652e-01 7.916292715062e-01 6.924268537341e-01 5.959509847586e-01 6.084235668134e-01 7.091192702878e-01 7.839726738893e-01 7.663134007290e-01 6.659020351025e-01 5.746933914704e-01 6.137936672730e-01 7.491636636278e-01 8.493703061184e-01 8.391057476620e-01 7.177823881179e-01 5.685668132110e-01 5.527062917261e-01 6.915816635245e-01 8.215201435020e-01 8.352990299965e-01 7.115272432996e-01 5.121705470480e-01 4.295124686133e-01 5.864483766409e-01 7.702548780886e-01 8.364929693941e-01 7.496023663932e-01 5.559539097464e-01 4.312551770772e-01 5.715181442731e-01 7.909740518966e-01 9.102121453431e-01 8.723574543402e-01 6.989686770181e-01 5.081874899779e-01 5.254811117963e-01 7.228332483148e-01 8.794088681573e-01 8.981429072720e-01 7.763972182226e-01 5.971603908759e-01 5.411452518606e-01 6.767195579545e-01 8.251053844620e-01 8.583618112293e-01 7.491148333958e-01 5.589278334043e-01 4.752609512384e-01 6.269474806949e-01 8.191037264656e-01 8.986470632405e-01 8.194368485893e-01 6.133922063025e-01 4.307387352621e-01 5.301191956678e-01 7.741019207223e-01 9.393492298120e-01 9.484010384460e-01 8.026903405887e-01 5.822487020297e-01 4.919159072869e-01 6.546212728901e-01 8.555172794606e-01 9.438263964041e-01 8.785457770883e-01 6.899022581864e-01 4.932465004849e-01 4.952468663573e-01 6.673880427610e-01 8.022743137118e-01 8.111877335316e-01 6.940755408528e-01 5.304346037568e-01 4.941142428206e-01 6.420119187124e-01 8.050026401559e-01 8.705304057083e-01 8.124777216088e-01 6.723965297993e-01 5.643008946347e-01 6.059262343233e-01 7.343318134486e-01 8.183023641069e-01 8.005314565616e-01 6.994463840498e-01 6.061875947547e-01 6.321800588949e-01 7.499943570643e-01 8.452877915443e-01 8.612570376318e-01 8.026393038642e-01 6.883198818360e-01 5.848102316709e-01 5.854294585395e-01 6.974626728696e-01 8.276458626604e-01 8.977282881207e-01 8.736225658343e-01 7.606883855707e-01 5.997301512750e-01 5.027172079459e-01 5.733114330710e-01 7.032023023248e-01 7.634770166002e-01 7.119154636681e-01 5.888195140274e-01 5.200148930607e-01 6.020115151592e-01 7.303554252523e-01 7.778407874942e-01 6.996244195414e-01 5.334824558992e-01 4.297011576411e-01 5.382016455021e-01 7.081896832554e-01 7.829661113744e-01 7.119521392680e-01 5.203933714168e-01 3.385461295866e-01 4.104406406268e-01 5.994100896116e-01 6.968760879332e-01 6.454888444531e-01 4.683553270814e-01 2.993502160604e-01 3.955431503824e-01 5.948628272561e-01 6.976117147339e-01 6.517218632908e-01 4.824274060242e-01 3.278398281299e-01 4.083382733984e-01 6.016309502811e-01 7.184216395724e-01 6.984331771720e-01 5.509022238237e-01 3.673866862124e-01 3.764473477169e-01 5.688174420680e-01 7.211278526735e-01 7.467839946986e-01 6.405056941934e-01 4.734584375970e-01 4.306022872382e-01 5.905074500891e-01 7.646193242862e-01 8.327129112639e-01 7.629482585508e-01 5.886629500349e-01 4.305644917727e-01 4.748292184483e-01 6.439046984155e-01 7.584043817118e-01 7.520398470018e-01 6.351061880771e-01 4.923036281446e-01 4.790786229170e-01 6.111695166675e-01 7.359439755378e-01 7.631659695311e-01 6.790192235674e-01 5.347060835248e-01 4.558127238399e-01 5.346040178921e-01 6.633349539365e-01 7.267416518745e-01 6.881848162140e-01 5.739527789553e-01 4.749865500317e-01 5.016713227394e-01 6.168121357542e-01 7.051174073630e-01 7.089858836594e-01 6.301870838829e-01 5.239221398331e-01 4.875408655342e-01 5.592665059764e-01 6.585036327711e-01 7.096796672938e-01 7.030192268273e-01 6.540918254067e-01 5.976536041747e-01 5.733684055636e-01 5.943266473986e-01 6.361875426748e-01 6.664065887911e-01 6.681300211184e-01 6.439295473965e-01 6.116832273205e-01 5.957751353650e-01 6.117689008377e-01 6.540445474935e-01 7.013895860655e-01 7.317683782125e-01 7.316435007244e-01 7.002431186492e-01 6.523751488011e-01 6.174742328860e-01 6.245568535230e-01 6.744395229642e-01 7.367049918832e-01 7.764064670864e-01 7.741546891185e-01 7.333328369897e-01 6.811833122737e-01 6.584560886652e-01 6.867630524370e-01 7.437471592830e-01 7.873706495765e-01 7.903774543975e-01 7.544333448486e-01 7.115476863186e-01 7.079761813756e-01 7.609082163915e-01 8.362539915390e-01 8.840799221701e-01 8.745197588646e-01 8.117198498338e-01 7.388796212252e-01 7.243324394041e-01 7.972722139325e-01 9.071362723361e-01 9.823498515996e-01 9.793938085943e-01 8.944475626308e-01 7.701815021199e-01 6.986920107065e-01 7.569067701592e-01 8.969767762862e-01 1.015070964513e+00 1.043963924947e+00 9.642974297306e-01 8.058867837014e-01 6.618816539803e-01 6.673670050184e-01 8.202736534070e-01 9.833627399851e-01 1.059813103661e+00 1.014983356769e+00 8.672407440210e-01 6.975168905197e-01 6.520681222648e-01 7.848671667134e-01 9.630615146738e-01 1.069583110367e+00 1.060429294021e+00 9.527963309190e-01 8.274512818672e-01 8.087226186867e-01 9.325718255440e-01 1.092534472345e+00 1.181275887862e+00 1.151963136609e+00 1.020620719835e+00 8.736006914021e-01 8.502779653858e-01 9.916084318842e-01 1.175123518415e+00 1.280119927122e+00 1.251666676704e+00 1.097534749660e+00 8.932194847566e-01 7.884243228374e-01 8.844428832302e-01 1.069114944762e+00 1.195473559992e+00 1.196829587427e+00 1.077480270688e+00 9.077878660792e-01 8.163634678054e-01 8.843014017422e-01 1.024606096788e+00 1.112765080425e+00 1.091697007943e+00 9.762899557796e-01 8.513340381756e-01 8.386777064372e-01 9.591568902657e-01 1.101550697184e+00 1.165586354113e+00 1.116580957476e+00 9.867219873060e-01 8.744029003391e-01 8.918696864770e-01 1.025492328952e+00 1.156967631891e+00 1.198184624436e+00 1.128021420525e+00 9.931533751323e-01 9.026624312294e-01 9.519217086896e-01 1.094942846601e+00 1.210679920341e+00 1.220643426953e+00 1.111986649523e+00 9.402784093418e-01 8.319376628583e-01 8.965670174475e-01 1.066582978730e+00 1.203158217258e+00 1.227446404418e+00 1.127660305369e+00 9.532263627392e-01 8.151279041322e-01 8.282420122530e-01 9.610039392467e-01 1.087469048785e+00 1.129490434310e+00 1.074584982277e+00 9.633859139884e-01 8.736967040192e-01 8.709226339026e-01 9.393743701430e-01 1.009394891464e+00 1.033162366461e+00 1.007849053260e+00 9.653447060131e-01 9.458889825977e-01 9.632106726382e-01 9.949998450258e-01 1.011290310913e+00 1.002269837356e+00 9.828439261191e-01 9.770150419732e-01 9.938664539497e-01 1.018911050182e+00 1.030771278799e+00 1.022081776977e+00 1.005461991023e+00 1.001331184091e+00 1.016459178849e+00 1.035521939996e+00 1.036841029034e+00 1.014725044059e+00 9.887896033798e-01 9.909269812501e-01 1.032641279178e+00 1.087283549404e+00 1.112344184683e+00 1.082381834176e+00 1.008121382487e+00 9.396937316975e-01 9.385039215968e-01 1.012732629229e+00 1.103440571008e+00 1.144968783890e+00 1.107882823654e+00 1.010787965053e+00 9.181906990359e-01 9.047987127046e-01 9.747538334775e-01 1.053147921509e+00 1.067353195725e+00 9.927131840391e-01 8.634422310521e-01 7.731085280737e-01 8.114971976797e-01 9.399033073582e-01 1.045361155708e+00 1.052518620649e+00 9.442184340851e-01 7.638206637975e-01 6.300543143544e-01 6.773283394140e-01 8.443158379296e-01 9.822451556494e-01 1.014961889551e+00 9.332816359562e-01 7.847068941184e-01 6.711628921213e-01 6.867620390275e-01 7.861940792973e-01 8.558127506681e-01 8.352877844595e-01 7.317587433276e-01 6.201195531547e-01 6.166399891304e-01 7.314465700087e-01 8.490272516604e-01 8.776794987260e-01 7.843040434580e-01 5.907504818111e-01 4.015441851586e-01 4.372998844092e-01 6.465175042597e-01 8.202827641930e-01 8.753636211267e-01 7.938915204171e-01 6.058162273805e-01 4.092444708328e-01 4.075972402346e-01 5.868415064408e-01 7.447189253419e-01 8.004114194442e-01 7.463856138504e-01 6.286865512409e-01 5.486816361983e-01 5.960012092203e-01 7.160125837678e-01 8.039930418009e-01 8.097828520612e-01 7.409814183168e-01 6.589919273910e-01 6.537822157947e-01 7.450408850445e-01 8.545050375290e-01 9.059803994277e-01 8.695906423782e-01 7.649997798438e-01 6.639818586446e-01 6.619515110208e-01 7.650717070558e-01 8.810968062917e-01 9.328280421645e-01 8.922059457514e-01 7.779764858043e-01 6.577994230850e-01 6.312931126913e-01 7.233995617577e-01 8.468594115446e-01 9.205009656538e-01 9.121555808827e-01 8.330185368050e-01 7.336099092678e-01 6.897965581130e-01 7.406299936130e-01 8.401727077567e-01 9.196695360231e-01 9.412229729724e-01 9.033262079230e-01 8.358208858289e-01 7.885666418877e-01 7.995471751484e-01 8.582321011458e-01 9.190465233827e-01 9.423749457203e-01 9.140802776740e-01 8.484649948778e-01 7.843840083165e-01 7.661089071460e-01 8.042799023638e-01 8.630870052629e-01 8.957619960888e-01 8.755646654595e-01 8.058726837664e-01 7.221035519297e-01 6.809881283651e-01 7.137141958100e-01 7.851519381755e-01 8.337140766132e-01 8.196129628514e-01 7.387693584156e-01 6.282057191174e-01 5.665711990394e-01 6.141234338378e-01 7.229326113824e-01 8.056291978480e-01 8.106530531720e-01 7.288642042829e-01 5.952670915248e-01 5.007492505253e-01 5.439570041578e-01 6.781645338873e-01 7.923673031592e-01 8.262464252457e-01 7.682428573854e-01 6.500261988691e-01 5.505838244230e-01 5.610239126867e-01 6.631505196631e-01 7.599352003560e-01 7.897196143471e-01 7.420404720627e-01 6.533486657964e-01 6.010737512512e-01 6.453356934106e-01 7.472379263482e-01 8.258962662050e-01 8.331156898835e-01 7.663763932502e-01 6.716937059568e-01 6.372902537605e-01 7.156004727856e-01 8.478013301091e-01 9.474064524975e-01 9.659684779313e-01 8.991128376639e-01 7.883544172211e-01 7.203382128895e-01 7.695344784188e-01 9.004191399547e-01 1.019266097435e+00 1.061901986733e+00 1.009282207947e+00 8.879926416227e-01 7.752462833052e-01 7.728520255343e-01 8.931551498729e-01 1.040268427615e+00 1.125057177689e+00 1.105665850850e+00 9.873134216837e-01 8.285996133395e-01 7.481000988281e-01 8.358247718845e-01 1.017173002997e+00 1.167741195240e+00 1.215835089084e+00 1.143970732678e+00 9.871919076449e-01 8.418302949950e-01 8.362477868459e-01 9.790874379972e-01 1.145038950325e+00 1.230624500272e+00 1.195903532279e+00 1.059804975311e+00 9.028835047636e-01 8.506134694902e-01 9.494655612083e-01 1.095041247629e+00 1.173282855428e+00 1.134403558626e+00 9.948749832175e-01 8.415415661264e-01 8.102582480375e-01 9.338929965414e-01 1.087384302962e+00 1.156317040169e+00 1.098616127470e+00 9.446270033916e-01 8.066715725873e-01 8.334815780258e-01 1.007988501238e+00 1.174694530404e+00 1.225625375627e+00 1.129986139677e+00 9.345964438014e-01 7.862208811027e-01 8.616222748956e-01 1.091999572323e+00 1.286319696606e+00 1.336936909335e+00 1.219588606517e+00 9.902141222265e-01 8.122861962827e-01 8.870862847544e-01 1.134193776465e+00 1.340172598625e+00 1.393346320410e+00 1.274732764179e+00 1.050961785953e+00 8.917623958817e-01 9.723209732607e-01 1.199725111581e+00 1.372990957621e+00 1.386741721458e+00 1.230793019353e+00 9.913532721868e-01 8.728873288037e-01 1.027099210386e+00 1.288897105986e+00 1.456608518590e+00 1.439796349634e+00 1.240392055263e+00 9.614030189342e-01 8.454912375466e-01 1.048910407557e+00 1.349701981276e+00 1.536828285917e+00 1.528584483958e+00 1.337808729088e+00 1.077911490935e+00 9.772788120775e-01 1.161859168417e+00 1.438496704796e+00 1.610194058306e+00 1.598795390512e+00 1.424159776861e+00 1.205048768276e+00 1.140057691285e+00 1.306542220789e+00 1.540246412408e+00 1.671220415501e+00 1.629445108327e+00 1.440236749787e+00 1.225942018002e+00 1.174296901738e+00 1.337764044545e+00 1.551936287608e+00 1.658662884992e+00 1.596358904059e+00 1.396104104200e+00 1.183397391963e+00 1.140809720076e+00 1.303950569941e+00 1.504931011188e+00 1.594949799804e+00 1.520967218046e+00 1.319743501596e+00 1.119310496147e+00 1.094545189210e+00 1.261559168710e+00 1.452085751176e+00 1.529770525852e+00 1.450927865806e+00 1.257325128872e+00 1.077136705288e+00 1.072786384677e+00 1.243795278949e+00 1.429348659110e+00 1.506419345753e+00 1.437653354831e+00 1.263085419303e+00 1.096371523987e+00 1.076610401043e+00 1.212462261318e+00 1.372021639272e+00 1.444445850251e+00 1.393895169077e+00 1.254126662248e+00 1.118499355051e+00 1.093498138059e+00 1.188905567787e+00 1.307548171546e+00 1.358369473273e+00 1.309807750872e+00 1.191975207274e+00 1.086683408252e+00 1.081274944104e+00 1.177843873327e+00 1.292308481510e+00 1.344835642692e+00 1.303414647175e+00 1.187495677528e+00 1.063096878907e+00 1.016361661734e+00 1.078618030372e+00 1.189487579314e+00 1.268419691889e+00 1.271312208030e+00 1.198588954956e+00 1.089900403592e+00 1.009444497561e+00 1.004814005742e+00 1.060581589635e+00 1.117985907384e+00 1.130257867574e+00 1.087841737563e+00 1.019090639355e+00 9.751343878164e-01 9.904263384586e-01 1.045563830331e+00 1.086715931379e+00 1.071599012423e+00 9.948395049019e-01 8.974609518121e-01 8.579332297830e-01 9.263758752319e-01 1.057181406872e+00 1.163400107537e+00 1.184689758856e+00 1.104273602851e+00 9.534444348107e-01 8.181409308199e-01 8.085617878835e-01 9.305876134302e-01 1.075536981695e+00 1.152043473603e+00 1.124723499979e+00 1.008265420237e+00 8.631699720804e-01 7.801886025690e-01 8.072935824524e-01 8.867808279874e-01 9.346717278367e-01 9.135252503690e-01 8.395179763017e-01 7.701355498330e-01 7.634538184349e-01 8.128741910943e-01 8.551421285977e-01 8.385196896116e-01 7.575832046496e-01 6.628021656083e-01 6.449531115521e-01 7.356777316452e-01 8.561889450137e-01 9.209161881242e-01 8.911742539789e-01 7.794302709889e-01 6.554737244064e-01 6.320675705975e-01 7.377120609686e-01 8.695846752691e-01 9.358244606585e-01 9.028140640457e-01 7.905056233427e-01 6.723173730261e-01 6.492940284953e-01 7.343181523821e-01 8.309219043410e-01 8.582696429633e-01 7.928744647834e-01 6.674869272853e-01 5.727028425919e-01 6.013558877740e-01 7.114996412298e-01 7.928481837206e-01 7.822424272368e-01 6.720999208931e-01 5.102108366944e-01 4.192760406751e-01 5.007854762361e-01 6.414010040075e-01 7.205442231921e-01 6.960137861197e-01 5.808838121969e-01 4.472542602626e-01 4.271884361222e-01 5.399533481782e-01 6.529984659535e-01 6.818948626003e-01 6.068646664715e-01 4.639932782941e-01 3.720410011196e-01 4.610476218823e-01 6.242055791718e-01 7.303874510044e-01 7.265774782157e-01 6.084127680871e-01 4.165866479731e-01 2.789313351658e-01 3.740304981949e-01 5.414616309737e-01 6.370477068120e-01 6.231279162517e-01 5.110584696267e-01 3.610551616335e-01 3.063719235132e-01 4.012642122544e-01 5.009409013373e-01 5.183778174668e-01 4.371671389001e-01 2.950570301994e-01 2.349651026515e-01 3.655179238246e-01 5.112101450170e-01 5.725892532995e-01 5.188574130740e-01 3.577841345441e-01 1.503334711976e-01 2.195509291839e-01 4.392215644815e-01 5.849398243347e-01 6.098040694508e-01 5.043859488122e-01 2.947503033220e-01 1.187841220730e-01 3.279963383356e-01 5.490553844352e-01 6.653792783574e-01 6.462404120046e-01 5.003468056223e-01 2.982814327430e-01 2.925577907247e-01 5.170970056906e-01 7.122538336725e-01 7.897144603038e-01 7.284921955775e-01 5.619837907561e-01 4.180264173085e-01 5.023165549197e-01 7.193530448414e-01 8.823286625980e-01 9.128161418712e-01 7.975571136061e-01 5.874776903769e-01 4.518024123520e-01 5.905750855526e-01 8.315099770640e-01 9.904522154393e-01 9.984646499615e-01 8.516581320655e-01 6.132227393121e-01 4.720188178913e-01 6.239441378324e-01 8.663146397400e-01 1.014426459840e+00 1.006438109421e+00 8.499741503507e-01 6.280197159002e-01 5.421582239518e-01 7.097057384019e-01 9.260669087189e-01 1.035858015521e+00 9.882520704453e-01 8.030634335331e-01 5.880138892188e-01 5.720083376242e-01 7.869902031277e-01 1.003712152284e+00 1.094451640698e+00 1.023390013786e+00 8.219937289577e-01 6.107274523441e-01 6.126008443095e-01 8.265960560688e-01 1.031740637874e+00 1.111107096856e+00 1.036545505290e+00 8.459612822049e-01 6.571228016965e-01 6.521320015833e-01 8.226274786634e-01 9.852576838011e-01 1.034724168271e+00 9.495471505298e-01 7.749549041434e-01 6.325199841978e-01 6.667554405982e-01 8.265733285171e-01 9.589234883992e-01 9.852532087553e-01 8.990197116831e-01 7.560951458462e-01 6.726904966760e-01 7.379108549384e-01 8.820557076291e-01 9.914426971949e-01 1.011738334726e+00 9.473380268382e-01 8.518890640243e-01 8.077166866785e-01 8.580756003858e-01 9.580256374031e-01 1.037899769573e+00 1.062659133423e+00 1.038348972116e+00 9.991377277295e-01 9.828546515187e-01 1.002027306990e+00 1.038363802818e+00 1.067054360082e+00 1.078548562750e+00 1.080311531066e+00 1.084587227392e+00 1.095119553152e+00 1.105243425379e+00 1.107878170560e+00 1.105007920485e+00 1.106521810865e+00 1.119146428674e+00 1.137313952593e+00 1.147461304115e+00 1.142180535279e+00 1.130493861725e+00 1.133646190822e+00 1.165309520406e+00 1.213863145744e+00 1.249030211308e+00 1.245891901909e+00 1.205050378732e+00 1.158633486455e+00 1.153276583105e+00 1.208214043020e+00 1.291647722604e+00 1.350417087012e+00 1.351099386418e+00 1.299860289581e+00 1.242066712478e+00 1.234920773548e+00 1.294251405227e+00 1.375149041897e+00 1.416512357785e+00 1.387695013034e+00 1.307248044648e+00 1.238425942259e+00 1.247120918335e+00 1.332269710356e+00 1.423241944741e+00 1.447423528322e+00 1.376286572183e+00 1.239925978458e+00 1.124660790064e+00 1.122811726341e+00 1.228095630308e+00 1.340684468578e+00 1.372695031892e+00 1.295952712818e+00 1.148375196310e+00 1.028412658094e+00 1.035358859139e+00 1.149441121758e+00 1.258095616756e+00 1.276901918745e+00 1.189284936317e+00 1.048380630591e+00 9.638080302639e-01 1.014575220137e+00 1.142329664294e+00 1.231490533071e+00 1.215239180432e+00 1.097310478893e+00 9.538979296711e-01 9.094360138384e-01 1.008634551277e+00 1.147268270079e+00 1.209618406243e+00 1.146767211699e+00 9.849531078630e-01 8.355004723140e-01 8.525456443946e-01 1.026872481375e+00 1.199496251714e+00 1.256841608530e+00 1.163803452447e+00 9.600852374712e-01 7.797465120956e-01 8.128057225562e-01 1.028378204567e+00 1.232924556591e+00 1.311928768760e+00 1.236470324036e+00 1.048999037996e+00 8.701120907909e-01 8.602152013273e-01 1.017074619618e+00 1.181013294741e+00 1.241869521577e+00 1.174087841718e+00 1.024779502009e+00 9.061980441802e-01 9.274697406237e-01 1.054735971675e+00 1.163298379036e+00 1.172228223163e+00 1.072692194750e+00 9.272820462291e-01 8.582374167782e-01 9.413797810933e-01 1.096128617878e+00 1.202814515276e+00 1.200205074350e+00 1.092358951825e+00 9.465344736319e-01 8.786382011491e-01 9.541862276998e-01 1.098098518878e+00 1.202081587648e+00 1.211768866913e+00 1.131855601667e+00 1.017900498389e+00 9.547041137851e-01 9.901578217656e-01 1.081734772152e+00 1.153187902616e+00 1.160491258373e+00 1.104749614693e+00 1.023309434889e+00 9.682725622448e-01 9.684422138244e-01 1.005012356672e+00 1.036651896690e+00 1.036230521161e+00 1.002297270271e+00 9.521608047426e-01 9.078012259080e-01 8.822474936681e-01 8.753985891458e-01 8.807526395316e-01 8.921181919558e-01 9.029639327553e-01 9.036924347028e-01 8.844558434159e-01 8.437303922766e-01 7.962364230019e-01 7.703423422283e-01 7.862373139618e-01 8.313123251722e-01 8.687518412988e-01 8.674036884944e-01 8.216251239836e-01 7.577689050005e-01 7.241687786745e-01 7.499064422146e-01 8.078043894999e-01 8.439001491749e-01 8.240296756185e-01 7.535083307722e-01 6.814857539661e-01 6.767320156441e-01 7.499813826469e-01 8.340905408503e-01 8.592102552397e-01 7.940547987234e-01 6.553940483633e-01 5.236297774445e-01 5.295485837348e-01 6.682880085013e-01 8.041506754509e-01 8.494694204215e-01 7.755605693810e-01 6.018962354208e-01 4.129782920492e-01 3.965325562307e-01 5.640325774682e-01 7.206421493973e-01 7.765689458859e-01 7.140413409711e-01 5.661364229422e-01 4.316677182656e-01 4.537812888307e-01 5.907013555130e-01 6.982264509155e-01 7.119551179026e-01 6.339464853751e-01 5.281211085978e-01 5.118300857407e-01 6.188329725167e-01 7.413936500292e-01 7.881167391124e-01 7.270640184868e-01 5.832748549546e-01 4.598625026272e-01 5.089395358339e-01 6.781794188625e-01 8.140610830282e-01 8.396063287480e-01 7.381279378790e-01 5.467734074304e-01 3.907876170630e-01 4.618965354592e-01 6.508723854350e-01 7.790009636161e-01 7.799002600046e-01 6.476002535085e-01 4.295752853531e-01 2.899647499019e-01 4.348001996646e-01 6.363750152839e-01 7.418258694054e-01 7.105377332141e-01 5.540475210059e-01 3.465798690159e-01 3.119284942313e-01 5.052555133092e-01 6.799375080940e-01 7.409850628743e-01 6.710449287980e-01 5.092183832443e-01 3.862691119028e-01 4.759562990109e-01 6.627921180410e-01 7.860713317153e-01 7.853125282940e-01 6.625332494412e-01 4.894298626524e-01 4.470897667528e-01 6.131299925870e-01 8.034692542526e-01 8.956285469885e-01 8.492872347705e-01 6.823055575157e-01 4.896721241441e-01 4.798151310758e-01 6.748043097333e-01 8.656363896712e-01 9.446540726816e-01 8.856285491615e-01 7.227911386072e-01 5.669036233654e-01 5.843134331514e-01 7.502861362481e-01 8.985906716706e-01 9.410330869446e-01 8.655720774825e-01 7.250310697460e-01 6.381655674519e-01 7.007404457932e-01 8.372797945598e-01 9.253564884896e-01 9.088558405603e-01 8.009332210384e-01 6.858167435739e-01 6.888870062228e-01 8.191064898681e-01 9.548527341853e-01 1.002164035960e+00 9.340317240774e-01 7.907956308583e-01 6.897032890845e-01 7.544959740744e-01 9.300133681834e-01 1.078043730162e+00 1.120802808378e+00 1.047372311516e+00 9.092343408212e-01 8.167715614297e-01 8.652387511884e-01 1.008143722757e+00 1.132673843541e+00 1.174760958592e+00 1.132900245195e+00 1.056061244918e+00 1.015177390630e+00 1.043538154501e+00 1.103237019509e+00 1.134586551689e+00 1.111941818766e+00 1.058601562046e+00 1.029195984483e+00 1.058728280743e+00 1.120529485550e+00 1.155359557809e+00 1.125732825030e+00 1.042767575476e+00 9.678175854516e-01 9.736698444533e-01 1.063092632911e+00 1.163384776430e+00 1.206014791879e+00 1.172102944124e+00 1.100153141662e+00 1.068281123707e+00 1.127745104720e+00 1.241512087713e+00 1.329893769039e+00 1.343116112271e+00 1.289074968349e+00 1.231658405336e+00 1.249652895091e+00 1.354610641854e+00 1.474197978248e+00 1.526468710518e+00 1.475927135728e+00 1.352512844386e+00 1.250325554906e+00 1.271247305786e+00 1.408910788673e+00 1.553946624197e+00 1.607037298799e+00 1.531946532699e+00 1.365500521983e+00 1.217162242038e+00 1.214200148096e+00 1.357054280907e+00 1.518296088686e+00 1.588066736527e+00 1.530666339900e+00 1.386260200110e+00 1.261008223393e+00 1.265325955173e+00 1.392149858792e+00 1.528774259645e+00 1.580334944754e+00 1.521420064792e+00 1.398505958092e+00 1.312127412040e+00 1.345530171071e+00 1.471759956368e+00 1.589399445176e+00 1.620663541654e+00 1.549410738239e+00 1.422572347890e+00 1.331907578327e+00 1.350658433867e+00 1.456722230445e+00 1.562466873684e+00 1.598869801427e+00 1.549621707227e+00 1.449357691737e+00 1.364403694036e+00 1.349184355254e+00 1.398825997989e+00 1.459708123490e+00 1.482282499990e+00 1.451466848764e+00 1.387470429833e+00 1.330222734677e+00 1.312461237838e+00 1.335968443161e+00 1.374633889902e+00 1.398534591409e+00 1.391700654929e+00 1.355795769864e+00 1.306488944862e+00 1.266996368932e+00 1.258180613190e+00 1.285818618528e+00 1.334041715151e+00 1.373005001820e+00 1.375080288289e+00 1.329991108773e+00 1.254659901842e+00 1.192469033709e+00 1.188860628696e+00 1.247630583145e+00 1.321896229074e+00 1.355127957264e+00 1.319632783670e+00 1.233075396008e+00 1.156881136826e+00 1.158735083516e+00 1.241305993718e+00 1.334804821416e+00 1.366428351750e+00 1.309170987082e+00 1.197863360147e+00 1.123721203877e+00 1.168823588882e+00 1.304343331724e+00 1.423919225095e+00 1.445323014861e+00 1.351371607295e+00 1.202002001171e+00 1.127224444928e+00 1.221778333109e+00 1.412595137442e+00 1.556935268266e+00 1.565165584568e+00 1.426218320669e+00 1.216993990131e+00 1.104668237288e+00 1.215661509602e+00 1.445156429278e+00 1.613833296226e+00 1.621304008649e+00 1.456165400441e+00 1.198206002787e+00 1.030920737300e+00 1.119418681133e+00 1.352993347735e+00 1.526180543535e+00 1.533910135982e+00 1.370587595227e+00 1.125629155954e+00 9.875738095133e-01 1.094072892749e+00 1.309828076279e+00 1.443579318518e+00 1.408831448157e+00 1.219161921902e+00 9.935464020015e-01 9.465457741674e-01 1.140846750470e+00 1.376988898652e+00 1.488225932173e+00 1.415012695931e+00 1.189837475568e+00 9.509696820351e-01 9.271272028832e-01 1.145175390243e+00 1.381309478998e+00 1.480062113111e+00 1.394931106305e+00 1.166387402832e+00 9.291211347455e-01 8.869245624577e-01 1.056675853699e+00 1.233998957905e+00 1.278336388030e+00 1.154866489106e+00 9.159960840086e-01 7.164814490890e-01 7.536045617758e-01 9.477107259675e-01 1.086360321916e+00 1.068675798409e+00 8.862074577010e-01 6.152935102589e-01 4.829908471359e-01 6.698199958340e-01 9.124821675159e-01 1.029675120814e+00 9.683030654586e-01 7.460110135222e-01 4.656012944559e-01 4.272918009451e-01 6.866320340086e-01 9.188762955873e-01 1.000222850593e+00 9.040698903471e-01 6.657716471360e-01 4.147663059053e-01 4.540292145108e-01 7.067044504985e-01 8.957639070018e-01 9.313929574491e-01 8.035819833821e-01 5.640290354052e-01 3.775994550580e-01 4.950038707993e-01 7.236478193009e-01 8.597002584072e-01 8.436424140283e-01 6.817455476158e-01 4.468380068709e-01 3.597954928639e-01 5.550534860379e-01 7.695195731691e-01 8.724745600656e-01 8.335278445971e-01 6.806736890220e-01 5.142015343501e-01 5.112434233560e-01 6.760551937135e-01 8.371145477934e-01 9.032172439348e-01 8.599811564034e-01 7.509485852992e-01 6.707238641938e-01 7.020817861681e-01 8.067033720240e-01 8.877243325356e-01 8.912131501173e-01 8.206935960463e-01 7.305577064402e-01 6.993001257521e-01 7.497841589127e-01 8.177752154568e-01 8.331511257966e-01 7.712923836679e-01 6.611828274856e-01 5.828644381218e-01 6.091713579933e-01 6.993240526211e-01 7.583911677866e-01 7.320183109888e-01 6.207798522318e-01 4.889749841968e-01 4.697016974889e-01 5.979609796259e-01 7.434179933868e-01 8.101904495435e-01 7.644865179878e-01 6.216360844416e-01 4.583136523126e-01 4.330562364949e-01 5.776912877639e-01 7.316197454842e-01 7.990911243723e-01 7.528113704400e-01 6.121123017975e-01 4.488018305416e-01 4.004606419587e-01 5.049459719701e-01 6.199108512702e-01 6.557835860047e-01 5.938904882988e-01 4.685882555970e-01 3.804467461002e-01 4.381329381016e-01 5.663369040887e-01 6.476601214209e-01 6.314050906397e-01 5.180071671505e-01 3.680271986709e-01 3.488646658061e-01 5.148978603920e-01 6.954223068705e-01 7.946364144578e-01 7.792294523049e-01 6.568757451348e-01 4.844010877718e-01 4.032013021870e-01 5.203283923545e-01 6.964348023042e-01 8.108470754485e-01 8.211431337468e-01 7.315399036104e-01 5.891337541273e-01 4.901656382396e-01 5.217206341679e-01 6.260202062298e-01 6.987506717734e-01 6.938499058121e-01 6.203025658780e-01 5.380038850523e-01 5.349030859813e-01 6.226436576663e-01 7.183782242059e-01 7.519171585049e-01 7.011333844058e-01 5.967108867883e-01 5.332463698008e-01 6.066887406298e-01 7.652226262242e-01 8.980025211924e-01 9.394222472057e-01 8.722407983980e-01 7.287215346600e-01 6.065247528817e-01 6.366500190489e-01 7.970143972328e-01 9.527114915424e-01 1.018214863360e+00 9.674741667434e-01 8.260864694698e-01 6.784636836526e-01 6.518287467791e-01 7.666133060757e-01 9.002428111300e-01 9.551317891144e-01 8.996828242051e-01 7.613576173299e-01 6.338062630230e-01 6.445128266400e-01 7.815576079385e-01 9.132839868524e-01 9.523500727001e-01 8.769421779888e-01 7.281534932133e-01 6.243020693908e-01 6.937185412312e-01 8.737222075251e-01 1.021788521890e+00 1.060006887147e+00 9.745138538116e-01 8.142820708032e-01 7.041386831451e-01 7.717203425160e-01 9.536200247285e-01 1.103883133962e+00 1.140467408438e+00 1.048149135166e+00 8.758623501927e-01 7.478460657748e-01 7.978753748027e-01 9.725792826591e-01 1.121033102525e+00 1.154601654756e+00 1.054211653836e+00 8.659263913280e-01 7.159342005442e-01 7.571637068655e-01 9.413498847661e-01 1.104272281870e+00 1.152117119390e+00 1.063791611211e+00 8.820454614243e-01 7.262353425127e-01 7.508453480903e-01 9.278199249338e-01 1.098145413667e+00 1.165968190772e+00 1.109547629447e+00 9.701984694747e-01 8.521765383182e-01 8.712308473437e-01 1.011142938871e+00 1.151318324427e+00 1.204714751448e+00 1.149495249375e+00 1.026843468678e+00 9.357440158805e-01 9.713203397477e-01 1.107064195296e+00 1.231959798410e+00 1.262607700124e+00 1.174750742398e+00 1.008059380573e+00 8.745200047040e-01 9.055812610648e-01 1.077413126020e+00 1.246898104931e+00 1.310599685178e+00 1.231473814581e+00 1.034842243486e+00 8.222444226550e-01 7.732971621423e-01 9.402388093719e-01 1.151678043425e+00 1.267455150072e+00 1.233145096528e+00 1.060705602519e+00 8.334815013382e-01 7.242858829703e-01 8.468899244632e-01 1.053782552120e+00 1.183193928381e+00 1.168661467726e+00 1.017496737955e+00 8.125124374426e-01 7.237084746918e-01 8.508025210043e-01 1.047048316469e+00 1.157517736592e+00 1.117876857528e+00 9.383985472469e-01 7.154648873624e-01 6.595164215637e-01 8.514022351638e-01 1.083106250639e+00 1.199718031550e+00 1.145149731244e+00 9.353208118548e-01 6.760393904619e-01 6.181882499272e-01 8.492571756742e-01 1.109274946978e+00 1.237160968893e+00 1.180700724144e+00 9.600593937759e-01 6.852260936566e-01 6.153866922594e-01 8.450678412890e-01 1.101627697602e+00 1.220095104774e+00 1.150893959181e+00 9.203798511411e-01 6.526311811060e-01 6.229672268070e-01 8.735952499306e-01 1.122013820746e+00 1.219652699911e+00 1.125865855515e+00 8.752538110262e-01 6.081346281718e-01 6.203967046136e-01 8.934632815204e-01 1.134678585597e+00 1.212649446754e+00 1.096063085088e+00 8.254221346708e-01 5.482511967464e-01 5.787058991230e-01 8.570247530140e-01 1.080729853637e+00 1.133219534537e+00 9.925884478182e-01 7.057614671486e-01 4.383070977896e-01 5.374366511265e-01 8.321442357245e-01 1.034923970100e+00 1.058586232482e+00 8.955317406833e-01 6.052660797326e-01 3.912870645818e-01 5.682041448842e-01 8.575521309524e-01 1.031840543813e+00 1.027548186798e+00 8.488919744808e-01 5.664633445409e-01 3.990169584065e-01 5.869602220646e-01 8.456475171971e-01 9.864263763340e-01 9.577850578520e-01 7.695847408671e-01 4.895930841304e-01 3.209283394011e-01 4.914663577467e-01 7.067489543450e-01 8.020450694178e-01 7.415111415596e-01 5.426940610730e-01 2.750919999360e-01 2.163382432248e-01 4.432104089847e-01 6.082956870711e-01 6.385648557102e-01 5.285014519142e-01 3.227861584608e-01 2.128761597375e-01 4.104206914273e-01 6.212698490268e-01 7.284630097997e-01 7.042497366151e-01 5.704327748138e-01 4.200893015673e-01 4.356918097866e-01 6.096323379079e-01 7.659274387829e-01 8.169454719154e-01 7.422271171846e-01 5.752285493483e-01 4.283137204792e-01 4.753255692146e-01 6.502965493449e-01 7.838839836733e-01 8.026237803910e-01 6.955708551398e-01 5.060872904449e-01 3.722950989750e-01 4.741566862626e-01 6.728197523971e-01 8.089947234720e-01 8.290930313513e-01 7.360117152034e-01 5.864303774804e-01 5.055552559635e-01 5.912738764546e-01 7.475913558849e-01 8.566529116595e-01 8.713530373304e-01 7.989000730572e-01 6.936034470845e-01 6.427194130294e-01 6.909126584193e-01 7.796444712140e-01 8.303052676274e-01 8.079420980570e-01 7.265494315362e-01 6.446836275319e-01 6.356264800032e-01 7.053806268944e-01 7.844603628632e-01 8.109348484988e-01 7.652623442815e-01 6.725515911196e-01 5.997942976863e-01 6.152529886519e-01 7.018989313877e-01 7.823068834413e-01 8.011137260511e-01 7.446518265619e-01 6.398802838274e-01 5.532940264366e-01 5.558310962672e-01 6.330337047315e-01 7.068441351235e-01 7.239299360343e-01 6.744700732534e-01 5.893302058785e-01 5.339927625145e-01 5.610608023631e-01 6.403902847932e-01 7.035491631514e-01 7.102533831272e-01 6.600056428156e-01 5.901449488767e-01 5.618011669884e-01 6.036470018226e-01 6.729124821155e-01 7.102293693868e-01 6.862590876434e-01 6.111394385946e-01 5.363796525446e-01 5.323042794075e-01 6.053139183294e-01 6.869327348986e-01 7.181152692566e-01 6.823285466102e-01 6.104042462938e-01 5.779542920946e-01 6.430622506545e-01 7.631306708770e-01 8.563008181507e-01 8.729030338060e-01 8.095100473610e-01 7.160234350281e-01 6.902637127851e-01 7.868981089895e-01 9.357367512815e-01 1.038628745313e+00 1.040071066202e+00 9.354338505897e-01 7.784920005333e-01 6.913715327292e-01 7.735130454783e-01 9.443009168043e-01 1.071819302587e+00 1.086096956823e+00 9.785708070505e-01 8.019363693560e-01 6.814408126932e-01 7.382920861674e-01 9.005093729138e-01 1.024070757474e+00 1.036302665690e+00 9.357089715280e-01 7.899531958411e-01 7.309211628831e-01 8.316261414413e-01 9.901131329303e-01 1.083511038462e+00 1.057528824917e+00 9.276752479046e-01 7.863143415008e-01 7.800836474472e-01 9.329532999296e-01 1.106522726771e+00 1.185590251471e+00 1.126973486941e+00 9.548416269265e-01 7.718960453275e-01 7.463590637078e-01 9.049400164937e-01 1.084317875479e+00 1.162586694094e+00 1.100891697449e+00 9.288922229766e-01 7.497108393421e-01 7.181025784966e-01 8.494651252730e-01 9.910876381150e-01 1.034837612165e+00 9.560706366436e-01 8.021443549134e-01 6.917775393082e-01 7.355509137186e-01 8.686951030412e-01 9.556341115515e-01 9.265374541234e-01 7.860026866980e-01 6.213275972533e-01 6.028590195312e-01 7.640463738246e-01 9.365525620490e-01 1.001350833086e+00 9.200979770964e-01 7.228699864342e-01 5.381105437160e-01 5.896213466356e-01 8.211716154807e-01 1.017371302651e+00 1.078502491322e+00 9.841809841580e-01 7.812058593675e-01 6.112651440451e-01 6.703512386456e-01 8.870633959629e-01 1.066088005354e+00 1.115924544034e+00 1.024918172341e+00 8.491595332710e-01 7.203407530851e-01 7.701536473175e-01 9.334460196817e-01 1.061911768096e+00 1.080601013300e+00 9.894483385975e-01 8.547798513858e-01 7.932403743011e-01 8.677562065032e-01 9.986716458911e-01 1.081538844041e+00 1.072507253282e+00 9.924358029288e-01 9.158712772114e-01 9.242626171205e-01 1.016707368481e+00 1.114837989763e+00 1.151855961555e+00 1.112919019176e+00 1.036530383997e+00 9.939716991884e-01 1.029654363137e+00 1.110410394362e+00 1.166878890665e+00 1.156758423304e+00 1.087203015388e+00 1.011181248787e+00 9.943834525457e-01 1.049921317487e+00 1.122491448329e+00 1.149592723754e+00 1.107648337291e+00 1.022219947091e+00 9.567219260850e-01 9.655615735611e-01 1.033681239232e+00 1.095601026824e+00 1.101108450253e+00 1.045344545161e+00 9.695527334645e-01 9.378648732552e-01 9.792533562069e-01 1.053752137705e+00 1.100018094582e+00 1.087106609684e+00 1.029231039645e+00 9.773323976646e-01 9.824235105305e-01 1.043258802619e+00 1.108696663691e+00 1.130091201309e+00 1.093900461171e+00 1.026087619460e+00 9.766906223213e-01 9.803644734174e-01 1.020956213907e+00 1.051462327450e+00 1.039256078100e+00 9.872986310905e-01 9.303175827450e-01 9.083939791247e-01 9.277092964406e-01 9.547361392553e-01 9.542836559874e-01 9.220885838493e-01 8.901559881795e-01 9.010801229426e-01 9.601980803032e-01 1.024780748779e+00 1.045650800784e+00 1.004115964714e+00 9.271394968883e-01 8.825863931403e-01 9.274476670287e-01 1.036793500709e+00 1.132337750336e+00 1.153507709632e+00 1.085003020014e+00 9.630131635948e-01 8.713878126294e-01 8.885227838347e-01 9.915063653003e-01 1.086733207078e+00 1.106014263125e+00 1.035834796428e+00 9.178698321296e-01 8.382571411185e-01 8.643027148614e-01 9.588578460330e-01 1.030753180632e+00 1.023083502263e+00 9.362853241155e-01 8.305261166507e-01
 5.923163040795e-01 5.858402171022e-01 5.737127753416e-01 5.653107878318e-01 5.700151930325e-01 5.860475473467e-01 6.022632820036e-01 5.960932900589e-01 5.563765053860e-01 5.340071119306e-01 5.744823356494e-01 6.531089309540e-01 7.069228309183e-01 6.970920820807e-01 6.297387630246e-01 5.605985129588e-01 5.669923485079e-01 6.528660060337e-01 7.441183671889e-01 7.818825935297e-01 7.533998454862e-01 6.882066667169e-01 6.413149794695e-01 6.475997243131e-01 6.824033974482e-01 6.971118157506e-01 6.691951548600e-01 6.141731750276e-01 5.715113110316e-01 5.665316615991e-01 5.798012809928e-01 5.742050376194e-01 5.374103601502e-01 4.959241845954e-01 4.954009342865e-01 5.432894857437e-01 5.944202843507e-01 6.045348804553e-01 5.635306379527e-01 5.037875514326e-01 4.893969599258e-01 5.494214897362e-01 6.339342190385e-01 6.812058405429e-01 6.622973578668e-01 5.858498487586e-01 4.986701003877e-01 4.742416233536e-01 5.333274020444e-01 6.321583531049e-01 7.107170672790e-01 7.282154642308e-01 6.783202003427e-01 5.642617764228e-01 4.757639155863e-01 4.967532031612e-01 5.789198863982e-01 6.255064018860e-01 5.995946579249e-01 5.259527755250e-01 4.746955765171e-01 4.970128082434e-01 5.502520077388e-01 5.647330871024e-01 5.163033938715e-01 4.388918728415e-01 4.139595614475e-01 4.764431909957e-01 5.536159306963e-01 5.747906459387e-01 5.207274693380e-01 4.255115835438e-01 3.768245651364e-01 4.319311384036e-01 5.168459110927e-01 5.497306918945e-01 5.042420266629e-01 4.053075910509e-01 3.338881186386e-01 3.726052599435e-01 4.640222166983e-01 5.180073262901e-01 5.022796781191e-01 4.332667695287e-01 3.704158663616e-01 3.806956169814e-01 4.454023202326e-01 4.950991875398e-01 4.938739304223e-01 4.474687607892e-01 3.946163415541e-01 3.832197898701e-01 4.234050088332e-01 4.827092606860e-01 5.255550631122e-01 5.368977127663e-01 5.172601555778e-01 4.759992195299e-01 4.527768371968e-01 4.770499875553e-01 5.218777001305e-01 5.467423050338e-01 5.265954635932e-01 4.647504826756e-01 3.941280729650e-01 3.644343785999e-01 3.907559548175e-01 4.320264021933e-01 4.496985270114e-01 4.370943373416e-01 4.138675769385e-01 4.066125951607e-01 4.201518092398e-01 4.331488882627e-01 4.249677534408e-01 3.957041238138e-01 3.680164052507e-01 3.684791439619e-01 3.946711807828e-01 4.171275210461e-01 4.125011012714e-01 3.815303047350e-01 3.513938553316e-01 3.578964319803e-01 4.015242487094e-01 4.455970891153e-01 4.580670680137e-01 4.310413131014e-01 3.848994755895e-01 3.641740035016e-01 3.986021903227e-01 4.608094267837e-01 5.041273281722e-01 5.021377481072e-01 4.560035632121e-01 3.965101696305e-01 3.766804186415e-01 4.220478183745e-01 4.979377128915e-01 5.577930959523e-01 5.700725807740e-01 5.412789506289e-01 4.891612897544e-01 4.506288637119e-01 4.610188255082e-01 5.155749438341e-01 5.765662996059e-01 6.119939657050e-01 5.851872200298e-01 4.939809776310e-01 4.343870802477e-01 4.266918949750e-01 4.486293813754e-01 4.573242545917e-01 4.279997969233e-01 3.724631748003e-01 3.335433511952e-01 3.439271625593e-01 3.767509294328e-01 3.869055417875e-01 3.607771890164e-01 3.239965210167e-01 3.225684840225e-01 3.621227240967e-01 3.969292910620e-01 3.902871338191e-01 3.422674869465e-01 2.965869403106e-01 3.145059483352e-01 3.807347475392e-01 4.282075165081e-01 4.188117108608e-01 3.567769233741e-01 2.955459870485e-01 3.154771282608e-01 3.981980178867e-01 4.614367490626e-01 4.637923791229e-01 4.126616110708e-01 3.655600303576e-01 3.953043504036e-01 4.818964482373e-01 5.479459269573e-01 5.490742104986e-01 4.880635551695e-01 4.181236155062e-01 4.213280546928e-01 4.992631101201e-01 5.690931170555e-01 5.717717526658e-01 4.967724881198e-01 3.842382635050e-01 3.334668649869e-01 4.020812364489e-01 4.947403052295e-01 5.289773211415e-01 4.843673991687e-01 3.901247932064e-01 3.260630746673e-01 3.615870603481e-01 4.369441980132e-01 4.721394750411e-01 4.454439472390e-01 3.883746564005e-01 3.715600980148e-01 4.259289603942e-01 4.931349094937e-01 5.151754660024e-01 4.802310785051e-01 4.272576542997e-01 4.297861720358e-01 5.067784848804e-01 5.930045508416e-01 6.293230867987e-01 5.977720096477e-01 5.217670146182e-01 4.603310251490e-01 4.668691095307e-01 5.197466208881e-01 5.591840986615e-01 5.566332365296e-01 5.244077744013e-01 4.992222930375e-01 5.057557464161e-01 5.287208416406e-01 5.382448002262e-01 5.274693825687e-01 5.201898052155e-01 5.451009800304e-01 5.972596327449e-01 6.506493268064e-01 6.953360796228e-01 7.139685891483e-01 7.282109446604e-01 7.459614466679e-01 7.645689806912e-01 7.761185045843e-01 7.754322827054e-01 7.542679020494e-01 7.372853277996e-01 7.462961047929e-01 7.790275432179e-01 8.205934829357e-01 8.390926214429e-01 8.120491830790e-01 7.454636151477e-01 6.782113334902e-01 6.596809016948e-01 6.959790313876e-01 7.399104124001e-01 7.457870814814e-01 7.050478366527e-01 6.497908599286e-01 6.303799320668e-01 6.618412964973e-01 7.043528056230e-01 7.148844933332e-01 6.885288724825e-01 6.628476064515e-01 6.840115395388e-01 7.468593825422e-01 7.964564999082e-01 7.845371930656e-01 7.032532347111e-01 5.978001518127e-01 5.573858438402e-01 6.200744113414e-01 7.077782970564e-01 7.374836174808e-01 6.834635283044e-01 5.827544252046e-01 5.309968143946e-01 5.935630323641e-01 6.996974350961e-01 7.548966256173e-01 7.237095250128e-01 6.338986825800e-01 5.696696594806e-01 6.030562438911e-01 6.867090896983e-01 7.271575169650e-01 6.825453204114e-01 5.823411684097e-01 5.297833148832e-01 6.061075223056e-01 7.319819569097e-01 7.953292803263e-01 7.475641699276e-01 6.101551671749e-01 4.921552736997e-01 5.415019314816e-01 6.945630446844e-01 7.945627061753e-01 7.680324394264e-01 6.173197392050e-01 4.327475204401e-01 4.294418638895e-01 6.135860141165e-01 7.662794626536e-01 7.885542428527e-01 6.715923625423e-01 4.931662563288e-01 4.588392597850e-01 6.395954383773e-01 8.244873870454e-01 8.884368776810e-01 8.024844742426e-01 6.154462193130e-01 4.869879641916e-01 5.914089645667e-01 7.844896841437e-01 8.913494216519e-01 8.538230487533e-01 6.974472709828e-01 5.428630114432e-01 5.737281702552e-01 7.412632796692e-01 8.591561513531e-01 8.398405133638e-01 6.851548268479e-01 4.944785816716e-01 4.934792991385e-01 6.913571209414e-01 8.605371019274e-01 8.889942746015e-01 7.576768394749e-01 5.305205855765e-01 4.256870664106e-01 6.185868787626e-01 8.569685224365e-01 9.755429651238e-01 9.281121265442e-01 7.421483805811e-01 5.399005829863e-01 5.535271534780e-01 7.627825175881e-01 9.405082287683e-01 9.816303082601e-01 8.720824562219e-01 6.705698741129e-01 5.303207966639e-01 6.070993046807e-01 7.759509931535e-01 8.701835602438e-01 8.334439336886e-01 6.908233336622e-01 5.536787746206e-01 5.840190242868e-01 7.471196157144e-01 8.822140203141e-01 9.081109118867e-01 8.219551405464e-01 6.904141460385e-01 6.374598788059e-01 7.198964599536e-01 8.364421494740e-01 8.835183106790e-01 8.318551794044e-01 7.265787788046e-01 6.755251398635e-01 7.480981605593e-01 8.679171784952e-01 9.293961657255e-01 9.135836511233e-01 8.347112667964e-01 7.300894298518e-01 6.722979683857e-01 7.215604114211e-01 8.441181557105e-01 9.565839646029e-01 9.994262891561e-01 9.519788550524e-01 8.300394528793e-01 6.792261001061e-01 6.212283566784e-01 7.020261817243e-01 8.138982243244e-01 8.508643483051e-01 7.842763126163e-01 6.682066809078e-01 6.266782055671e-01 7.168523954912e-01 8.293529795286e-01 8.525329191164e-01 7.535609839875e-01 5.880762953774e-01 5.188466496755e-01 6.438938663436e-01 8.021297276398e-01 8.536756058121e-01 7.577629731439e-01 5.574914463247e-01 4.171395433622e-01 5.266854995630e-01 7.095938927051e-01 7.872200911288e-01 7.116150235180e-01 5.233947331165e-01 3.911503801157e-01 5.155644463860e-01 7.099433146263e-01 7.964031680489e-01 7.268037485530e-01 5.392214264693e-01 3.984400530435e-01 5.021024060873e-01 7.004098392032e-01 8.115618673105e-01 7.770163402138e-01 6.146497992347e-01 4.363908631449e-01 4.656539162645e-01 6.605199086332e-01 8.067533616924e-01 8.169971965633e-01 6.904876045191e-01 5.137336417133e-01 4.906878676535e-01 6.717783801800e-01 8.528891841602e-01 9.143612976186e-01 8.275851065766e-01 6.349258118956e-01 4.756545336041e-01 5.386369209782e-01 7.197042471764e-01 8.348450385083e-01 8.190969640320e-01 6.890188929452e-01 5.424629866225e-01 5.420982665446e-01 6.857674814212e-01 8.131529959027e-01 8.338301285811e-01 7.377293261926e-01 5.854530776306e-01 5.130472718039e-01 6.022816240014e-01 7.337884769798e-01 7.909727363118e-01 7.387906564540e-01 6.099302201775e-01 5.080916781691e-01 5.485277187588e-01 6.766347933609e-01 7.682796829884e-01 7.657157974693e-01 6.740965072318e-01 5.557562466708e-01 5.175221941907e-01 5.963911959767e-01 7.008306871839e-01 7.504247916035e-01 7.379775416139e-01 6.796969845389e-01 6.153004426274e-01 5.900202395385e-01 6.169432213587e-01 6.653935514502e-01 6.975654934289e-01 6.950716409424e-01 6.620325560760e-01 6.206628941087e-01 6.012530698643e-01 6.219635270288e-01 6.727819358080e-01 7.258632361924e-01 7.555633490579e-01 7.484304758231e-01 7.067921712175e-01 6.509898292174e-01 6.164080671345e-01 6.321170322283e-01 6.901637381848e-01 7.525185005732e-01 7.836669579616e-01 7.684958131047e-01 7.175381392195e-01 6.660851632837e-01 6.568834356933e-01 6.998484742445e-01 7.592449188833e-01 7.914906009603e-01 7.763464900797e-01 7.268549540993e-01 6.876278417200e-01 7.066446252964e-01 7.819475705589e-01 8.618897808598e-01 8.958006533735e-01 8.627541540059e-01 7.810156683869e-01 7.114739862155e-01 7.278096630321e-01 8.315728311636e-01 9.481452018086e-01 1.007389703543e+00 9.772249187844e-01 8.689569951209e-01 7.444644543074e-01 7.079910402884e-01 8.048846455585e-01 9.514668226697e-01 1.048840854957e+00 1.045652191136e+00 9.389489378455e-01 7.774841730000e-01 6.719397083667e-01 7.279108295889e-01 8.870112417553e-01 1.021689441339e+00 1.058820438744e+00 9.821984266865e-01 8.284285381777e-01 6.957984172681e-01 7.082351392994e-01 8.510707962498e-01 9.959118827292e-01 1.056714387442e+00 1.011912139031e+00 8.992059943455e-01 8.149568327307e-01 8.574768639530e-01 1.001155098521e+00 1.135131684997e+00 1.178432708692e+00 1.107668396270e+00 9.610673826528e-01 8.463997557677e-01 8.870807507162e-01 1.058572689031e+00 1.227063887373e+00 1.295861184694e+00 1.231315366039e+00 1.059722585174e+00 8.748175460903e-01 8.234521594815e-01 9.481587358556e-01 1.116336181725e+00 1.206868099229e+00 1.174831404336e+00 1.042176361104e+00 8.946410605969e-01 8.536381294952e-01 9.486956453388e-01 1.073077848330e+00 1.124078309344e+00 1.066388302032e+00 9.344863175696e-01 8.314599896212e-01 8.674961924500e-01 1.013780849724e+00 1.147200145007e+00 1.183734739565e+00 1.105616078757e+00 9.612015410884e-01 8.622640575043e-01 9.086922300242e-01 1.052810666691e+00 1.171491153030e+00 1.189866809840e+00 1.102297706968e+00 9.716253201714e-01 9.135732544536e-01 9.944553684369e-01 1.137151975304e+00 1.226017543951e+00 1.199133209243e+00 1.061989898356e+00 8.942640315221e-01 8.408011744068e-01 9.663709616256e-01 1.151610639342e+00 1.265751382019e+00 1.249132085055e+00 1.107986837508e+00 9.142795447328e-01 8.057254377465e-01 8.795132626992e-01 1.044252234628e+00 1.164900856975e+00 1.178546730978e+00 1.089574622114e+00 9.581531430052e-01 8.806073448505e-01 9.149152338896e-01 1.011447266836e+00 1.084855938714e+00 1.092781734522e+00 1.045932595286e+00 9.926650336000e-01 9.833508544236e-01 1.023496798674e+00 1.072305241592e+00 1.088914060295e+00 1.064528817745e+00 1.025022743492e+00 1.010502804699e+00 1.038744325644e+00 1.087632099614e+00 1.120140413214e+00 1.116537701498e+00 1.085634987205e+00 1.055833003298e+00 1.051436912787e+00 1.071082665315e+00 1.092904043449e+00 1.099586255954e+00 1.094516116617e+00 1.096650762909e+00 1.118724801851e+00 1.149506085465e+00 1.161469633525e+00 1.135159707982e+00 1.078624973261e+00 1.030499981876e+00 1.035230912689e+00 1.096919631123e+00 1.170260817568e+00 1.202393002078e+00 1.169013308826e+00 1.087231894827e+00 1.011124949485e+00 9.977861062289e-01 1.048524365758e+00 1.104944860407e+00 1.108376143186e+00 1.040797834420e+00 9.367373658692e-01 8.745167604393e-01 9.134955532112e-01 1.015755673020e+00 1.091843133242e+00 1.080370151707e+00 9.718264209412e-01 8.147717583512e-01 7.177237061363e-01 7.706534918162e-01 9.104971655624e-01 1.018775405763e+00 1.032671718564e+00 9.499549992765e-01 8.221030253741e-01 7.407093240409e-01 7.652495014145e-01 8.429447406906e-01 8.831358139703e-01 8.424400813044e-01 7.406871892307e-01 6.603636586186e-01 6.928767223464e-01 8.109345025730e-01 9.073949944416e-01 9.076149422513e-01 7.908916743499e-01 5.939457279755e-01 4.457577809466e-01 5.267492104530e-01 7.300470100636e-01 8.816592617483e-01 9.115396538102e-01 8.102131055033e-01 6.196555430590e-01 4.574361768702e-01 4.961593076913e-01 6.686027445585e-01 8.055724617105e-01 8.399060875692e-01 7.728604332646e-01 6.618721392503e-01 6.121568597030e-01 6.836489114030e-01 8.027655596427e-01 8.755390764524e-01 8.626902781564e-01 7.824273158846e-01 7.077384852209e-01 7.272161610831e-01 8.386570126776e-01 9.538976814160e-01 9.999365396265e-01 9.525150446655e-01 8.388674042262e-01 7.396988489098e-01 7.509853264281e-01 8.678922419861e-01 9.929821537198e-01 1.048497193201e+00 1.007300701702e+00 8.907720812855e-01 7.691966343638e-01 7.402045746764e-01 8.295028121861e-01 9.550984948390e-01 1.034075969629e+00 1.031089417263e+00 9.562220032923e-01 8.595691167350e-01 8.141157942147e-01 8.581500338120e-01 9.515422429736e-01 1.027119167406e+00 1.044945315130e+00 1.003518401942e+00 9.362566942220e-01 8.971810884801e-01 9.221936789030e-01 9.923658107998e-01 1.055028257941e+00 1.067699762931e+00 1.018195974657e+00 9.290520967372e-01 8.537339425686e-01 8.479060562760e-01 9.132861297469e-01 9.937790639636e-01 1.031046292957e+00 9.974467649302e-01 9.032744478196e-01 7.977807194682e-01 7.536105684856e-01 8.019097387699e-01 8.893298983766e-01 9.417314800409e-01 9.184292993983e-01 8.225871858633e-01 7.045320670485e-01 6.535973903902e-01 7.175045244530e-01 8.301464380790e-01 9.018950038504e-01 8.859842999813e-01 7.830634880748e-01 6.443238269698e-01 5.749268843885e-01 6.468062305959e-01 7.828251593958e-01 8.785782960357e-01 8.845054646380e-01 8.013054112072e-01 6.771025194437e-01 6.040800997714e-01 6.484844672433e-01 7.544122800042e-01 8.292016510688e-01 8.269748993568e-01 7.539002882693e-01 6.653731494532e-01 6.459840270276e-01 7.226335642846e-01 8.261675012714e-01 8.815569135076e-01 8.571446226197e-01 7.697105853568e-01 6.861032855955e-01 6.944135724506e-01 8.028178175495e-01 9.289749639356e-01 9.987347077143e-01 9.819595677637e-01 8.935289963595e-01 7.942880738052e-01 7.724441293871e-01 8.597751887397e-01 9.893200899026e-01 1.079669736252e+00 1.087185224094e+00 1.010659044896e+00 8.918949153646e-01 8.131501184752e-01 8.480959586157e-01 9.733123279536e-01 1.100807874586e+00 1.162057089217e+00 1.129244599668e+00 1.015587766128e+00 8.798322170549e-01 8.211508580778e-01 9.003345912361e-01 1.055781164256e+00 1.186810617754e+00 1.230945644282e+00 1.172465990179e+00 1.042700368532e+00 9.227840135854e-01 9.124073572270e-01 1.023192808760e+00 1.161222039659e+00 1.235811542239e+00 1.207821681446e+00 1.093439458138e+00 9.649388507501e-01 9.264943609792e-01 1.012241437416e+00 1.136762656233e+00 1.200341410185e+00 1.156344612462e+00 1.021437146600e+00 8.809082460730e-01 8.609390131182e-01 9.850915038991e-01 1.134668510906e+00 1.199985579390e+00 1.139121923934e+00 9.811451673362e-01 8.360266044103e-01 8.528840658277e-01 1.022509268562e+00 1.190570444615e+00 1.245751814966e+00 1.155065364576e+00 9.636648894928e-01 8.136840868657e-01 8.775520833975e-01 1.096912926802e+00 1.284849332143e+00 1.332166497871e+00 1.214641274554e+00 9.906877305008e-01 8.262739224916e-01 9.108396936077e-01 1.154320761891e+00 1.349848004666e+00 1.390138704214e+00 1.260045135152e+00 1.032660643644e+00 8.871156708873e-01 9.889874070767e-01 1.222082152278e+00 1.386626262257e+00 1.384349233704e+00 1.212648465013e+00 9.699200034924e-01 8.759170719585e-01 1.058998239593e+00 1.325370763441e+00 1.479099939739e+00 1.438743887166e+00 1.216388817009e+00 9.334612804194e-01 8.574478458590e-01 1.101773280050e+00 1.407318385645e+00 1.574669438606e+00 1.533309858649e+00 1.308277804458e+00 1.035119158554e+00 9.728094431128e-01 1.208832145777e+00 1.500928128927e+00 1.657373539650e+00 1.612343773923e+00 1.400133214954e+00 1.163661476645e+00 1.129043460055e+00 1.342988716505e+00 1.596378590480e+00 1.717072124059e+00 1.645533990636e+00 1.422320921157e+00 1.194955432461e+00 1.175018084121e+00 1.382756697367e+00 1.614243187302e+00 1.709663378469e+00 1.617542566431e+00 1.384414827475e+00 1.161158234649e+00 1.151362331813e+00 1.355865214686e+00 1.571116451042e+00 1.648437113023e+00 1.545336850993e+00 1.314501191246e+00 1.108846225175e+00 1.117990188511e+00 1.320100242898e+00 1.518062448923e+00 1.578562539925e+00 1.469416125014e+00 1.249506571673e+00 1.072001515439e+00 1.106275910256e+00 1.309019758722e+00 1.496365801012e+00 1.551498216776e+00 1.450034966587e+00 1.249916290120e+00 1.088024625646e+00 1.106715226984e+00 1.273392617092e+00 1.433254697465e+00 1.482465688347e+00 1.400018023350e+00 1.238484464960e+00 1.111041809044e+00 1.121801568793e+00 1.243934193061e+00 1.360012461661e+00 1.386244372721e+00 1.307582877469e+00 1.174219852340e+00 1.084757889884e+00 1.116074113666e+00 1.233448583416e+00 1.337823667089e+00 1.359549891866e+00 1.284802320165e+00 1.153633011181e+00 1.048640885407e+00 1.046294582476e+00 1.136959193378e+00 1.240053953883e+00 1.287397031118e+00 1.256186872553e+00 1.167249378849e+00 1.073859963845e+00 1.033745276578e+00 1.061953752881e+00 1.117969223677e+00 1.149838350860e+00 1.132317693409e+00 1.076077967142e+00 1.020196525940e+00 1.006905414969e+00 1.043428688696e+00 1.093258459151e+00 1.109926583229e+00 1.069231472524e+00 9.834847097200e-01 9.045642366912e-01 9.005126957871e-01 9.878932499404e-01 1.107820611514e+00 1.187306593474e+00 1.183160393736e+00 1.092518520188e+00 9.573202167048e-01 8.631303839514e-01 8.882000293746e-01 1.007627886044e+00 1.126918894847e+00 1.175612455780e+00 1.131415325160e+00 1.017774802732e+00 8.983530817361e-01 8.497833540123e-01 8.907574854482e-01 9.595621572604e-01 9.890687428506e-01 9.559270553815e-01 8.847493452472e-01 8.325128775977e-01 8.421665928070e-01 8.928179494955e-01 9.245784434143e-01 8.967663801825e-01 8.152953143675e-01 7.383471536383e-01 7.453050929936e-01 8.428009805803e-01 9.517088446205e-01 9.972259977081e-01 9.501486803702e-01 8.339498165859e-01 7.296289203856e-01 7.390560918553e-01 8.583996215712e-01 9.834099117448e-01 1.032660787648e+00 9.811277350527e-01 8.590677962569e-01 7.509785663514e-01 7.524532967982e-01 8.525000675958e-01 9.493269765259e-01 9.676913511791e-01 8.910037229739e-01 7.612572777952e-01 6.754940366525e-01 7.149071957335e-01 8.271109974490e-01 9.044620658496e-01 8.868820365496e-01 7.728936133942e-01 6.211944967093e-01 5.522946051225e-01 6.337166598397e-01 7.615010526731e-01 8.257646201932e-01 7.857499709027e-01 6.609386003973e-01 5.359805128981e-01 5.372640815373e-01 6.580302801897e-01 7.686022162540e-01 7.868483669658e-01 6.951122626824e-01 5.369830939090e-01 4.428799934549e-01 5.394415074231e-01 7.124203826192e-01 8.239485325160e-01 8.174097001353e-01 6.907160092330e-01 4.941438247230e-01 3.668555638306e-01 4.594943896394e-01 6.245747982553e-01 7.173915758434e-01 6.950846880431e-01 5.713833176905e-01 4.169174440426e-01 3.734498061632e-01 4.776632782234e-01 5.811105542001e-01 5.945625115114e-01 5.018350184567e-01 3.483222322882e-01 2.902030756280e-01 4.306153026453e-01 5.890659210141e-01 6.559771715993e-01 5.961777769534e-01 4.188460772190e-01 1.964805085707e-01 2.569616208318e-01 4.961783256556e-01 6.616995014052e-01 6.953911407314e-01 5.849181743461e-01 3.578679769799e-01 1.460319282513e-01 3.440173643487e-01 5.901279095416e-01 7.260612652616e-01 7.141009654496e-01 5.609518795085e-01 3.374510103282e-01 3.075143376742e-01 5.477673116539e-01 7.656634315574e-01 8.569252124301e-01 7.948868875946e-01 6.107916112616e-01 4.364447350544e-01 5.164911472155e-01 7.604774854711e-01 9.500434052684e-01 9.954207489164e-01 8.787578582911e-01 6.494085897338e-01 4.804582342335e-01 6.137634391828e-01 8.796699150189e-01 1.063542864254e+00 1.084586406804e+00 9.342774964992e-01 6.750127190410e-01 5.023750437403e-01 6.540650733939e-01 9.231116918978e-01 1.095619752043e+00 1.098405146648e+00 9.342730254563e-01 6.847561286067e-01 5.640411476388e-01 7.361953153583e-01 9.812372448050e-01 1.115616332903e+00 1.077071404204e+00 8.792982226034e-01 6.251728729430e-01 5.672170583692e-01 7.945740460390e-01 1.042899063921e+00 1.157861378431e+00 1.093400218339e+00 8.747425609234e-01 6.188969100477e-01 5.873815590549e-01 8.258388243245e-01 1.067092841774e+00 1.171474685590e+00 1.102250553584e+00 8.919920457238e-01 6.584697941616e-01 6.241053489551e-01 8.190953515637e-01 1.018804522303e+00 1.094373626311e+00 1.014880154892e+00 8.193212536506e-01 6.303311893061e-01 6.367137808947e-01 8.171794323319e-01 9.823754798346e-01 1.031930082508e+00 9.490545310027e-01 7.833264275928e-01 6.579634603301e-01 7.046413376003e-01 8.670356979372e-01 1.003587070478e+00 1.041943613937e+00 9.773786296466e-01 8.611767241319e-01 7.884664983101e-01 8.304347973905e-01 9.471782177420e-01 1.050927238178e+00 1.091434062167e+00 1.066932109928e+00 1.012126732424e+00 9.762512953524e-01 9.880638238705e-01 1.034676160613e+00 1.082992131784e+00 1.111569236145e+00 1.119803011834e+00 1.119013733812e+00 1.118855207653e+00 1.120516996971e+00 1.121289994223e+00 1.122774003629e+00 1.131850658600e+00 1.152403361402e+00 1.177567920520e+00 1.193215590312e+00 1.190578837407e+00 1.176532839653e+00 1.171766782464e+00 1.193852374930e+00 1.237924533089e+00 1.277780834310e+00 1.287202765744e+00 1.260910234220e+00 1.222333916905e+00 1.211444990405e+00 1.251181514500e+00 1.322063116114e+00 1.379487991173e+00 1.390212255423e+00 1.354183907511e+00 1.306193701245e+00 1.294145419379e+00 1.336732236256e+00 1.402650025214e+00 1.441046594723e+00 1.422918071389e+00 1.360831340849e+00 1.304747572839e+00 1.306944059513e+00 1.368990840180e+00 1.436413671877e+00 1.449019877563e+00 1.383093219759e+00 1.267301636538e+00 1.176897217442e+00 1.183435820274e+00 1.274388225046e+00 1.364874809903e+00 1.380526602291e+00 1.299950872952e+00 1.163404945624e+00 1.063996494904e+00 1.083520602237e+00 1.193015131722e+00 1.289514543006e+00 1.298531761042e+00 1.208728071811e+00 1.074356337087e+00 9.985673034577e-01 1.048284246130e+00 1.165644630349e+00 1.244240595525e+00 1.223680804659e+00 1.111201390941e+00 9.818872255837e-01 9.473553607268e-01 1.038634353421e+00 1.159060699230e+00 1.204630063478e+00 1.133896901535e+00 9.792716218171e-01 8.539551760364e-01 8.913973193367e-01 1.060824835559e+00 1.214191382362e+00 1.250380376463e+00 1.142327287132e+00 9.379259598237e-01 7.800154504097e-01 8.418726889562e-01 1.061341510496e+00 1.253697180083e+00 1.317180863573e+00 1.231410335946e+00 1.046641696743e+00 8.883226677087e-01 9.005856595852e-01 1.057431304090e+00 1.207377287227e+00 1.253717071243e+00 1.180982756160e+00 1.044940401703e+00 9.570409970245e-01 1.000401966366e+00 1.122126256669e+00 1.208667900043e+00 1.193792520985e+00 1.081446647621e+00 9.471587581443e-01 9.130954624754e-01 1.022992699512e+00 1.178042421038e+00 1.268029877680e+00 1.243817326041e+00 1.121050165089e+00 9.788083740184e-01 9.344679354122e-01 1.030231588649e+00 1.175674881337e+00 1.268462906495e+00 1.264291680704e+00 1.178006366523e+00 1.073241639907e+00 1.031428934493e+00 1.081329855070e+00 1.169187152743e+00 1.224602458476e+00 1.214518017908e+00 1.151022103588e+00 1.078952461812e+00 1.046460552252e+00 1.064992007558e+00 1.102164956646e+00 1.118384444031e+00 1.097312968953e+00 1.050062639708e+00 1.002469683284e+00 9.745619256381e-01 9.665083621806e-01 9.651000543010e-01 9.612301920472e-01 9.572764400700e-01 9.590115807517e-01 9.632777398504e-01 9.567640140287e-01 9.283814300418e-01 8.835853496663e-01 8.479049130359e-01 8.499111857108e-01 8.903341371672e-01 9.364223211488e-01 9.506108041235e-01 9.171288153885e-01 8.524515931446e-01 8.003537298629e-01 8.007097642403e-01 8.456909034824e-01 8.873622983573e-01 8.853579425303e-01 8.351280910838e-01 7.731342440126e-01 7.568092626721e-01 8.058400886819e-01 8.724677869524e-01 8.926274038798e-01 8.328048635862e-01 7.071582364225e-01 5.911929804206e-01 5.988597327134e-01 7.278598347556e-01 8.588542010782e-01 9.044264471936e-01 8.327665611993e-01 6.617445044290e-01 4.743644730530e-01 4.459487500619e-01 6.040494873717e-01 7.663259712851e-01 8.336075495933e-01 7.824897546140e-01 6.425183107844e-01 5.044428729756e-01 5.016416600528e-01 6.227058302372e-01 7.327931622130e-01 7.577501388341e-01 6.928848329936e-01 5.948114256837e-01 5.691033338696e-01 6.588493618935e-01 7.755736380527e-01 8.273604338378e-01 7.775352480453e-01 6.470961416586e-01 5.285563483958e-01 5.569073612661e-01 7.071716451518e-01 8.399406989490e-01 8.728789327418e-01 7.857322982153e-01 6.146576789392e-01 4.741522290332e-01 5.202767374077e-01 6.838694945637e-01 8.039445233924e-01 8.080495176072e-01 6.890274463110e-01 5.004554008255e-01 3.963032579564e-01 5.148240788264e-01 6.932770439187e-01 7.892579189418e-01 7.568452972643e-01 6.094106701185e-01 4.316147794288e-01 4.163342023987e-01 5.893485560375e-01 7.544981619268e-01 8.131531318403e-01 7.446198479283e-01 5.895968779188e-01 4.749629045219e-01 5.522687718086e-01 7.310908237498e-01 8.568775368264e-01 8.626727199803e-01 7.480254569332e-01 5.827819363210e-01 5.290022745768e-01 6.703214315120e-01 8.536581421664e-01 9.497164145709e-01 9.114619776296e-01 7.553858073576e-01 5.758183460610e-01 5.593557295878e-01 7.367669486358e-01 9.238840729609e-01 1.006337003831e+00 9.523837516388e-01 7.945546358919e-01 6.414702734335e-01 6.514136856093e-01 8.118759031649e-01 9.649015048175e-01 1.016352178172e+00 9.493851647938e-01 8.131716771463e-01 7.196118327378e-01 7.652566784259e-01 8.929374215042e-01 9.829846337369e-01 9.734226292525e-01 8.734329351095e-01 7.636504181413e-01 7.636168839898e-01 8.884084737853e-01 1.024688038682e+00 1.075151545434e+00 1.007346615991e+00 8.575395127726e-01 7.415414682972e-01 7.945491972915e-01 9.760465165649e-01 1.140740023175e+00 1.199720300545e+00 1.133623282878e+00 9.867359122838e-01 8.666482214515e-01 8.876666016911e-01 1.028367148364e+00 1.170037648115e+00 1.233470993642e+00 1.205340281923e+00 1.126559419039e+00 1.068462277941e+00 1.079268005621e+00 1.136730448162e+00 1.180750312844e+00 1.174766713182e+00 1.129094612331e+00 1.090247463919e+00 1.100477881649e+00 1.151985577842e+00 1.195481779209e+00 1.189218882823e+00 1.130899002101e+00 1.062291966449e+00 1.043838875528e+00 1.096728963594e+00 1.177891179621e+00 1.229196922889e+00 1.225895820182e+00 1.189101052959e+00 1.170081179880e+00 1.205602322478e+00 1.278307417615e+00 1.336843029949e+00 1.345851343791e+00 1.314109364629e+00 1.291920717000e+00 1.331185122055e+00 1.428172245099e+00 1.522576353550e+00 1.551656382714e+00 1.492923517821e+00 1.381510712801e+00 1.304226594690e+00 1.339910047740e+00 1.469215160301e+00 1.594863772222e+00 1.633252610732e+00 1.558239165559e+00 1.410392765149e+00 1.289837948147e+00 1.296075744110e+00 1.417727874472e+00 1.547441988322e+00 1.594784575147e+00 1.535113959040e+00 1.412769391911e+00 1.323490379828e+00 1.346649677925e+00 1.458085449870e+00 1.561930552032e+00 1.585058429362e+00 1.516984917885e+00 1.411255967645e+00 1.358834421676e+00 1.413029852945e+00 1.529668335209e+00 1.619574810529e+00 1.624874973905e+00 1.545499368429e+00 1.436386813581e+00 1.379167722985e+00 1.416473372991e+00 1.508137790942e+00 1.578819981516e+00 1.581900371871e+00 1.520365638813e+00 1.438775005773e+00 1.393601405710e+00 1.407676038559e+00 1.451339551259e+00 1.476527870579e+00 1.457589708915e+00 1.404527611667e+00 1.352201893833e+00 1.333094983489e+00 1.350412647333e+00 1.379234424660e+00 1.392515470652e+00 1.380967633983e+00 1.353797058800e+00 1.326600581448e+00 1.308228338996e+00 1.297954667018e+00 1.293586800929e+00 1.298298225253e+00 1.316138952757e+00 1.341104802211e+00 1.354581456552e+00 1.337312479595e+00 1.286667158217e+00 1.226662556448e+00 1.198826412339e+00 1.227658888728e+00 1.291023521764e+00 1.338269650935e+00 1.331649525832e+00 1.271868599408e+00 1.202423891368e+00 1.184711115082e+00 1.239614339337e+00 1.320024878148e+00 1.358819488174e+00 1.322546214557e+00 1.233961800575e+00 1.168514379864e+00 1.200639867375e+00 1.316138397910e+00 1.424748847459e+00 1.447561240924e+00 1.363877160546e+00 1.226729510898e+00 1.155708084817e+00 1.241384647571e+00 1.422006148512e+00 1.563344884262e+00 1.576648855800e+00 1.449211410985e+00 1.254329209027e+00 1.149266385543e+00 1.251837267761e+00 1.468753056297e+00 1.630364555326e+00 1.638001898263e+00 1.481068944729e+00 1.240769751743e+00 1.094851572904e+00 1.188135992425e+00 1.412467721653e+00 1.575433473819e+00 1.575803505312e+00 1.409922775826e+00 1.170137192223e+00 1.043624319673e+00 1.155852993272e+00 1.371130325419e+00 1.503426219221e+00 1.467574049746e+00 1.277667758850e+00 1.051153668148e+00 9.947304048752e-01 1.174449377438e+00 1.402423540607e+00 1.512006586251e+00 1.442850568206e+00 1.228509590146e+00 1.005407756804e+00 9.833527043144e-01 1.182817839440e+00 1.399190356384e+00 1.483503749167e+00 1.391848731049e+00 1.169042995185e+00 9.538736437318e-01 9.344782708990e-01 1.102603072103e+00 1.264378070150e+00 1.291654418564e+00 1.157057438541e+00 9.210648058316e-01 7.446611731196e-01 8.000208455451e-01 9.857170495258e-01 1.104815159678e+00 1.067508133012e+00 8.747990148068e-01 6.189882185254e-01 5.359901992440e-01 7.324145915181e-01 9.521121586488e-01 1.037524477881e+00 9.447065784930e-01 7.025967707147e-01 4.440342428347e-01 4.885952943915e-01 7.619950488812e-01 9.711883144794e-01 1.015778366962e+00 8.797725888160e-01 6.124308033216e-01 3.867483526149e-01 5.175459371138e-01 7.891236162671e-01 9.597347591205e-01 9.605366974188e-01 7.940395677620e-01 5.313164371596e-01 3.913238457901e-01 5.776303745886e-01 8.138317387560e-01 9.287771562587e-01 8.773802401331e-01 6.797500358760e-01 4.391675145610e-01 4.279999333683e-01 6.665413266383e-01 8.790130776273e-01 9.577051591162e-01 8.832000620612e-01 7.000083990396e-01 5.418441601660e-01 5.968386129326e-01 7.968130708657e-01 9.596377760951e-01 1.005550825419e+00 9.310796199918e-01 7.963134791582e-01 7.182551594291e-01 7.793211234961e-01 9.092409916425e-01 9.965733933653e-01 9.898593029901e-01 9.019469669651e-01 8.013808886213e-01 7.772344905083e-01 8.434838635173e-01 9.199892526981e-01 9.313273709122e-01 8.565137247951e-01 7.350858352651e-01 6.605425934303e-01 7.034090688918e-01 8.054152890085e-01 8.637285664680e-01 8.245099044340e-01 6.952073393713e-01 5.554242247357e-01 5.504228772835e-01 6.965524387597e-01 8.496319164303e-01 9.106534210414e-01 8.478597421095e-01 6.859690605128e-01 5.229952572624e-01 5.289118052565e-01 6.968019866291e-01 8.568304625994e-01 9.148545339187e-01 8.470329610971e-01 6.828759756314e-01 5.162549735104e-01 5.005094579034e-01 6.339988370960e-01 7.595888905307e-01 7.897555413528e-01 7.090298933882e-01 5.597128814644e-01 4.559089969512e-01 5.160800228975e-01 6.571403143455e-01 7.473085305589e-01 7.291265576354e-01 6.026986753851e-01 4.309736684786e-01 3.856513938526e-01 5.476239266675e-01 7.373778876656e-01 8.432883980402e-01 8.286588373813e-01 7.043200492201e-01 5.360296430114e-01 4.696955970328e-01 5.920153346179e-01 7.670468238818e-01 8.781127032365e-01 8.839192944810e-01 7.930508966010e-01 6.597358983273e-01 5.802226404872e-01 6.195837265644e-01 7.160948910776e-01 7.774001101270e-01 7.634640436490e-01 6.885143648901e-01 6.153890416694e-01 6.213242806891e-01 7.054561101625e-01 7.901163593637e-01 8.117709216556e-01 7.539203051185e-01 6.540111323516e-01 6.064151402919e-01 6.867626614584e-01 8.378732347133e-01 9.581673914253e-01 9.877236965967e-01 9.149699052830e-01 7.795755230400e-01 6.811956988062e-01 7.255351498894e-01 8.759362499623e-01 1.013211275373e+00 1.061345809282e+00 1.000561099689e+00 8.637187916719e-01 7.397435379377e-01 7.369536814852e-01 8.496033657873e-01 9.657199066487e-01 1.001420959117e+00 9.338112377781e-01 7.994329733629e-01 6.970723840683e-01 7.309679068744e-01 8.650210581555e-01 9.792423232958e-01 9.980547257293e-01 9.084265267605e-01 7.623722576942e-01 6.845114292581e-01 7.755295627143e-01 9.527095314113e-01 1.083943035669e+00 1.099932733855e+00 9.947504262553e-01 8.291313955309e-01 7.404232306273e-01 8.378019511600e-01 1.029187682973e+00 1.170935085385e+00 1.188344867091e+00 1.073444378315e+00 8.857867020282e-01 7.652788478393e-01 8.422439377122e-01 1.034303118089e+00 1.183933330065e+00 1.206917700594e+00 1.090057065508e+00 8.877302768591e-01 7.380926445461e-01 7.940954887741e-01 9.872618144198e-01 1.147738021975e+00 1.184666614471e+00 1.082258955969e+00 8.919408681693e-01 7.451465522732e-01 7.913360228982e-01 9.765552172574e-01 1.139245392285e+00 1.190026306507e+00 1.114955684808e+00 9.669961745812e-01 8.646168796879e-01 9.168045505548e-01 1.076279935897e+00 1.214064314135e+00 1.249893332931e+00 1.171217011849e+00 1.031709999206e+00 9.453126080314e-01 1.005536120856e+00 1.161094759449e+00 1.288898746520e+00 1.308129544744e+00 1.201736130933e+00 1.019819815200e+00 8.878430762895e-01 9.374133295895e-01 1.121926858521e+00 1.289344579555e+00 1.340222291951e+00 1.244494487963e+00 1.036888119558e+00 8.315926107363e-01 8.083189496418e-01 9.868653364935e-01 1.189174189002e+00 1.285566661068e+00 1.230769382172e+00 1.046905741397e+00 8.311758932086e-01 7.604434646327e-01 9.054354780768e-01 1.103762668373e+00 1.211240859472e+00 1.174489838032e+00 1.013189707815e+00 8.254337585103e-01 7.800849868913e-01 9.275845481925e-01 1.110965682759e+00 1.194567407761e+00 1.127631827700e+00 9.342880702533e-01 7.316227638067e-01 7.282256522333e-01 9.389741252139e-01 1.155415772487e+00 1.242507835759e+00 1.155558934085e+00 9.231316349619e-01 6.750901641191e-01 6.756592172535e-01 9.347397312717e-01 1.187740648812e+00 1.292819077992e+00 1.207650263868e+00 9.626501884023e-01 6.863155796337e-01 6.554044742031e-01 9.094349867795e-01 1.164251018055e+00 1.268297345575e+00 1.180239698373e+00 9.359979109299e-01 6.757501223442e-01 6.755241458669e-01 9.332664140721e-01 1.172201381799e+00 1.253228653300e+00 1.142214531190e+00 8.839194551601e-01 6.383018526866e-01 6.891395331555e-01 9.657780749805e-01 1.193866758846e+00 1.252073837522e+00 1.114920924290e+00 8.317514616409e-01 5.690748126638e-01 6.335163117447e-01 9.160702875949e-01 1.129734544708e+00 1.165885797875e+00 1.007667799704e+00 7.094263962135e-01 4.539010276393e-01 5.761026132477e-01 8.702442484166e-01 1.063584353479e+00 1.074077305566e+00 8.988996752298e-01 6.055754714751e-01 4.139465775137e-01 6.036992851114e-01 8.849966945224e-01 1.045819320811e+00 1.026944420684e+00 8.372846192918e-01 5.554062949033e-01 4.140682140337e-01 6.129327382458e-01 8.604779198405e-01 9.843465328765e-01 9.389076992932e-01 7.393623182890e-01 4.621931968280e-01 3.316399745350e-01 5.182597147713e-01 7.194250950215e-01 7.941894866195e-01 7.140221901820e-01 5.023231540427e-01 2.414275254010e-01 2.476987329984e-01 4.745425854394e-01 6.211480921180e-01 6.302223532776e-01 5.042901922895e-01 3.041824133081e-01 2.596271889527e-01 4.686841929077e-01 6.627690232283e-01 7.468422751266e-01 7.003756067524e-01 5.558103709635e-01 4.269591928719e-01 4.870444987275e-01 6.713505530707e-01 8.160211326825e-01 8.473469038447e-01 7.539335376542e-01 5.809995759497e-01 4.577361294350e-01 5.340204765138e-01 7.084103196328e-01 8.268300864496e-01 8.258407590636e-01 7.029845072232e-01 5.156381361199e-01 4.206794040604e-01 5.488066036916e-01 7.414840275028e-01 8.613300580186e-01 8.628012361914e-01 7.566053220865e-01 6.113927235536e-01 5.597275182480e-01 6.694704554885e-01 8.303703837026e-01 9.351086773071e-01 9.432378798634e-01 8.664282635777e-01 7.613698514789e-01 7.117830226378e-01 7.567560276925e-01 8.416640406499e-01 8.930090124082e-01 8.775494024989e-01 8.078765462263e-01 7.341696613161e-01 7.152531594458e-01 7.600317508662e-01 8.178924502142e-01 8.372816236632e-01 8.012818195559e-01 7.323391702761e-01 6.830260139301e-01 6.977075975346e-01 7.616422421990e-01 8.198206198748e-01 8.300294812155e-01 7.829597204015e-01 7.033177120138e-01 6.423080504745e-01 6.442656341220e-01 6.977674237476e-01 7.514237876568e-01 7.662368387951e-01 7.350153713498e-01 6.809508312213e-01 6.452867394199e-01 6.556461839235e-01 6.971172069832e-01 7.314827959799e-01 7.337018022150e-01 7.065367212403e-01 6.772700509718e-01 6.772481963671e-01 7.098358901787e-01 7.450508314987e-01 7.489380071849e-01 7.091983081708e-01 6.458279368705e-01 6.079232037790e-01 6.358864490383e-01 7.094088587369e-01 7.709557503179e-01 7.790675683881e-01 7.293292631124e-01 6.615387456956e-01 6.496419762101e-01 7.306107969313e-01 8.511420684499e-01 9.356138240778e-01 9.416045043773e-01 8.726665812031e-01 7.855583830227e-01 7.758999914139e-01 8.825659340593e-01 1.030496699820e+00 1.125481749447e+00 1.115905453643e+00 1.003161445211e+00 8.512994954485e-01 7.880615847404e-01 8.920685107342e-01 1.069267161122e+00 1.191360468244e+00 1.191204519819e+00 1.065106667942e+00 8.768213587962e-01 7.670884001096e-01 8.498194004468e-01 1.030284594239e+00 1.158251282877e+00 1.160175454470e+00 1.037783189138e+00 8.694100546180e-01 8.062934026255e-01 9.270946626070e-01 1.109767773086e+00 1.215630323028e+00 1.184472584632e+00 1.033378672630e+00 8.662818932348e-01 8.546752608138e-01 1.031050529949e+00 1.233815396244e+00 1.328971007933e+00 1.264914704905e+00 1.064747787338e+00 8.402419464802e-01 7.938047076979e-01 9.771091094458e-01 1.194284013955e+00 1.297096627473e+00 1.235759986210e+00 1.036708034006e+00 8.090791857206e-01 7.437497833036e-01 8.936956960841e-01 1.074075260121e+00 1.146390840386e+00 1.073682311076e+00 8.996885220374e-01 7.513970810454e-01 7.762719517569e-01 9.283475975726e-01 1.045414581037e+00 1.036020695034e+00 8.939299727275e-01 7.015729852062e-01 6.453227267875e-01 8.081651988295e-01 1.011710242840e+00 1.107588940994e+00 1.041327735255e+00 8.326029911632e-01 5.984410642995e-01 5.945209111057e-01 8.381034542916e-01 1.073270085650e+00 1.168889785779e+00 1.090330541822e+00 8.743105258397e-01 6.533383188304e-01 6.627459937496e-01 8.900728753981e-01 1.102973425039e+00 1.181733766546e+00 1.101768316470e+00 9.119596839472e-01 7.463131396818e-01 7.731651377249e-01 9.521729531929e-01 1.109291654750e+00 1.148503426366e+00 1.058646619641e+00 9.020087741544e-01 8.085358912012e-01 8.772570990652e-01 1.033476209451e+00 1.149163356923e+00 1.162580361037e+00 1.083591859206e+00 9.833821151364e-01 9.595146076511e-01 1.040795561614e+00 1.153687592562e+00 1.216264565680e+00 1.198499677738e+00 1.127572286182e+00 1.070385848390e+00 1.082521817885e+00 1.149469169775e+00 1.206611172450e+00 1.204856856190e+00 1.142845081360e+00 1.067064855417e+00 1.042247577005e+00 1.088783380084e+00 1.158083984605e+00 1.186993744444e+00 1.148309469927e+00 1.064981670004e+00 9.998989361521e-01 1.008789019589e+00 1.077933792734e+00 1.140722435386e+00 1.144639720994e+00 1.084418870394e+00 1.004769914568e+00 9.759870888232e-01 1.028280764333e+00 1.114401554849e+00 1.164781429983e+00 1.144259649935e+00 1.068657123411e+00 9.993364240111e-01 1.003633337233e+00 1.083858201908e+00 1.174561361979e+00 1.211591704702e+00 1.172285815966e+00 1.081413286029e+00 1.000252870596e+00 9.864876460920e-01 1.036146252697e+00 1.090553564291e+00 1.098370845259e+00 1.048981821288e+00 9.731690476370e-01 9.226147525202e-01 9.259284256425e-01 9.589922167777e-01 9.760302938606e-01 9.557074003513e-01 9.171612858677e-01 9.049501875782e-01 9.443644669064e-01 1.008826468967e+00 1.047250828143e+00 1.028547943720e+00 9.634941758548e-01 9.059744382965e-01 9.190244436014e-01 1.005261786647e+00 1.100602015327e+00 1.139821552232e+00 1.096347368855e+00 9.921392392894e-01 8.955701515611e-01 8.847033005646e-01 9.627195746905e-01 1.052750407056e+00 1.083691183653e+00 1.032586776246e+00 9.291129720466e-01 8.468925551400e-01 8.541900625051e-01 9.334534030483e-01 1.004476637520e+00 1.007953930401e+00 9.368351311584e-01 8.408203225418e-01
 6.014520777935e-01 5.917385471460e-01 5.758790527019e-01 5.669605182268e-01 5.754685728009e-01 5.974725557797e-01 6.183127016735e-01 6.150949523748e-01 5.753750040358e-01 5.554074531450e-01 5.971506886666e-01 6.720160887652e-01 7.186126495603e-01 7.032291452724e-01 6.400555413225e-01 5.918750029899e-01 6.248108455515e-01 7.205777513691e-01 8.045864259826e-01 8.268326371384e-01 7.830583976542e-01 7.107263482506e-01 6.683488635843e-01 6.830811775699e-01 7.196781029183e-01 7.285071133344e-01 6.923919149646e-01 6.332281244548e-01 5.928721682223e-01 5.906772362153e-01 5.998587469934e-01 5.836971682004e-01 5.365765510968e-01 4.942347383860e-01 5.045054888972e-01 5.617759433005e-01 6.110970153066e-01 6.105092366300e-01 5.587641815420e-01 5.012711129579e-01 5.079818473422e-01 5.879504126451e-01 6.747773733817e-01 7.092770393392e-01 6.711997402296e-01 5.810092971632e-01 5.002856578811e-01 5.041829801949e-01 5.906842342878e-01 7.020294905671e-01 7.791969664507e-01 7.909670087923e-01 7.246316659667e-01 6.117733343449e-01 5.452417326306e-01 5.857201589332e-01 6.642541006988e-01 6.936031544936e-01 6.489614457515e-01 5.675016014607e-01 5.263056891654e-01 5.616000107409e-01 6.142792565504e-01 6.169647632471e-01 5.553955772885e-01 4.766496545622e-01 4.662860889078e-01 5.380641381353e-01 6.086067637817e-01 6.128947850163e-01 5.428367307515e-01 4.511123669539e-01 4.373297268910e-01 5.217932788687e-01 6.082718651793e-01 6.236837680998e-01 5.527176840571e-01 4.362524328225e-01 3.778886562174e-01 4.471504656318e-01 5.528615479379e-01 6.049943498383e-01 5.791290634539e-01 5.026726138185e-01 4.454077361792e-01 4.668686778047e-01 5.334212772549e-01 5.755892668008e-01 5.629462113713e-01 5.101302969510e-01 4.645592115108e-01 4.686959429070e-01 5.149174486869e-01 5.719995998185e-01 6.070382072276e-01 6.103013329212e-01 5.863497557921e-01 5.484573348432e-01 5.358885092955e-01 5.684927449527e-01 6.149851346599e-01 6.342256857361e-01 6.054308578359e-01 5.394807315657e-01 4.765026917420e-01 4.605737444697e-01 4.893586628709e-01 5.188110973630e-01 5.176600393154e-01 4.885710714246e-01 4.608867529342e-01 4.627180457185e-01 4.869151908683e-01 5.009976896100e-01 4.836219621174e-01 4.420469113736e-01 4.097777869502e-01 4.177807262213e-01 4.538534835650e-01 4.785733721627e-01 4.676741211095e-01 4.278639194328e-01 3.955882541442e-01 4.095977671398e-01 4.609248156596e-01 5.055361281198e-01 5.123511398504e-01 4.799241608253e-01 4.374961106992e-01 4.311619810916e-01 4.764698322784e-01 5.373651766411e-01 5.714625886592e-01 5.600264272440e-01 5.125664397189e-01 4.648621837361e-01 4.601788164322e-01 5.055218830683e-01 5.702778432420e-01 6.226167166793e-01 6.368354378503e-01 6.148294241742e-01 5.736899570184e-01 5.453467804104e-01 5.564738175657e-01 6.019245525202e-01 6.507642463089e-01 6.742146945148e-01 6.346899395809e-01 5.496526700331e-01 4.913344968388e-01 4.812110413826e-01 5.059236553602e-01 5.189001768848e-01 4.914547257891e-01 4.324452310483e-01 3.827984435551e-01 3.803263899281e-01 4.083832469807e-01 4.225055813934e-01 4.051892894644e-01 3.776982862651e-01 3.793773938276e-01 4.154957270558e-01 4.463399249346e-01 4.357871896003e-01 3.803823811798e-01 3.193288958390e-01 3.198942466555e-01 3.832897582517e-01 4.401738693959e-01 4.449645272922e-01 3.958029377390e-01 3.354921924317e-01 3.346798820973e-01 3.979117540057e-01 4.563504879591e-01 4.647163994279e-01 4.249778271155e-01 3.851362931221e-01 4.062916972766e-01 4.765847455428e-01 5.299580405768e-01 5.240282640846e-01 4.612141437596e-01 3.951683121382e-01 4.070766394158e-01 4.910425175675e-01 5.625091893936e-01 5.648400569171e-01 4.880209001166e-01 3.700337916482e-01 3.093623082500e-01 3.730827468402e-01 4.645368121692e-01 4.979173152391e-01 4.522170975831e-01 3.563453460733e-01 2.934597296892e-01 3.367781631447e-01 4.169314570309e-01 4.518351669432e-01 4.206035226645e-01 3.550329036893e-01 3.320648258664e-01 3.901812778956e-01 4.640759174066e-01 4.911347297108e-01 4.581038673438e-01 4.025992650441e-01 4.006009128613e-01 4.764112514273e-01 5.641304940048e-01 6.030514946927e-01 5.741246108228e-01 4.991925927791e-01 4.360759029652e-01 4.398612271813e-01 4.906209405016e-01 5.276601650938e-01 5.213913731264e-01 4.841361947721e-01 4.555613922151e-01 4.645409282877e-01 4.942361098565e-01 5.094572418334e-01 4.989049847693e-01 4.847964106101e-01 5.009052744346e-01 5.501794572708e-01 6.120014619703e-01 6.632396275789e-01 6.813996867219e-01 6.879417964695e-01 6.914440166383e-01 6.961166838859e-01 7.012321024722e-01 7.028168103310e-01 6.857234854114e-01 6.855956245284e-01 6.982501932157e-01 7.228484413198e-01 7.513833842670e-01 7.619714113757e-01 7.386726087411e-01 6.877549664369e-01 6.403043621155e-01 6.312280025601e-01 6.604227304345e-01 6.910819771216e-01 6.898315313326e-01 6.532228559786e-01 6.096394044690e-01 5.973932340645e-01 6.228948294595e-01 6.528964993365e-01 6.558801235725e-01 6.324375394600e-01 6.150661669006e-01 6.354725003966e-01 6.815046864020e-01 7.078191852019e-01 6.805745665053e-01 6.040381938854e-01 5.300415456360e-01 5.310194206200e-01 6.048539989587e-01 6.737553227756e-01 6.789354761325e-01 6.125732303146e-01 5.223530367694e-01 4.983085402779e-01 5.707798635544e-01 6.598113721362e-01 6.919398459154e-01 6.503072260731e-01 5.744460783145e-01 5.429932363449e-01 5.910425463676e-01 6.554196064015e-01 6.638730877496e-01 5.975359794739e-01 5.058974799392e-01 4.961075688237e-01 5.968817323083e-01 7.036515506263e-01 7.283177536506e-01 6.458717248583e-01 5.005738436031e-01 4.308450640771e-01 5.395485593887e-01 6.907045677504e-01 7.553987118723e-01 6.901052676494e-01 5.204804119962e-01 3.736380864975e-01 4.534499118539e-01 6.423216785582e-01 7.569541501950e-01 7.365480072268e-01 5.988399272357e-01 4.585029455516e-01 5.115843628000e-01 7.028502772749e-01 8.450564510618e-01 8.544083285268e-01 7.283344329862e-01 5.488477264789e-01 5.077194155018e-01 6.684280854146e-01 8.372106194158e-01 8.895827967722e-01 7.994963823119e-01 6.240128180814e-01 5.263188701470e-01 6.388259853520e-01 8.116550977718e-01 8.879523827119e-01 8.151314122197e-01 6.246706447709e-01 4.642824188123e-01 5.545089406423e-01 7.690562319455e-01 9.015532364561e-01 8.755262804927e-01 6.982303869904e-01 4.759790820281e-01 4.800178291224e-01 7.216584764885e-01 9.324544969793e-01 9.968220115348e-01 8.947071537849e-01 6.835705407241e-01 5.369935737910e-01 6.507376241891e-01 8.743543013730e-01 1.016090782681e+00 1.007756786732e+00 8.619234602758e-01 6.697764017374e-01 6.051427564988e-01 7.309988702797e-01 8.819204048337e-01 9.330895793834e-01 8.567963638508e-01 7.049887187146e-01 6.119061614202e-01 6.904334061268e-01 8.468257994816e-01 9.457381652034e-01 9.335410609575e-01 8.313433674878e-01 7.278869381413e-01 7.318686435716e-01 8.351775347742e-01 9.282074046844e-01 9.363924686920e-01 8.580498748631e-01 7.639888342157e-01 7.613342189716e-01 8.649153443574e-01 9.737069035553e-01 9.967236965013e-01 9.534321763700e-01 8.664607032224e-01 7.868793814951e-01 7.785268334007e-01 8.612023261449e-01 9.819060096232e-01 1.071662974927e+00 1.087488971489e+00 1.022089727069e+00 9.022150479853e-01 7.751270192301e-01 7.509938941017e-01 8.342199569478e-01 9.254796629024e-01 9.390977468141e-01 8.605084733366e-01 7.547650203034e-01 7.361563306910e-01 8.294116108371e-01 9.253322549189e-01 9.264458037738e-01 8.129610143995e-01 6.571230005014e-01 6.193879527815e-01 7.503034189639e-01 8.912591856051e-01 9.182360830246e-01 8.024285870723e-01 6.082803750230e-01 5.203885571108e-01 6.558406339863e-01 8.263318400854e-01 8.799620803556e-01 7.811255600370e-01 5.920052764207e-01 5.043463028022e-01 6.511862964306e-01 8.368991705889e-01 9.030026839961e-01 8.091436770038e-01 6.107251916136e-01 4.957895959989e-01 6.209448829289e-01 8.189481294617e-01 9.192323490098e-01 8.669426564736e-01 6.907202842750e-01 5.227914929610e-01 5.719165566233e-01 7.674449993147e-01 9.045427574987e-01 8.965041318688e-01 7.479499460765e-01 5.609291573908e-01 5.542430038286e-01 7.524576907570e-01 9.388045777849e-01 9.934027804757e-01 8.915689269432e-01 6.861382248275e-01 5.337143838327e-01 6.134542248980e-01 7.994931384599e-01 9.091731285929e-01 8.799639408090e-01 7.358825064733e-01 5.894421945197e-01 6.071497311079e-01 7.629774434886e-01 8.902988963557e-01 9.012105619423e-01 7.917870433638e-01 6.347855428327e-01 5.766513207241e-01 6.806766817622e-01 8.139717678210e-01 8.614406196700e-01 7.919503235207e-01 6.469369782098e-01 5.454544645283e-01 6.041437679377e-01 7.461712347747e-01 8.398548325837e-01 8.287896059132e-01 7.229748466894e-01 5.935093528832e-01 5.564425779571e-01 6.435958463766e-01 7.520102658190e-01 7.983725636837e-01 7.776070993701e-01 7.084964512703e-01 6.362858467504e-01 6.114841769811e-01 6.455437839353e-01 7.006355345501e-01 7.344669247700e-01 7.280977236750e-01 6.876748843197e-01 6.393986838224e-01 6.181077791002e-01 6.429814013130e-01 6.997275937900e-01 7.557069828249e-01 7.833163015711e-01 7.698352486861e-01 7.204535399944e-01 6.600229631637e-01 6.279277549326e-01 6.512739557861e-01 7.143189201169e-01 7.742661133977e-01 7.962125273255e-01 7.689288370284e-01 7.091481753318e-01 6.589618909014e-01 6.613474034513e-01 7.147670501341e-01 7.735572916938e-01 7.941608411252e-01 7.625135378094e-01 7.017255424121e-01 6.675302813921e-01 7.064481945322e-01 7.974633975135e-01 8.768604935318e-01 8.957114491340e-01 8.415650426548e-01 7.461483683170e-01 6.870166008982e-01 7.358596167899e-01 8.629201447077e-01 9.784783591496e-01 1.017924978566e+00 9.606307042131e-01 8.331730151066e-01 7.175302544783e-01 7.228994368748e-01 8.526893555513e-01 9.984529209750e-01 1.071353722353e+00 1.035529339024e+00 9.047416417811e-01 7.481108474988e-01 6.883463116037e-01 7.864873174082e-01 9.432139702207e-01 1.046287499586e+00 1.043941697276e+00 9.388352902061e-01 7.876858947545e-01 7.017594003967e-01 7.639832502627e-01 9.056668864174e-01 1.012632072903e+00 1.026146278156e+00 9.475273203360e-01 8.373238638121e-01 8.024164968565e-01 8.980852061256e-01 1.049186226665e+00 1.152296094876e+00 1.150916561701e+00 1.044813038493e+00 8.962814488472e-01 8.296783107866e-01 9.287510328093e-01 1.112026863021e+00 1.253184698813e+00 1.280825640119e+00 1.182988737029e+00 1.006382565907e+00 8.615404767728e-01 8.715190693080e-01 1.013193181006e+00 1.152886685626e+00 1.199519485320e+00 1.131922528974e+00 9.925313853604e-01 8.816690038575e-01 8.976344511010e-01 1.013236623964e+00 1.115142493860e+00 1.125108656524e+00 1.031026303540e+00 8.898972527230e-01 8.215527429212e-01 9.071550291682e-01 1.068953481780e+00 1.184811345677e+00 1.189635981770e+00 1.083568037391e+00 9.324695672895e-01 8.583147952977e-01 9.353570373640e-01 1.082303508763e+00 1.180103666707e+00 1.170710986847e+00 1.066069855333e+00 9.463466532198e-01 9.274507223781e-01 1.036852488212e+00 1.172536759693e+00 1.229483794404e+00 1.164030237172e+00 1.002608397258e+00 8.526749551080e-01 8.655142036479e-01 1.040829646245e+00 1.226963394776e+00 1.309857861108e+00 1.249111678709e+00 1.070364304847e+00 8.720326135890e-01 8.146344109370e-01 9.487026509106e-01 1.130433016718e+00 1.232795147085e+00 1.211430741797e+00 1.089394157032e+00 9.487289373959e-01 9.002732937821e-01 9.771590809400e-01 1.093167849565e+00 1.158244883466e+00 1.141803553150e+00 1.071512188046e+00 1.013897398056e+00 1.024934807514e+00 1.092253262031e+00 1.154026881084e+00 1.162735127800e+00 1.115273496267e+00 1.052305903036e+00 1.032333766281e+00 1.078585722329e+00 1.154150372290e+00 1.203880861101e+00 1.198706981505e+00 1.148219833408e+00 1.092248477854e+00 1.073703338414e+00 1.102354157814e+00 1.149642634828e+00 1.182106751216e+00 1.188803296775e+00 1.182725797605e+00 1.183366424938e+00 1.195172058488e+00 1.202879450353e+00 1.188623216438e+00 1.152552272993e+00 1.119280966161e+00 1.121142969126e+00 1.165350899763e+00 1.222021880377e+00 1.249780767457e+00 1.226549558880e+00 1.163664849561e+00 1.101710804199e+00 1.083213690129e+00 1.111726034939e+00 1.146690017365e+00 1.143654018672e+00 1.089561452888e+00 1.014011048101e+00 9.751848202149e-01 1.008438317535e+00 1.081531399474e+00 1.127646065765e+00 1.100630828310e+00 9.990046192405e-01 8.727518689847e-01 8.110835124734e-01 8.647290606202e-01 9.749344388336e-01 1.051405012857e+00 1.046832523195e+00 9.669768118007e-01 8.648022070044e-01 8.153747833048e-01 8.465547507383e-01 9.034000155994e-01 9.164074441523e-01 8.598968468151e-01 7.666944295842e-01 7.199185096719e-01 7.790375189541e-01 8.928017999606e-01 9.662839312138e-01 9.405400337426e-01 8.082011738307e-01 6.229193731776e-01 5.257609657538e-01 6.333916258040e-01 8.204030650867e-01 9.453764194519e-01 9.501912372074e-01 8.347325369311e-01 6.542001980296e-01 5.360080135921e-01 6.010858820770e-01 7.576677972781e-01 8.689691148786e-01 8.809429799314e-01 8.043522469894e-01 7.066016511852e-01 6.878657300964e-01 7.763301861431e-01 8.892946775480e-01 9.445413467977e-01 9.135064928073e-01 8.250139824107e-01 7.613861547630e-01 8.042244808460e-01 9.310284806546e-01 1.048695610878e+00 1.088540432213e+00 1.031827991948e+00 9.123920454114e-01 8.169439817913e-01 8.388520308300e-01 9.653124835213e-01 1.097489440740e+00 1.158116305963e+00 1.120652119905e+00 1.007311103297e+00 8.870409829406e-01 8.518085730606e-01 9.303085570299e-01 1.051622653759e+00 1.134523971515e+00 1.140776070148e+00 1.077574929214e+00 9.907939071213e-01 9.458312583463e-01 9.783818422280e-01 1.057652791661e+00 1.123619539491e+00 1.137179450356e+00 1.096693659363e+00 1.036327492782e+00 1.009010637826e+00 1.045101428641e+00 1.120185433082e+00 1.179519753564e+00 1.180526028853e+00 1.113418359327e+00 1.007510580376e+00 9.272993380204e-01 9.345797787897e-01 1.020983169450e+00 1.115689666516e+00 1.153503186462e+00 1.107211099114e+00 9.934252183619e-01 8.732704144963e-01 8.312026341057e-01 8.944411788390e-01 9.939673879546e-01 1.047326598531e+00 1.014697834329e+00 9.069410847845e-01 7.871017065203e-01 7.510594395775e-01 8.306857601431e-01 9.452599717851e-01 1.004730679226e+00 9.677087315547e-01 8.456530447827e-01 7.070921998215e-01 6.663549560465e-01 7.638763712984e-01 9.001853893726e-01 9.765310011910e-01 9.528682742743e-01 8.430337367643e-01 7.139318908393e-01 6.693242734338e-01 7.453379664834e-01 8.549794546369e-01 9.088922893978e-01 8.741588223643e-01 7.742156515565e-01 6.863481189577e-01 7.000813962686e-01 8.057108710936e-01 9.096699495093e-01 9.417471163987e-01 8.847240859804e-01 7.761727510646e-01 7.070814107478e-01 7.595368240873e-01 8.954511153366e-01 1.015071672108e+00 1.054125702982e+00 9.991207223933e-01 8.863704111118e-01 8.000782294687e-01 8.255923389113e-01 9.480849496822e-01 1.076451172580e+00 1.139836153533e+00 1.113051294633e+00 1.013980688051e+00 9.010930058777e-01 8.567435499553e-01 9.206568997812e-01 1.042969317522e+00 1.147105903186e+00 1.184948107343e+00 1.144049240648e+00 1.045174070924e+00 9.410100438602e-01 9.018348510975e-01 9.616034997652e-01 1.078556871380e+00 1.182212728294e+00 1.223426723659e+00 1.187518966855e+00 1.096617537823e+00 1.008244740902e+00 9.905430540754e-01 1.059793369584e+00 1.159457419826e+00 1.219477938262e+00 1.203145816129e+00 1.120326054995e+00 1.027558583886e+00 1.002223712569e+00 1.068938596640e+00 1.165828371864e+00 1.212187961467e+00 1.166271735548e+00 1.043196354132e+00 9.212949271254e-01 9.105781032771e-01 1.028165775933e+00 1.168794794514e+00 1.230534851912e+00 1.171620844248e+00 1.017716269105e+00 8.710497541680e-01 8.736323569709e-01 1.028665695352e+00 1.192380609002e+00 1.252335615009e+00 1.172474439128e+00 9.936245769480e-01 8.468720528653e-01 8.928232458796e-01 1.090853081783e+00 1.267085757476e+00 1.312256427716e+00 1.201270687573e+00 9.922478773954e-01 8.455617633834e-01 9.309801353469e-01 1.160102914469e+00 1.340148337026e+00 1.369089018720e+00 1.234975099042e+00 1.015193218451e+00 8.903426897055e-01 1.006263396035e+00 1.234292113339e+00 1.384557755330e+00 1.367148905498e+00 1.186738656627e+00 9.521961272699e-01 8.886702909065e-01 1.091430086594e+00 1.352524520416e+00 1.488042551003e+00 1.426033773586e+00 1.188471971893e+00 9.140323854091e-01 8.821069678773e-01 1.153649752653e+00 1.453535874993e+00 1.597668630414e+00 1.525789610914e+00 1.273850575722e+00 9.974358704251e-01 9.763155414198e-01 1.250301309624e+00 1.546582800965e+00 1.684124268575e+00 1.608243861283e+00 1.365427545246e+00 1.119280430219e+00 1.115920336664e+00 1.365860069335e+00 1.627970077539e+00 1.734487445565e+00 1.636546725533e+00 1.388398546216e+00 1.159432624706e+00 1.174741160446e+00 1.415391266002e+00 1.651532932046e+00 1.729112851519e+00 1.607865385069e+00 1.349331273789e+00 1.128486555716e+00 1.159929053443e+00 1.399374508592e+00 1.619204937720e+00 1.678259573762e+00 1.546117028928e+00 1.291173583617e+00 1.089819222352e+00 1.137309281765e+00 1.368091751668e+00 1.566628018840e+00 1.607801113436e+00 1.471788507139e+00 1.233808765852e+00 1.068028407654e+00 1.138686506687e+00 1.360793322327e+00 1.540363307814e+00 1.570808149149e+00 1.441203872247e+00 1.226798604505e+00 1.083129630867e+00 1.140849746980e+00 1.325168045886e+00 1.472871280298e+00 1.492898527876e+00 1.380477866364e+00 1.207411598260e+00 1.102869251981e+00 1.154199276232e+00 1.294301627075e+00 1.397144953887e+00 1.392652363705e+00 1.284768435241e+00 1.145054710151e+00 1.084554320047e+00 1.155708634411e+00 1.285863943340e+00 1.371082447218e+00 1.356979098407e+00 1.250397877809e+00 1.114018729508e+00 1.043286010035e+00 1.089462210160e+00 1.199440557284e+00 1.284821771732e+00 1.295242314429e+00 1.231091559026e+00 1.135011756448e+00 1.070455845036e+00 1.076232129800e+00 1.130074425515e+00 1.177013626457e+00 1.178780999871e+00 1.133154526577e+00 1.071017976155e+00 1.037517734740e+00 1.056449158476e+00 1.106868647303e+00 1.143876014030e+00 1.133664713926e+00 1.071599687635e+00 9.870274019164e-01 9.358675165386e-01 9.635561990736e-01 1.056276109271e+00 1.154637652760e+00 1.204024090144e+00 1.179292109303e+00 1.090892999954e+00 9.861966447424e-01 9.361889002636e-01 9.811463807516e-01 1.083216885405e+00 1.170181079011e+00 1.192811765465e+00 1.141338438133e+00 1.044840308252e+00 9.613060573896e-01 9.429557754010e-01 9.858107335389e-01 1.036067082513e+00 1.046065584832e+00 1.005874505657e+00 9.452385849480e-01 9.137994214628e-01 9.360087045521e-01 9.822143856666e-01 1.000703520047e+00 9.631001623759e-01 8.853745087133e-01 8.276878223562e-01 8.526178405328e-01 9.490055970796e-01 1.042589160780e+00 1.069651940963e+00 1.010617929476e+00 8.986440212296e-01 8.187679798631e-01 8.528990791854e-01 9.749497829150e-01 1.086800873233e+00 1.117755554877e+00 1.051542789922e+00 9.280587643011e-01 8.379797835976e-01 8.628788672689e-01 9.713477616724e-01 1.062855301714e+00 1.069786115939e+00 9.831785407620e-01 8.536565361293e-01 7.809542116405e-01 8.315335182251e-01 9.442956316700e-01 1.016149026074e+00 9.919837599378e-01 8.771581788384e-01 7.386593112022e-01 6.892756956681e-01 7.707479847772e-01 8.856874284390e-01 9.341809347616e-01 8.795453085543e-01 7.487416310122e-01 6.359914361175e-01 6.559892298284e-01 7.819176212022e-01 8.880804519797e-01 8.953053972712e-01 7.892276313218e-01 6.215313074482e-01 5.300328664511e-01 6.304215467247e-01 8.067284819781e-01 9.187397101966e-01 9.071611968731e-01 7.728268352894e-01 5.760899551174e-01 4.637635342415e-01 5.578763525307e-01 7.183087152548e-01 8.044544486225e-01 7.708036677599e-01 6.346746177995e-01 4.784041981472e-01 4.501031507726e-01 5.661070868409e-01 6.739065137707e-01 6.830680467233e-01 5.782439498610e-01 4.123889851195e-01 3.526443314198e-01 5.013982920882e-01 6.740506517273e-01 7.493756300328e-01 6.872734692405e-01 4.988271522108e-01 2.691171231799e-01 3.096021246065e-01 5.588894490861e-01 7.441252243541e-01 7.899747069040e-01 6.796830886420e-01 4.427914074408e-01 2.094370781045e-01 3.656999404000e-01 6.296172225256e-01 7.866532390216e-01 7.871540753672e-01 6.346661509793e-01 3.998503836596e-01 3.372515375304e-01 5.749481712507e-01 8.104745052786e-01 9.162783272806e-01 8.576346318259e-01 6.620369309567e-01 4.601733926179e-01 5.269093816669e-01 7.917345240349e-01 1.006606131045e+00 1.069334444153e+00 9.568125232574e-01 7.157063887453e-01 5.166890557254e-01 6.329163796146e-01 9.158811872740e-01 1.122557235073e+00 1.159080073755e+00 1.011813695942e+00 7.419373969430e-01 5.457536202352e-01 6.872549737502e-01 9.733994101084e-01 1.166177214214e+00 1.180339907497e+00 1.013484258098e+00 7.451640902855e-01 5.947503943694e-01 7.641995523562e-01 1.031596922012e+00 1.188224435714e+00 1.160525108200e+00 9.562027944669e-01 6.723393792523e-01 5.703503191292e-01 7.993471383715e-01 1.073764498171e+00 1.211848904467e+00 1.157301045778e+00 9.292731241602e-01 6.387357125652e-01 5.688713289491e-01 8.218014649309e-01 1.093057164721e+00 1.220441233519e+00 1.159225397749e+00 9.370387722464e-01 6.690714552674e-01 6.054044647464e-01 8.192333774598e-01 1.051022965486e+00 1.150808964711e+00 1.079757339569e+00 8.715008212291e-01 6.455961178575e-01 6.201675065315e-01 8.131717523420e-01 1.005811256224e+00 1.076904895068e+00 1.000511446624e+00 8.199337108072e-01 6.582475281924e-01 6.798926639267e-01 8.522149994582e-01 1.009961538753e+00 1.063926608788e+00 1.001447894464e+00 8.708943734572e-01 7.750650208890e-01 8.080465657415e-01 9.364941775261e-01 1.057292315646e+00 1.108040791755e+00 1.081625299286e+00 1.014009006299e+00 9.639967855267e-01 9.734170499734e-01 1.031926408850e+00 1.097167960990e+00 1.137631936640e+00 1.147718274407e+00 1.139952686496e+00 1.130007427135e+00 1.125623789066e+00 1.126848184793e+00 1.133817005355e+00 1.150365608765e+00 1.178284043743e+00 1.209982332148e+00 1.230511569523e+00 1.229050729988e+00 1.210094647036e+00 1.194660264516e+00 1.206055053688e+00 1.247610814672e+00 1.296590248159e+00 1.322891898066e+00 1.312427599459e+00 1.278569961662e+00 1.256138019673e+00 1.275317007351e+00 1.332348390083e+00 1.392028390997e+00 1.418781609881e+00 1.402177944976e+00 1.363288792505e+00 1.340905529993e+00 1.359871085681e+00 1.406766247380e+00 1.443375704723e+00 1.440893440925e+00 1.401686763099e+00 1.358713024742e+00 1.350702008996e+00 1.384523066051e+00 1.425202918945e+00 1.427590545992e+00 1.372337373778e+00 1.282605653414e+00 1.217116121459e+00 1.226868715472e+00 1.298689633709e+00 1.366000462695e+00 1.369340451374e+00 1.293360838683e+00 1.176702330731e+00 1.100074153441e+00 1.125578070778e+00 1.222739558280e+00 1.304322916877e+00 1.307499994418e+00 1.225023224475e+00 1.107748200879e+00 1.044413847976e+00 1.086739283168e+00 1.184523236572e+00 1.247682294380e+00 1.224782320013e+00 1.125452881397e+00 1.018473070421e+00 9.949534800309e-01 1.072111944900e+00 1.167472563698e+00 1.193778901865e+00 1.118755133206e+00 9.792480645652e-01 8.821725783343e-01 9.318323040992e-01 1.085157087592e+00 1.212925610745e+00 1.228656653456e+00 1.113880319075e+00 9.232585408911e-01 7.984452701666e-01 8.787056370598e-01 1.085190248363e+00 1.255193576073e+00 1.301690712360e+00 1.212904686497e+00 1.045054935372e+00 9.198793128814e-01 9.513323617850e-01 1.096314782189e+00 1.223587764935e+00 1.254270553067e+00 1.183877696208e+00 1.073601167048e+00 1.022929363733e+00 1.081631639356e+00 1.187100423390e+00 1.244297831350e+00 1.205101558666e+00 1.088033110882e+00 9.786465827644e-01 9.848126565143e-01 1.112154303407e+00 1.255599330564e+00 1.320691504076e+00 1.272894918604e+00 1.140778834010e+00 1.013359692386e+00 9.992645406817e-01 1.110477722973e+00 1.248424789005e+00 1.322658141332e+00 1.301738902208e+00 1.211734500845e+00 1.122345730286e+00 1.105400959054e+00 1.167461138482e+00 1.246970987382e+00 1.282537827304e+00 1.254176106305e+00 1.185967936171e+00 1.128428092168e+00 1.120693922301e+00 1.154870025143e+00 1.188550852505e+00 1.186951993127e+00 1.145912220639e+00 1.089585730913e+00 1.050628695387e+00 1.042652974692e+00 1.050359913104e+00 1.049837353092e+00 1.033028036330e+00 1.012858399448e+00 1.007813034144e+00 1.019586470548e+00 1.028280119449e+00 1.011372333437e+00 9.659313033369e-01 9.171229631532e-01 9.039492335388e-01 9.412700012152e-01 9.991431236727e-01 1.031077464582e+00 1.009801987724e+00 9.426729741760e-01 8.708364108829e-01 8.455851781181e-01 8.793495647449e-01 9.306746663004e-01 9.504238102870e-01 9.210925837342e-01 8.657737364065e-01 8.336121442491e-01 8.550745486209e-01 9.034396074529e-01 9.223228568356e-01 8.750151395775e-01 7.696445033717e-01 6.707513753545e-01 6.735788905295e-01 7.846391275658e-01 9.059699288803e-01 9.521430143680e-01 8.876738039202e-01 7.277024489630e-01 5.514253522669e-01 5.147030675080e-01 6.559094773422e-01 8.180203349423e-01 8.956814034468e-01 8.585738150476e-01 7.310069028524e-01 5.941372295011e-01 5.679530530634e-01 6.668720362411e-01 7.756404302809e-01 8.124868297200e-01 7.637495198082e-01 6.756593820985e-01 6.394420107214e-01 7.059040659002e-01 8.112745488669e-01 8.673738010337e-01 8.321727126822e-01 7.199432634323e-01 6.087782353936e-01 6.138633037123e-01 7.366174696358e-01 8.609820758759e-01 9.017199723011e-01 8.334776542854e-01 6.876522221083e-01 5.624607327958e-01 5.830650567244e-01 7.153798433265e-01 8.245602707024e-01 8.353345311079e-01 7.383160589956e-01 5.870426062463e-01 5.102731177283e-01 6.008749434863e-01 7.495077208906e-01 8.329260693076e-01 8.031087540030e-01 6.746172301140e-01 5.338410876259e-01 5.328423038595e-01 6.814199870769e-01 8.296951157096e-01 8.831808433736e-01 8.190859477786e-01 6.778074694564e-01 5.757931396377e-01 6.380474890311e-01 7.988156607978e-01 9.192441579034e-01 9.293422128832e-01 8.264308485390e-01 6.770317232491e-01 6.218164851568e-01 7.369060248126e-01 9.024624768813e-01 9.935326972928e-01 9.593111552977e-01 8.155362352420e-01 6.553240516459e-01 6.432882235579e-01 8.054787844527e-01 9.829945703557e-01 1.063061751944e+00 1.011339642624e+00 8.598091615381e-01 7.152894175950e-01 7.248464812075e-01 8.798315120965e-01 1.033529567660e+00 1.090418607976e+00 1.030770625440e+00 9.012497621362e-01 8.076623527423e-01 8.424615656104e-01 9.611287359165e-01 1.050367048778e+00 1.045209381227e+00 9.515932045363e-01 8.465627409403e-01 8.440485611786e-01 9.638423246268e-01 1.100851197467e+00 1.155745897963e+00 1.091045367839e+00 9.382931857947e-01 8.085206747598e-01 8.429950760960e-01 1.021549629568e+00 1.198063532653e+00 1.272988800190e+00 1.218424216379e+00 1.071498815334e+00 9.339490259391e-01 9.284418202048e-01 1.058300418707e+00 1.207809533754e+00 1.285816534180e+00 1.268363522480e+00 1.189540489427e+00 1.120661553609e+00 1.120695494601e+00 1.179423521585e+00 1.235753144832e+00 1.242691716867e+00 1.198973814214e+00 1.145425389046e+00 1.133493247298e+00 1.175610390920e+00 1.232345276085e+00 1.254800053041e+00 1.224015465802e+00 1.161666483658e+00 1.116729106094e+00 1.127213034792e+00 1.183398626399e+00 1.242555856887e+00 1.272454981026e+00 1.272639509036e+00 1.267355249259e+00 1.280165791000e+00 1.310130174857e+00 1.335188974512e+00 1.338582786002e+00 1.329949607705e+00 1.341844441389e+00 1.398477818523e+00 1.484159890050e+00 1.551504493492e+00 1.557854724423e+00 1.495049548153e+00 1.402159213052e+00 1.353297533522e+00 1.400678133562e+00 1.515022428722e+00 1.614965083136e+00 1.635998886105e+00 1.564268589164e+00 1.443120778436e+00 1.357898754371e+00 1.375686297991e+00 1.473289094002e+00 1.565168979901e+00 1.584967119375e+00 1.523054303768e+00 1.427960036466e+00 1.379669326051e+00 1.422714892794e+00 1.517426498412e+00 1.585487016482e+00 1.578055264149e+00 1.502878635157e+00 1.420451484940e+00 1.406027393552e+00 1.478881506317e+00 1.580725971062e+00 1.637270922377e+00 1.613232958230e+00 1.527659115066e+00 1.443417980933e+00 1.425810628258e+00 1.482095147167e+00 1.555825308400e+00 1.585456327154e+00 1.549198651504e+00 1.473453021782e+00 1.414332463237e+00 1.413349558273e+00 1.457317394584e+00 1.494301116591e+00 1.483001489060e+00 1.421698198020e+00 1.348126262764e+00 1.313127998446e+00 1.335756787194e+00 1.384810982928e+00 1.412989157893e+00 1.396955458432e+00 1.349732353073e+00 1.307710245846e+00 1.299428796315e+00 1.319256732942e+00 1.336723761331e+00 1.329355875104e+00 1.303050050017e+00 1.285937920147e+00 1.299780897019e+00 1.333727118431e+00 1.352282447909e+00 1.327712518846e+00 1.264943025084e+00 1.204901659506e+00 1.197325684790e+00 1.250518965294e+00 1.318780378347e+00 1.347423269039e+00 1.314912091038e+00 1.246484487574e+00 1.200847979549e+00 1.222012507892e+00 1.290128416198e+00 1.342748215905e+00 1.334448604389e+00 1.270387458645e+00 1.208375979760e+00 1.219242951017e+00 1.309562099111e+00 1.408358818130e+00 1.438584207765e+00 1.371854717394e+00 1.249067129196e+00 1.175907860746e+00 1.243137467805e+00 1.408598750199e+00 1.549031941337e+00 1.574510267768e+00 1.466805116313e+00 1.289915879179e+00 1.185831877165e+00 1.268292045418e+00 1.465717240528e+00 1.621311725769e+00 1.636835021422e+00 1.499478397467e+00 1.286162111968e+00 1.159709181648e+00 1.245666775734e+00 1.450753257562e+00 1.600572382182e+00 1.597823103515e+00 1.438954041796e+00 1.214745286602e+00 1.101809104929e+00 1.210530596172e+00 1.415383761022e+00 1.541793938819e+00 1.506987992236e+00 1.324437261855e+00 1.106165648276e+00 1.042496495522e+00 1.198924198553e+00 1.408241817350e+00 1.510183061832e+00 1.445184409057e+00 1.247445542100e+00 1.048581053048e+00 1.033398965060e+00 1.211449544412e+00 1.400986800545e+00 1.465274338937e+00 1.365701495939e+00 1.152341685843e+00 9.665125185779e-01 9.743281365271e-01 1.140419968155e+00 1.284012188336e+00 1.292493986307e+00 1.148172402032e+00 9.205828654271e-01 7.735611191853e-01 8.463231579886e-01 1.019726971834e+00 1.115914243448e+00 1.058412169115e+00 8.598962001200e-01 6.306165169608e-01 6.000112930902e-01 7.990053833247e-01 9.904689206767e-01 1.040204724169e+00 9.149414529909e-01 6.576444035003e-01 4.393346445071e-01 5.606749992887e-01 8.365235489977e-01 1.017928400304e+00 1.023655966226e+00 8.489993001882e-01 5.606877696368e-01 3.892716172024e-01 5.984508515926e-01 8.735499418513e-01 1.019165970062e+00 9.828065694828e-01 7.801233548788e-01 5.074739626885e-01 4.385500719972e-01 6.754171149984e-01 9.085413214430e-01 9.977565264768e-01 9.108485842176e-01 6.842701595771e-01 4.605529754875e-01 5.266884772929e-01 7.884265732387e-01 9.901452546418e-01 1.040256400165e+00 9.302016227921e-01 7.237024752416e-01 5.897579123769e-01 7.011952338945e-01 9.246134140712e-01 1.081242125959e+00 1.101929130662e+00 9.945396580929e-01 8.375265116378e-01 7.704377384187e-01 8.654754708473e-01 1.017660265649e+00 1.106156216956e+00 1.084278446846e+00 9.755161016286e-01 8.642196805568e-01 8.503822602122e-01 9.357659145848e-01 1.022400340114e+00 1.029765942367e+00 9.408716574970e-01 8.060010761360e-01 7.326287156181e-01 7.907855156160e-01 9.061074325295e-01 9.669547275215e-01 9.191747186003e-01 7.762602748557e-01 6.300780298263e-01 6.325170363854e-01 7.885511385547e-01 9.459406111621e-01 1.002078473006e+00 9.271156596713e-01 7.554492159133e-01 6.033396755194e-01 6.363549123899e-01 8.167246209554e-01 9.753341684648e-01 1.020018414342e+00 9.309605590265e-01 7.492090835277e-01 5.912850198610e-01 6.129774110718e-01 7.713915866750e-01 9.033116000897e-01 9.243333056846e-01 8.226637176397e-01 6.486735536066e-01 5.300075498601e-01 5.941843553587e-01 7.492175351191e-01 8.500411938269e-01 8.334451252397e-01 6.998022148966e-01 5.141853010889e-01 4.426664107812e-01 5.862498196301e-01 7.764913567631e-01 8.867085840265e-01 8.756610001322e-01 7.570561528679e-01 6.036631637106e-01 5.547443386481e-01 6.734935746678e-01 8.381100198305e-01 9.402763856116e-01 9.410906420428e-01 8.539885116066e-01 7.388721196105e-01 6.852800078380e-01 7.332966615972e-01 8.199371479454e-01 8.667410523846e-01 8.421393329173e-01 7.663077763660e-01 7.029479560664e-01 7.166838882408e-01 7.959642382154e-01 8.687066026478e-01 8.789102728878e-01 8.164386792664e-01 7.239469285362e-01 6.901466555186e-01 7.709190141838e-01 9.088858543421e-01 1.013107663498e+00 1.030448071662e+00 9.555359630122e-01 8.340548523470e-01 7.613539993740e-01 8.155091716911e-01 9.513787756560e-01 1.066391476496e+00 1.095666263227e+00 1.026871153207e+00 8.995845880182e-01 8.024107592713e-01 8.200515854238e-01 9.271598850360e-01 1.024133694211e+00 1.041227663723e+00 9.652088644400e-01 8.408399947113e-01 7.657122243491e-01 8.167997308684e-01 9.427485605156e-01 1.037144485684e+00 1.036589507021e+00 9.375575293782e-01 8.019001199696e-01 7.525241418063e-01 8.584735499946e-01 1.026658254373e+00 1.137679883828e+00 1.131374255397e+00 1.009993979504e+00 8.451249041479e-01 7.805574204997e-01 9.009834195240e-01 1.095117523991e+00 1.225777931086e+00 1.225752619685e+00 1.093952362484e+00 8.990465429699e-01 7.906679123385e-01 8.875819093633e-01 1.087401254968e+00 1.233698523843e+00 1.247681712996e+00 1.121742466251e+00 9.170089291858e-01 7.761848978844e-01 8.397179980923e-01 1.028560597625e+00 1.178247856895e+00 1.202929122233e+00 1.092384391112e+00 9.060039784674e-01 7.805926825413e-01 8.449606475328e-01 1.025742456717e+00 1.170812085245e+00 1.200298062729e+00 1.108953889905e+00 9.615068289193e-01 8.859613804568e-01 9.718680612413e-01 1.143200586281e+00 1.271845664575e+00 1.287143200325e+00 1.186204214286e+00 1.034411232126e+00 9.573413474637e-01 1.040692177961e+00 1.210426058053e+00 1.337683484142e+00 1.346514137782e+00 1.226981548725e+00 1.037556341268e+00 9.107402868344e-01 9.707086696462e-01 1.155977469651e+00 1.314561875362e+00 1.352759235897e+00 1.247213455977e+00 1.040662553706e+00 8.541203016768e-01 8.523188763450e-01 1.027421977473e+00 1.210197076854e+00 1.284315101002e+00 1.213688061141e+00 1.029994717255e+00 8.404956076964e-01 8.093805511940e-01 9.622542447586e-01 1.140926504525e+00 1.222314690393e+00 1.166277714311e+00 1.004556158898e+00 8.464293029619e-01 8.435429922652e-01 9.993785494834e-01 1.161910499176e+00 1.216297815394e+00 1.125735047984e+00 9.285598227475e-01 7.586148322343e-01 8.020378851456e-01 1.018062600996e+00 1.212040668533e+00 1.267824922900e+00 1.151967620956e+00 9.055944746581e-01 6.805073287487e-01 7.328518073346e-01 1.004573580461e+00 1.243125408088e+00 1.323932948654e+00 1.213978006547e+00 9.532737642390e-01 6.866092496389e-01 6.930652444152e-01 9.588730058288e-01 1.204384545026e+00 1.292256650721e+00 1.189511640265e+00 9.412973362463e-01 7.004193425766e-01 7.268525555793e-01 9.802751226896e-01 1.201715295343e+00 1.263639847462e+00 1.139529018239e+00 8.851769346616e-01 6.764496155884e-01 7.618085021956e-01 1.030004018494e+00 1.235399136858e+00 1.268797797588e+00 1.111858542738e+00 8.241405577290e-01 5.915723494632e-01 6.926511588518e-01 9.717325134962e-01 1.167905469639e+00 1.183419172325e+00 1.007953029012e+00 7.047327701348e-01 4.746467852377e-01 6.199905174000e-01 9.062008124060e-01 1.084214385117e+00 1.079169420998e+00 8.943157095549e-01 6.069134461786e-01 4.485204151190e-01 6.432289464000e-01 9.070681391800e-01 1.047970534322e+00 1.012243295682e+00 8.149104841863e-01 5.453641721914e-01 4.444534502117e-01 6.464993012314e-01 8.723704030364e-01 9.709688535208e-01 9.038774698470e-01 6.932859404944e-01 4.295161235460e-01 3.591575533357e-01 5.588361815429e-01 7.393621418830e-01 7.876687212727e-01 6.841115592597e-01 4.602084489120e-01 2.235994741993e-01 3.008752594691e-01 5.186255045990e-01 6.430768771730e-01 6.292704138831e-01 4.889014410593e-01 3.035556060367e-01 3.158459388475e-01 5.250172916386e-01 6.998707161794e-01 7.602769624656e-01 6.935360275399e-01 5.442271290820e-01 4.450448095190e-01 5.410461443433e-01 7.261272205473e-01 8.540648889989e-01 8.638594803896e-01 7.540658921810e-01 5.834640083024e-01 4.943174015541e-01 5.966827857000e-01 7.643070544198e-01 8.625683517770e-01 8.398123147508e-01 7.043529384592e-01 5.302353561775e-01 4.816525530962e-01 6.270535158969e-01 8.054339799329e-01 9.019339814718e-01 8.812620793355e-01 7.647411725529e-01 6.351498346271e-01 6.231723341333e-01 7.545878531558e-01 9.122150845672e-01 1.003703645085e+00 9.982086470240e-01 9.144512854588e-01 8.135217598077e-01 7.749002594022e-01 8.255541389599e-01 9.091396025356e-01 9.585932585343e-01 9.453354928502e-01 8.823991870015e-01 8.136699640532e-01 7.868923496914e-01 8.111452451107e-01 8.499715667665e-01 8.631565742441e-01 8.375747140848e-01 7.914345137598e-01 7.615338829294e-01 7.732482874485e-01 8.146158103856e-01 8.502427008172e-01 8.529039962623e-01 8.189490074979e-01 7.685234488432e-01 7.345638414018e-01 7.388582464063e-01 7.723381222706e-01 8.065535626325e-01 8.192358041094e-01 8.064167708183e-01 7.807063176774e-01 7.609786159753e-01 7.579522089012e-01 7.667078168660e-01 7.744419913863e-01 7.741495589450e-01 7.708300954858e-01 7.759045877447e-01 7.939741325188e-01 8.146104130386e-01 8.187854451744e-01 7.935537929740e-01 7.444040901460e-01 6.997690473243e-01 6.974198675422e-01 7.472639611099e-01 8.155542305940e-01 8.566274913135e-01 8.441604108561e-01 7.850866410043e-01 7.253567908549e-01 7.312603119328e-01 8.207943185244e-01 9.371455449849e-01 1.012209254755e+00 1.010203570293e+00 9.400135870843e-01 8.612251669927e-01 8.627708345425e-01 9.721087849322e-01 1.115486438132e+00 1.203806859464e+00 1.188917174267e+00 1.076705882093e+00 9.370353553993e-01 8.942241391958e-01 1.008813672774e+00 1.185263246606e+00 1.300942005056e+00 1.290730894753e+00 1.154339385811e+00 9.633183024567e-01 8.653537764341e-01 9.636843536982e-01 1.153879641554e+00 1.284160317507e+00 1.279239422409e+00 1.142067406881e+00 9.575730399672e-01 8.886761948284e-01 1.019748342516e+00 1.219275944651e+00 1.336546465170e+00 1.304957431789e+00 1.141197933734e+00 9.554696547308e-01 9.343546935125e-01 1.122082678378e+00 1.345384711861e+00 1.454665371578e+00 1.390014651530e+00 1.172707065997e+00 9.198299057104e-01 8.544039528294e-01 1.050717337941e+00 1.294746071040e+00 1.416788203421e+00 1.356971665486e+00 1.138595295548e+00 8.746296812272e-01 7.807600842409e-01 9.435595901701e-01 1.155272919348e+00 1.251223136096e+00 1.183451122325e+00 9.922137544722e-01 8.100824274015e-01 8.153674041560e-01 9.841842388831e-01 1.130927140193e+00 1.143616762207e+00 1.006154073299e+00 7.959459424716e-01 7.045212282083e-01 8.576105170179e-01 1.083556259151e+00 1.207814782619e+00 1.159965447736e+00 9.507211810686e-01 6.871227720327e-01 6.273434505724e-01 8.618026771791e-01 1.123050014157e+00 1.247645722373e+00 1.186502910421e+00 9.679602438601e-01 7.156917248576e-01 6.779800946269e-01 9.013047981475e-01 1.136600015599e+00 1.237767787382e+00 1.168264103083e+00 9.708966093756e-01 7.795212777492e-01 7.861094970920e-01 9.748664326418e-01 1.153945316008e+00 1.210083473358e+00 1.123453685027e+00 9.531319518403e-01 8.365045866809e-01 8.985053427459e-01 1.071954553279e+00 1.211316947507e+00 1.241156471991e+00 1.163848909748e+00 1.048686695326e+00 1.003052236142e+00 1.076194107787e+00 1.199350718721e+00 1.279178437544e+00 1.274356897924e+00 1.205066623498e+00 1.137014499228e+00 1.134001610291e+00 1.193476417489e+00 1.252807811199e+00 1.256615605305e+00 1.196742316243e+00 1.115886008695e+00 1.080691321187e+00 1.119147540245e+00 1.187012947938e+00 1.218397598243e+00 1.181775550875e+00 1.098038609926e+00 1.031323556800e+00 1.040575329678e+00 1.112755678476e+00 1.177852104569e+00 1.179676310360e+00 1.112371762579e+00 1.025389436525e+00 9.983421563152e-01 1.064549131265e+00 1.167250840787e+00 1.226051459172e+00 1.200054406555e+00 1.105476883642e+00 1.013895109366e+00 1.012610777683e+00 1.111211015538e+00 1.228553448237e+00 1.283262807905e+00 1.242854173021e+00 1.129893694810e+00 1.015335614861e+00 9.816653363332e-01 1.041176777900e+00 1.121824094526e+00 1.150892135305e+00 1.103789391549e+00 1.007418055282e+00 9.251401601243e-01 9.117578254086e-01 9.559767456003e-01 9.978780677752e-01 9.944455293959e-01 9.490680273959e-01 9.060773994841e-01 9.142975381562e-01 9.732196489357e-01 1.032811393272e+00 1.045736248726e+00 1.002201990441e+00 9.375105570467e-01 9.141465761581e-01 9.647331413333e-01 1.051234027144e+00 1.107886572853e+00 1.094848082958e+00 1.016932214979e+00 9.239793371044e-01 8.876166307608e-01 9.350157871642e-01 1.014527518227e+00 1.056676705517e+00 1.028135328427e+00 9.438717328555e-01 8.615948378505e-01 8.470824282465e-01 9.049883679124e-01 9.727541318786e-01 9.904389269155e-01 9.414321621583e-01 8.611161758147e-01
 6.161371464811e-01 6.026173944090e-01 5.833641625148e-01 5.749974542081e-01 5.883113978724e-01 6.165060023725e-01 6.413559842923e-01 6.371456904465e-01 5.951159922459e-01 5.735696362309e-01 6.140271105336e-01 6.859217112862e-01 7.286753437616e-01 7.126179151257e-01 6.582654178782e-01 6.304934722724e-01 6.810401309028e-01 7.778118087462e-01 8.499881459974e-01 8.557555551633e-01 7.989144991719e-01 7.244545835979e-01 6.921071017143e-01 7.177623877786e-01 7.558236796248e-01 7.578283129325e-01 7.133376052684e-01 6.512113249761e-01 6.151571359547e-01 6.173917786295e-01 6.239232278414e-01 5.991757443269e-01 5.446191804216e-01 5.044350333287e-01 5.255386362584e-01 5.892181584856e-01 6.345654356449e-01 6.234854429942e-01 5.633897476149e-01 5.106368474853e-01 5.348073896072e-01 6.253647738832e-01 7.075564477913e-01 7.271654787406e-01 6.728790904374e-01 5.773493385672e-01 5.143013779224e-01 5.479033118423e-01 6.509143746850e-01 7.680359364406e-01 8.392018475055e-01 8.453659220605e-01 7.648827950830e-01 6.572701072193e-01 6.159979997806e-01 6.737602530969e-01 7.470772010312e-01 7.586142118945e-01 6.960971150653e-01 6.097348912955e-01 5.812617323963e-01 6.292905512947e-01 6.811164434250e-01 6.732493104957e-01 6.018438782495e-01 5.260620806898e-01 5.298514565238e-01 6.066690740974e-01 6.682929758652e-01 6.568263580957e-01 5.766326923497e-01 4.984139777013e-01 5.193184208620e-01 6.219288875767e-01 7.029062241000e-01 6.985727796839e-01 6.049024678718e-01 4.804783552080e-01 4.449350848202e-01 5.393010116122e-01 6.513158419971e-01 6.966371889460e-01 6.594826579564e-01 5.786835547909e-01 5.313588720051e-01 5.643802455366e-01 6.306385426606e-01 6.628774109880e-01 6.381016909503e-01 5.812167380920e-01 5.463799283855e-01 5.657773014458e-01 6.162599517342e-01 6.689558046577e-01 6.939708214691e-01 6.869688399573e-01 6.569649706137e-01 6.226392796636e-01 6.173498816619e-01 6.559426013077e-01 7.031263702236e-01 7.170185968045e-01 6.810546392686e-01 6.136967770450e-01 5.606943250534e-01 5.583716244435e-01 5.895576201690e-01 6.075113805787e-01 5.867914020151e-01 5.395988963562e-01 5.062451800423e-01 5.168626577117e-01 5.520472511647e-01 5.687086737742e-01 5.447671310984e-01 4.939367197145e-01 4.592322672860e-01 4.743228455890e-01 5.182651143036e-01 5.443785518738e-01 5.284527935038e-01 4.825918795890e-01 4.499771038187e-01 4.689158790702e-01 5.228020149137e-01 5.642203319549e-01 5.649064435216e-01 5.305231844020e-01 4.973506945942e-01 5.067335373881e-01 5.582638308647e-01 6.115231332669e-01 6.311913341816e-01 6.086759546175e-01 5.634216438362e-01 5.333167642210e-01 5.454906485670e-01 5.882313277783e-01 6.402633461071e-01 6.815842303434e-01 6.943149321767e-01 6.790917339855e-01 6.517078592953e-01 6.376964635756e-01 6.541489384992e-01 6.934285797614e-01 7.302807173992e-01 7.395538593298e-01 6.916955551935e-01 6.157304721217e-01 5.603717013667e-01 5.541128516180e-01 5.831559885062e-01 5.989665732478e-01 5.725212702819e-01 5.128415336876e-01 4.598431434235e-01 4.506674043439e-01 4.739052186226e-01 4.890081521805e-01 4.776717480931e-01 4.575761940795e-01 4.612413961048e-01 4.921801483205e-01 5.158656609209e-01 4.984648076063e-01 4.356510175663e-01 3.643611124567e-01 3.520801333432e-01 4.103754185605e-01 4.722254939001e-01 4.869829071374e-01 4.486297729393e-01 3.934651903920e-01 3.819635248706e-01 4.277536879983e-01 4.769830290616e-01 4.847539276848e-01 4.495655047215e-01 4.136464647641e-01 4.304848671320e-01 4.909717378149e-01 5.352554850355e-01 5.215805324601e-01 4.508789976811e-01 3.767756500525e-01 3.869812340450e-01 4.767847401210e-01 5.553356915702e-01 5.638788402427e-01 4.911080823065e-01 3.716650529347e-01 2.990340272286e-01 3.516060318966e-01 4.407453004585e-01 4.758948551073e-01 4.333878057005e-01 3.399599624763e-01 2.771991712631e-01 3.202461777784e-01 3.997602677854e-01 4.332345045268e-01 3.987856815107e-01 3.260699646415e-01 2.953944292612e-01 3.545814260950e-01 4.333867478069e-01 4.653929636156e-01 4.362631334067e-01 3.816024651328e-01 3.765375384019e-01 4.486777993679e-01 5.340675423191e-01 5.725004878291e-01 5.450306842644e-01 4.731607708982e-01 4.141354810519e-01 4.211975174519e-01 4.715820667568e-01 5.045345377961e-01 4.915050180714e-01 4.465076659234e-01 4.143123605129e-01 4.290581473485e-01 4.694352847752e-01 4.924681756957e-01 4.818694526749e-01 4.578495361671e-01 4.599649833113e-01 5.025679535596e-01 5.725281599315e-01 6.268938708869e-01 6.442179564212e-01 6.443510998000e-01 6.357744058072e-01 6.285122494937e-01 6.286342711807e-01 6.317025963765e-01 6.189563346323e-01 6.289548077947e-01 6.410866339449e-01 6.563972503134e-01 6.733256740033e-01 6.789609468303e-01 6.627752227686e-01 6.301336246664e-01 6.034339101070e-01 6.041220357591e-01 6.275740691737e-01 6.464785536729e-01 6.385443348052e-01 6.050400223092e-01 5.709592266363e-01 5.644374832419e-01 5.852496306991e-01 6.051591014837e-01 6.010239082322e-01 5.764724361995e-01 5.588574906053e-01 5.706254263396e-01 5.984189728937e-01 6.063172087229e-01 5.724457018902e-01 5.109791573798e-01 4.746051557563e-01 5.083610909381e-01 5.812408963362e-01 6.276711087922e-01 6.107085586285e-01 5.379922601745e-01 4.658032193888e-01 4.705906067601e-01 5.467768545981e-01 6.154030898732e-01 6.247355534926e-01 5.753302245309e-01 5.168062997906e-01 5.159150975214e-01 5.720486854316e-01 6.162220884592e-01 5.965492200705e-01 5.153724185677e-01 4.421767313699e-01 4.752415578829e-01 5.868021852381e-01 6.677399008014e-01 6.539799329256e-01 5.412100795711e-01 3.991727230002e-01 3.944233144758e-01 5.450424002500e-01 6.798140703964e-01 7.061054828335e-01 6.056952808456e-01 4.291689868759e-01 3.484866714344e-01 4.943640478287e-01 6.694392319107e-01 7.427463442561e-01 6.842369120878e-01 5.396922362433e-01 4.592746454221e-01 5.773431495804e-01 7.572485628245e-01 8.522974933905e-01 8.105707331490e-01 6.566231251630e-01 5.121585726707e-01 5.629129625655e-01 7.463549240074e-01 8.778469442558e-01 8.746317973438e-01 7.401285375354e-01 5.694615548242e-01 5.561929645692e-01 7.250907159650e-01 8.817173413164e-01 9.094561661316e-01 7.859645913500e-01 5.764586221551e-01 4.819329648575e-01 6.464782181734e-01 8.539797526157e-01 9.410206369823e-01 8.604091085410e-01 6.479292932083e-01 4.649305301414e-01 5.733368398715e-01 8.269614131823e-01 9.973440803798e-01 1.004667595708e+00 8.544069031974e-01 6.410042320052e-01 5.820582762251e-01 7.668449197936e-01 9.803066308684e-01 1.077265758305e+00 1.020348558951e+00 8.504626601591e-01 6.924453232657e-01 7.062178617095e-01 8.571257581471e-01 9.803128100065e-01 9.881700218470e-01 8.809154809663e-01 7.376051368220e-01 6.963973556197e-01 8.031400003153e-01 9.382418302028e-01 9.956772175816e-01 9.487513141244e-01 8.437889813708e-01 7.830496151871e-01 8.364278631786e-01 9.446611660113e-01 1.006963294520e+00 9.770801109397e-01 8.812140574704e-01 8.116006642532e-01 8.553960198066e-01 9.751436409893e-01 1.063359462818e+00 1.048258442320e+00 9.839376512822e-01 9.026192694278e-01 8.591615145502e-01 8.947839789337e-01 9.954437321505e-01 1.104473497600e+00 1.168459105506e+00 1.159875407722e+00 1.084164030654e+00 9.766263583265e-01 8.875053050945e-01 8.875831298909e-01 9.648019719244e-01 1.032803930775e+00 1.024466274191e+00 9.385240445215e-01 8.467208855317e-01 8.474405538832e-01 9.396003618526e-01 1.018260780431e+00 1.000061825485e+00 8.786506962233e-01 7.391584570887e-01 7.276910873367e-01 8.567736525919e-01 9.770625789302e-01 9.804219271825e-01 8.520757161742e-01 6.779677786437e-01 6.417241388023e-01 7.915803734520e-01 9.451341836653e-01 9.736080727865e-01 8.561636244289e-01 6.777636365389e-01 6.352254341330e-01 7.966969918746e-01 9.694951763732e-01 1.012814923175e+00 8.974583563861e-01 6.993009835310e-01 6.186969718880e-01 7.609382525696e-01 9.522868442623e-01 1.035722778518e+00 9.627049909070e-01 7.750392696603e-01 6.238711374438e-01 6.945500104477e-01 8.896823503061e-01 1.014421998959e+00 9.853051431927e-01 8.141110917223e-01 6.190266208898e-01 6.272913869625e-01 8.376718873991e-01 1.025490668387e+00 1.071175993015e+00 9.549540596468e-01 7.415912026413e-01 6.028182892108e-01 6.980250263405e-01 8.836845173396e-01 9.824906725765e-01 9.359124217351e-01 7.768222788077e-01 6.335305629906e-01 6.723510491464e-01 8.397651038186e-01 9.643804845907e-01 9.628495377923e-01 8.395298923372e-01 6.816967605113e-01 6.443761290460e-01 7.656579988704e-01 8.994171014404e-01 9.342663974713e-01 8.450829487416e-01 6.843784407647e-01 5.880742473361e-01 6.681496971742e-01 8.228780927225e-01 9.157873902242e-01 8.935229009497e-01 7.726103265422e-01 6.347903026716e-01 6.040691185921e-01 7.011240393933e-01 8.113822993262e-01 8.528334695021e-01 8.207474699247e-01 7.397501155665e-01 6.610359019778e-01 6.393040767364e-01 6.816896901852e-01 7.426146614182e-01 7.767527933097e-01 7.660864873148e-01 7.196986393952e-01 6.676191826100e-01 6.473056027701e-01 6.763683130244e-01 7.362180734504e-01 7.916268876043e-01 8.149817611709e-01 7.952740397233e-01 7.406703699306e-01 6.796302272536e-01 6.530925410449e-01 6.837341192209e-01 7.492148773640e-01 8.046757056455e-01 8.169173472030e-01 7.783839649332e-01 7.111302438479e-01 6.625660504084e-01 6.742429104662e-01 7.343320734183e-01 7.903725470588e-01 7.997291698496e-01 7.536365002079e-01 6.838470091226e-01 6.551940338612e-01 7.101022086588e-01 8.106011060682e-01 8.855045765591e-01 8.888284513838e-01 8.159950264469e-01 7.116521745353e-01 6.683767510835e-01 7.482623840278e-01 8.911147963411e-01 9.999480361529e-01 1.017407947263e+00 9.338481198008e-01 7.913590484335e-01 6.927079767740e-01 7.426421819120e-01 8.981380649600e-01 1.037426178631e+00 1.083694508267e+00 1.015583287923e+00 8.637002802917e-01 7.188287915810e-01 7.080810897440e-01 8.394931699264e-01 9.881555151273e-01 1.058449807918e+00 1.017657792817e+00 8.875735607287e-01 7.468000145652e-01 7.125965798194e-01 8.147001032930e-01 9.481074891162e-01 1.015992021905e+00 9.831286810223e-01 8.737788751983e-01 7.734986288600e-01 7.915394742581e-01 9.283600851001e-01 1.076087702697e+00 1.145345642849e+00 1.102117477350e+00 9.692800155130e-01 8.345571816359e-01 8.272072079915e-01 9.713166581017e-01 1.148878388040e+00 1.252527968633e+00 1.235780937394e+00 1.109250890523e+00 9.424186127589e-01 8.567100520872e-01 9.268479957857e-01 1.072700590437e+00 1.174835717837e+00 1.172620307180e+00 1.070251819921e+00 9.338124489407e-01 8.739129333624e-01 9.464445777492e-01 1.073157412484e+00 1.146854874024e+00 1.114359858209e+00 9.876351671278e-01 8.486744255694e-01 8.270760532288e-01 9.564236643128e-01 1.121228659302e+00 1.211097095081e+00 1.181144491459e+00 1.050642377210e+00 9.044324919207e-01 8.678022031826e-01 9.745159737336e-01 1.115777310302e+00 1.184813707151e+00 1.143059505454e+00 1.022314285270e+00 9.210919588836e-01 9.464963273772e-01 1.080078132962e+00 1.203182069070e+00 1.224944060403e+00 1.120947061166e+00 9.410629026199e-01 8.226341906194e-01 9.039528553107e-01 1.113294302284e+00 1.288009699937e+00 1.333725451494e+00 1.228852441236e+00 1.020181493437e+00 8.364778826590e-01 8.468701285002e-01 1.030390620535e+00 1.213297397801e+00 1.287116185492e+00 1.227051803422e+00 1.076533986016e+00 9.412269892362e-01 9.367593161561e-01 1.054304750801e+00 1.178376904255e+00 1.224439968602e+00 1.177433236962e+00 1.084394707392e+00 1.030654311283e+00 1.070696748660e+00 1.165700636399e+00 1.234542644730e+00 1.228154346274e+00 1.152602328380e+00 1.065797718411e+00 1.045406344240e+00 1.114914118169e+00 1.216432389811e+00 1.277642396950e+00 1.264563600446e+00 1.191562576817e+00 1.112242748460e+00 1.087689820675e+00 1.133423940622e+00 1.207246670319e+00 1.258551240590e+00 1.266928711644e+00 1.245833134991e+00 1.225403767751e+00 1.225406411853e+00 1.238890877285e+00 1.243834223466e+00 1.228163975513e+00 1.203052118107e+00 1.194528227020e+00 1.218009984885e+00 1.259827172858e+00 1.288287949307e+00 1.280117359338e+00 1.237273628415e+00 1.186224314221e+00 1.159075558142e+00 1.164972445324e+00 1.181113890124e+00 1.176453258726e+00 1.140224641911e+00 1.092436424552e+00 1.070384896733e+00 1.092960870513e+00 1.136383023312e+00 1.154882889249e+00 1.117722973896e+00 1.030501391065e+00 9.392241246135e-01 9.079526019329e-01 9.573596888711e-01 1.037090228278e+00 1.082195518459e+00 1.061781034585e+00 9.897108197433e-01 9.166696696926e-01 8.964820711397e-01 9.312804501803e-01 9.686839780123e-01 9.584830781182e-01 8.921886412910e-01 8.135391362644e-01 7.979686724064e-01 8.733088384491e-01 9.767912952456e-01 1.027032673282e+00 9.799332350225e-01 8.421784393111e-01 6.828413357402e-01 6.346313096810e-01 7.523287850228e-01 9.156695019664e-01 1.010946446754e+00 9.922341369641e-01 8.699798408036e-01 7.116024328432e-01 6.391295002506e-01 7.186522856023e-01 8.536933597242e-01 9.360295937704e-01 9.254329101418e-01 8.430381691470e-01 7.634964905693e-01 7.736410569336e-01 8.725557482290e-01 9.753731856116e-01 1.011760752504e+00 9.638510364197e-01 8.707401982812e-01 8.207998628375e-01 8.839565887086e-01 1.020827274896e+00 1.137518384061e+00 1.170549825925e+00 1.106601338155e+00 9.848812897697e-01 8.948047543167e-01 9.242776922051e-01 1.055487440722e+00 1.191799969494e+00 1.257734610691e+00 1.227132064127e+00 1.121341771327e+00 1.004920541919e+00 9.619143002127e-01 1.024407497747e+00 1.136042271082e+00 1.220955707704e+00 1.238732148600e+00 1.192019704866e+00 1.119483697134e+00 1.076637571123e+00 1.096038138855e+00 1.157263303159e+00 1.210808574676e+00 1.220809190056e+00 1.185101176179e+00 1.135587140838e+00 1.120063880255e+00 1.162544293925e+00 1.236729031173e+00 1.289538889524e+00 1.280118044503e+00 1.201067707243e+00 1.086507349611e+00 1.007199369609e+00 1.025507180678e+00 1.124504672273e+00 1.225318462517e+00 1.259764016306e+00 1.201992803853e+00 1.074405939949e+00 9.478982550522e-01 9.135733580051e-01 9.907109705925e-01 1.098148268360e+00 1.149376068644e+00 1.107144584196e+00 9.903377149303e-01 8.734975271129e-01 8.546891124402e-01 9.486551817031e-01 1.063605938673e+00 1.110466758309e+00 1.053795764729e+00 9.165695635199e-01 7.840950801135e-01 7.727173387571e-01 8.911667364216e-01 1.025363090927e+00 1.081489207828e+00 1.028083904745e+00 8.926584927365e-01 7.621713979433e-01 7.479770106603e-01 8.525974620905e-01 9.648673221869e-01 9.984494464512e-01 9.313367228494e-01 8.042319646812e-01 7.180828737629e-01 7.643362941175e-01 8.957997622237e-01 9.994019512628e-01 1.008554959650e+00 9.184512980637e-01 7.880464913862e-01 7.348750062066e-01 8.301407430134e-01 9.911980355956e-01 1.105144366309e+00 1.114835317690e+00 1.021021697292e+00 8.821231298797e-01 8.088640597136e-01 8.796362044046e-01 1.032920643570e+00 1.159939161924e+00 1.198760607238e+00 1.140544883460e+00 1.022553179347e+00 9.198996858768e-01 9.086947821715e-01 9.924142218726e-01 1.103640053593e+00 1.179527013796e+00 1.193108481884e+00 1.149276431164e+00 1.075395577941e+00 1.010738498191e+00 9.901832597129e-01 1.023741667999e+00 1.091009449916e+00 1.157943624457e+00 1.195571840928e+00 1.189931870677e+00 1.147117675343e+00 1.094166144108e+00 1.068657277262e+00 1.091320579684e+00 1.144407652610e+00 1.186743498092e+00 1.186648799705e+00 1.142903574708e+00 1.088762439607e+00 1.073216473567e+00 1.115741118152e+00 1.180453563652e+00 1.209245649716e+00 1.166687783146e+00 1.063594354120e+00 9.647277575959e-01 9.587518614548e-01 1.060899460965e+00 1.186394619253e+00 1.244342293823e+00 1.193030947415e+00 1.052358319956e+00 9.116674797806e-01 8.983298825567e-01 1.029427685949e+00 1.181766761587e+00 1.245502317618e+00 1.180914656262e+00 1.021924652873e+00 8.836220745367e-01 9.088665046172e-01 1.077507412625e+00 1.237179321577e+00 1.281125285700e+00 1.182679317679e+00 9.966487881195e-01 8.701140967356e-01 9.483882376918e-01 1.153998399618e+00 1.314436725931e+00 1.334086206319e+00 1.203660092472e+00 1.002308273734e+00 9.030614988086e-01 1.024764827194e+00 1.237956354348e+00 1.369330207620e+00 1.338292640477e+00 1.156449471179e+00 9.407086112219e-01 9.099698235245e-01 1.122317531343e+00 1.369773003322e+00 1.484249909142e+00 1.403514170670e+00 1.159074114959e+00 9.044368870766e-01 9.152699403829e-01 1.200259490660e+00 1.486218674712e+00 1.605520353553e+00 1.507373558730e+00 1.237474618814e+00 9.683436563941e-01 9.869533362416e-01 1.283795068864e+00 1.574235830920e+00 1.690562814379e+00 1.588062239520e+00 1.323400697464e+00 1.076679156292e+00 1.103553490559e+00 1.376516923666e+00 1.636869112960e+00 1.725908356402e+00 1.605296560324e+00 1.341440040050e+00 1.121552295181e+00 1.172213345252e+00 1.433331434424e+00 1.663130982035e+00 1.718305702998e+00 1.570316995704e+00 1.295182126960e+00 1.089812683422e+00 1.166642281404e+00 1.431336896738e+00 1.646073607959e+00 1.682509758076e+00 1.523116029428e+00 1.251631046542e+00 1.065496017504e+00 1.153479617419e+00 1.404419260852e+00 1.596189694429e+00 1.616064215525e+00 1.457278296836e+00 1.210556071589e+00 1.065591994348e+00 1.168594918079e+00 1.398098182005e+00 1.561410160064e+00 1.565269392989e+00 1.412919697669e+00 1.196422408683e+00 1.083295133489e+00 1.177003767340e+00 1.365871354340e+00 1.490919773071e+00 1.477773682840e+00 1.339329495405e+00 1.167079159281e+00 1.099490805984e+00 1.191268128704e+00 1.338490352632e+00 1.418263699134e+00 1.378749132588e+00 1.245074947016e+00 1.111195606862e+00 1.092429857036e+00 1.202179169565e+00 1.335411255187e+00 1.393255252871e+00 1.340270575741e+00 1.206345750177e+00 1.078325543419e+00 1.055693533800e+00 1.148033567361e+00 1.265607988703e+00 1.324244240409e+00 1.294714998732e+00 1.202196522699e+00 1.111673665344e+00 1.088775525202e+00 1.139633520800e+00 1.208105430247e+00 1.236759294112e+00 1.205564053308e+00 1.136235457080e+00 1.078612387841e+00 1.075963801715e+00 1.124842579702e+00 1.180366500096e+00 1.197927933714e+00 1.160214812333e+00 1.083276490132e+00 1.011268003784e+00 9.941112221962e-01 1.046187597939e+00 1.131954888823e+00 1.200708382327e+00 1.218948164579e+00 1.180614324379e+00 1.107588775893e+00 1.043709482028e+00 1.032785955517e+00 1.082519795444e+00 1.156697568248e+00 1.208452902812e+00 1.210005457598e+00 1.162740459047e+00 1.095404419454e+00 1.049900856590e+00 1.051292995702e+00 1.084716483615e+00 1.111587876933e+00 1.104056771521e+00 1.063740682021e+00 1.020359774343e+00 1.009656130087e+00 1.038259381463e+00 1.074274766272e+00 1.077614224758e+00 1.032654817051e+00 9.631045812824e-01 9.251133125798e-01 9.620666387559e-01 1.051365928376e+00 1.126952187330e+00 1.136978150181e+00 1.071543574468e+00 9.708920612969e-01 9.163176982696e-01 9.665399672287e-01 1.082914556519e+00 1.177520629205e+00 1.190966002665e+00 1.115911736593e+00 1.000061136560e+00 9.333450302947e-01 9.772998773132e-01 1.086442098781e+00 1.166963995846e+00 1.160687064253e+00 1.066992697842e+00 9.440606235007e-01 8.895537439032e-01 9.517631333178e-01 1.062766019352e+00 1.126347216426e+00 1.094315629159e+00 9.794406699041e-01 8.548264458877e-01 8.234834707149e-01 9.067989372988e-01 1.011128657213e+00 1.045420235386e+00 9.787203584720e-01 8.456839971925e-01 7.461265143486e-01 7.802592087503e-01 9.077759934672e-01 1.007850692405e+00 1.004719055264e+00 8.881627071326e-01 7.178412498194e-01 6.338310238487e-01 7.353182615404e-01 9.088063007992e-01 1.016211631653e+00 9.969981387781e-01 8.554969304215e-01 6.619184754729e-01 5.667804621974e-01 6.652624984269e-01 8.209199904803e-01 8.986575223981e-01 8.525328590883e-01 7.044979394635e-01 5.486969139596e-01 5.360890130303e-01 6.640786053710e-01 7.769496143760e-01 7.829242051821e-01 6.675385415702e-01 4.905255356663e-01 4.257589508082e-01 5.781766966542e-01 7.643653748016e-01 8.504649303352e-01 7.904826715499e-01 5.971409620359e-01 3.652211954876e-01 3.796647776686e-01 6.265646582963e-01 8.285551788113e-01 8.885174596602e-01 7.835586461352e-01 5.450718626804e-01 3.047566086878e-01 4.073724657345e-01 6.748402445083e-01 8.502346186630e-01 8.653511222987e-01 7.186238419131e-01 4.793453286441e-01 3.831793970817e-01 6.019852329734e-01 8.495897661881e-01 9.706479001110e-01 9.200898067425e-01 7.205224615158e-01 4.975321206736e-01 5.401388213790e-01 8.151771351588e-01 1.051756616384e+00 1.133060856681e+00 1.029717919462e+00 7.847685084216e-01 5.623343183449e-01 6.520068390555e-01 9.424005595616e-01 1.168341217811e+00 1.221696277067e+00 1.083116307688e+00 8.119110635803e-01 6.005847298773e-01 7.236640665528e-01 1.016447224338e+00 1.224447314254e+00 1.249875127112e+00 1.084723384838e+00 8.062283772051e-01 6.337064873717e-01 7.945301053886e-01 1.076973085373e+00 1.252338878336e+00 1.236145358952e+00 1.030264614816e+00 7.260756166936e-01 5.831964704078e-01 8.035419142205e-01 1.097644660021e+00 1.256936281247e+00 1.214832247426e+00 9.847422778645e-01 6.710315112519e-01 5.619065115362e-01 8.165970636590e-01 1.110088577533e+00 1.257555718663e+00 1.206391861909e+00 9.797758984459e-01 6.897622755865e-01 6.009519419583e-01 8.254740112689e-01 1.081825695584e+00 1.202097080761e+00 1.140512509897e+00 9.262543168705e-01 6.748674739884e-01 6.192195432788e-01 8.165650054395e-01 1.030226798212e+00 1.120160081664e+00 1.052165707319e+00 8.638925224051e-01 6.744453750124e-01 6.677896846426e-01 8.410862865945e-01 1.013409394872e+00 1.080068423962e+00 1.021284663330e+00 8.823366287874e-01 7.696675926031e-01 7.936489284458e-01 9.281884907043e-01 1.059107188047e+00 1.115013504678e+00 1.085364967075e+00 1.007901537837e+00 9.494207978738e-01 9.611922852541e-01 1.031952364072e+00 1.109909293960e+00 1.156218429490e+00 1.163394076730e+00 1.147132415798e+00 1.129324525445e+00 1.122742183756e+00 1.127769781588e+00 1.141179806815e+00 1.163527261222e+00 1.195852064906e+00 1.231471112106e+00 1.255395107351e+00 1.254577718959e+00 1.230616356690e+00 1.204550019213e+00 1.205661606545e+00 1.246135091821e+00 1.306469594683e+00 1.351169576882e+00 1.355946111185e+00 1.324038764639e+00 1.286274038815e+00 1.281720370158e+00 1.324473232906e+00 1.389569337869e+00 1.436858271268e+00 1.442303784045e+00 1.411674207001e+00 1.375242986468e+00 1.365529827358e+00 1.389775050136e+00 1.424898742150e+00 1.441204385152e+00 1.427405930024e+00 1.397510399206e+00 1.377710480195e+00 1.381419366130e+00 1.394692525812e+00 1.389320962606e+00 1.349429953126e+00 1.288384950221e+00 1.244692438383e+00 1.251570169727e+00 1.300516648494e+00 1.345640941487e+00 1.343008625408e+00 1.281364407386e+00 1.192240950401e+00 1.137342903315e+00 1.160199948106e+00 1.236949048280e+00 1.301435814137e+00 1.303920128966e+00 1.239175370525e+00 1.148837412786e+00 1.100147965589e+00 1.129022408306e+00 1.198867864478e+00 1.242223753234e+00 1.219517192518e+00 1.141230211490e+00 1.063762171786e+00 1.051788760486e+00 1.110066300310e+00 1.174764330423e+00 1.179873225710e+00 1.104416608571e+00 9.874257505008e-01 9.207912676396e-01 9.751258055684e-01 1.103356453039e+00 1.200521795669e+00 1.197443570479e+00 1.085128952511e+00 9.223326566309e-01 8.364084804772e-01 9.225834742256e-01 1.101381823537e+00 1.240737085301e+00 1.270538053998e+00 1.187717318690e+00 1.051035982184e+00 9.671392482183e-01 1.011253454849e+00 1.133452127868e+00 1.230976893631e+00 1.246346702332e+00 1.186393198767e+00 1.112193042955e+00 1.099989315694e+00 1.165888387149e+00 1.246788669143e+00 1.270352022138e+00 1.209357284012e+00 1.098049295568e+00 1.025629124729e+00 1.070945510068e+00 1.204241131614e+00 1.325172284062e+00 1.358903048826e+00 1.287746784373e+00 1.154371296279e+00 1.053825114657e+00 1.073899605601e+00 1.194004370316e+00 1.315397226940e+00 1.363990789171e+00 1.323646290629e+00 1.232573823964e+00 1.163927438583e+00 1.173917567218e+00 1.245859232553e+00 1.313844657571e+00 1.327614138455e+00 1.281575468047e+00 1.212067493918e+00 1.172577332985e+00 1.188881152989e+00 1.234360754375e+00 1.260784894868e+00 1.240552873122e+00 1.182380831306e+00 1.122941061702e+00 1.098509025990e+00 1.111689215763e+00 1.131381342532e+00 1.126728448065e+00 1.093918285822e+00 1.057754960081e+00 1.049177176102e+00 1.072333308881e+00 1.097693895231e+00 1.090679606564e+00 1.041663836352e+00 9.774850840756e-01 9.486733859782e-01 9.843464443873e-01 1.055913477788e+00 1.106104147992e+00 1.096037361258e+00 1.025544594848e+00 9.349791625977e-01 8.869518911315e-01 9.133143541043e-01 9.780850710211e-01 1.021040139600e+00 1.010430811946e+00 9.573761593962e-01 9.060537129967e-01 8.987959160829e-01 9.306912327341e-01 9.539805772331e-01 9.266499734752e-01 8.464224966328e-01 7.622671539706e-01 7.527155751883e-01 8.380720361200e-01 9.458289692708e-01 9.945143075697e-01 9.438684655366e-01 8.039286850364e-01 6.457660334099e-01 6.016751316698e-01 7.188388269714e-01 8.743271851819e-01 9.611735648817e-01 9.407811575587e-01 8.298330227749e-01 6.980706158116e-01 6.510670286432e-01 7.234300920960e-01 8.267625354416e-01 8.758048974655e-01 8.459951045287e-01 7.701969096993e-01 7.234549156770e-01 7.613447137914e-01 8.483654206714e-01 9.063753074422e-01 8.883356579193e-01 7.991116605424e-01 6.994876502901e-01 6.830194628903e-01 7.715348367384e-01 8.805155547928e-01 9.274314719745e-01 8.809614777685e-01 7.639789254908e-01 6.549987889234e-01 6.521487429620e-01 7.490887196914e-01 8.438157363967e-01 8.632877988423e-01 7.943064386057e-01 6.827902212681e-01 6.266920482654e-01 6.897950452727e-01 8.046854522866e-01 8.734129359867e-01 8.501501787915e-01 7.489286201586e-01 6.475475219736e-01 6.562794409685e-01 7.776261536003e-01 9.024924354089e-01 9.477416960855e-01 8.907151717710e-01 7.694529770711e-01 6.845831302366e-01 7.326354980770e-01 8.676822188166e-01 9.740875044606e-01 9.843567698612e-01 8.945714495732e-01 7.663167805295e-01 7.177951539141e-01 8.101405394594e-01 9.514416717491e-01 1.030091786261e+00 9.960128426164e-01 8.652530207369e-01 7.282549873724e-01 7.265597519472e-01 8.758345632285e-01 1.039967704433e+00 1.113611954374e+00 1.062891352433e+00 9.202892458293e-01 7.898868388310e-01 8.038206181520e-01 9.522696550256e-01 1.102071304987e+00 1.160489179095e+00 1.106866367410e+00 9.862449100104e-01 8.985697246251e-01 9.288946889944e-01 1.039982675814e+00 1.126640698872e+00 1.123709542622e+00 1.034745253579e+00 9.330317729139e-01 9.271655488109e-01 1.041358965139e+00 1.179050583520e+00 1.240073244125e+00 1.182374296251e+00 1.032254847209e+00 8.929575100335e-01 9.045571050031e-01 1.069617050971e+00 1.250280140384e+00 1.338603426671e+00 1.298329390320e+00 1.159575282099e+00 1.016560344190e+00 9.907535264462e-01 1.103964469562e+00 1.251547933820e+00 1.335999857954e+00 1.324686451943e+00 1.246029837556e+00 1.171200121781e+00 1.166708008244e+00 1.230448917536e+00 1.299258608014e+00 1.316563488234e+00 1.271001458941e+00 1.198991187449e+00 1.161621433365e+00 1.193009782028e+00 1.264663135125e+00 1.318464437910e+00 1.316810096123e+00 1.262046343012e+00 1.192309854201e+00 1.158380586401e+00 1.184320733350e+00 1.248476929882e+00 1.311078604644e+00 1.347506476675e+00 1.356279296098e+00 1.349277343607e+00 1.338251878865e+00 1.328975105636e+00 1.326287147002e+00 1.340789010307e+00 1.384053672788e+00 1.453276307787e+00 1.523977309126e+00 1.562296073693e+00 1.546467681259e+00 1.483929171866e+00 1.416041028211e+00 1.398746016162e+00 1.455319883081e+00 1.549126350685e+00 1.617171476214e+00 1.617258096964e+00 1.550458852187e+00 1.461969071831e+00 1.417246172068e+00 1.448682990114e+00 1.521907547506e+00 1.572587720860e+00 1.561297545958e+00 1.497361970131e+00 1.433482021166e+00 1.428619897458e+00 1.490924435106e+00 1.567910004134e+00 1.598653512386e+00 1.559893225831e+00 1.480484690771e+00 1.427268281712e+00 1.453510079128e+00 1.542639115354e+00 1.625642902087e+00 1.644268351801e+00 1.587581047461e+00 1.496911648064e+00 1.443134389363e+00 1.469287380586e+00 1.545026724327e+00 1.600017628453e+00 1.586137781066e+00 1.506760406401e+00 1.415149265530e+00 1.380834654059e+00 1.425332868367e+00 1.497384643431e+00 1.526881189927e+00 1.480189169611e+00 1.378458723516e+00 1.288503884556e+00 1.276984052583e+00 1.342396846785e+00 1.417340758322e+00 1.438358137367e+00 1.389521802952e+00 1.307291622629e+00 1.257217363551e+00 1.278287996468e+00 1.341190705913e+00 1.382952089755e+00 1.365753576966e+00 1.301942169886e+00 1.246137435861e+00 1.252008100397e+00 1.314709439321e+00 1.374512398113e+00 1.375470006703e+00 1.306038842310e+00 1.208875830067e+00 1.160582856764e+00 1.204888599088e+00 1.299863113435e+00 1.366840730983e+00 1.359227380760e+00 1.286177893085e+00 1.206768052307e+00 1.190730694786e+00 1.249246218394e+00 1.322678420521e+00 1.347301709284e+00 1.306645876394e+00 1.241562611900e+00 1.223479757165e+00 1.284647912393e+00 1.376332793943e+00 1.421120644449e+00 1.378103281698e+00 1.271379201162e+00 1.190577909541e+00 1.230240378944e+00 1.375409857985e+00 1.516742507923e+00 1.560633860224e+00 1.479089710165e+00 1.322012622881e+00 1.213273337993e+00 1.266577886026e+00 1.439656356216e+00 1.591540673496e+00 1.622618644961e+00 1.514013487332e+00 1.332260416912e+00 1.219301583345e+00 1.286485217969e+00 1.464627636437e+00 1.600680627100e+00 1.600916723696e+00 1.459355711558e+00 1.259767447902e+00 1.159865723359e+00 1.255019038087e+00 1.439330813253e+00 1.555329699289e+00 1.523716131649e+00 1.356107330112e+00 1.155462220423e+00 1.089047324059e+00 1.216894533507e+00 1.398336659968e+00 1.486389902755e+00 1.424537531789e+00 1.247296382780e+00 1.078560960889e+00 1.074223572801e+00 1.230459583555e+00 1.389176300328e+00 1.430129489111e+00 1.322708775446e+00 1.123141487950e+00 9.726510567237e-01 1.008638822856e+00 1.170350416509e+00 1.293118313186e+00 1.281743474897e+00 1.129861277733e+00 9.167173023541e-01 8.044121259402e-01 8.931162885703e-01 1.051286926702e+00 1.122381991038e+00 1.045038050958e+00 8.456890273534e-01 6.524388520022e-01 6.711470677138e-01 8.670828193563e-01 1.027697464241e+00 1.040525217168e+00 8.844436638358e-01 6.200998918945e-01 4.603147230657e-01 6.414727334183e-01 9.098543740291e-01 1.060166239210e+00 1.026918699406e+00 8.175109987583e-01 5.216916086291e-01 4.295743957346e-01 6.909995212850e-01 9.578643534695e-01 1.074163851502e+00 1.000743397314e+00 7.677839426612e-01 5.044048327375e-01 5.165842852295e-01 7.830705880315e-01 1.004751697169e+00 1.065229732555e+00 9.445887007777e-01 6.986531584208e-01 5.124175246265e-01 6.430985966198e-01 9.146128746189e-01 1.099585378688e+00 1.118626860152e+00 9.746491196291e-01 7.529765168477e-01 6.544167830369e-01 8.146111713289e-01 1.052049226926e+00 1.196859423645e+00 1.189624012062e+00 1.050204098611e+00 8.769034416729e-01 8.294129863662e-01 9.590378540100e-01 1.128261738633e+00 1.212179654291e+00 1.170436795570e+00 1.038152764307e+00 9.170156878285e-01 9.176701051207e-01 1.025552853313e+00 1.123573392141e+00 1.126889494194e+00 1.022868111603e+00 8.724332264958e-01 7.974698391836e-01 8.695140837421e-01 9.992388137397e-01 1.065638921339e+00 1.013705657487e+00 8.620397083377e-01 7.114458431356e-01 7.157545854877e-01 8.745285438726e-01 1.032694845804e+00 1.084548197104e+00 1.002176010071e+00 8.292064727041e-01 6.946262569516e-01 7.489615894516e-01 9.334514777624e-01 1.084854020755e+00 1.113925028041e+00 1.005774164096e+00 8.139078959654e-01 6.747093417235e-01 7.326163946600e-01 9.096863569358e-01 1.043174591159e+00 1.052468404262e+00 9.299575005629e-01 7.342125819686e-01 6.050117102246e-01 6.741988109024e-01 8.412751885044e-01 9.517006245676e-01 9.382719227495e-01 8.024261591271e-01 6.115676719790e-01 5.215338353217e-01 6.385322491557e-01 8.193071095692e-01 9.293561322965e-01 9.229757398306e-01 8.162669132791e-01 6.854943162976e-01 6.542262940194e-01 7.635032100603e-01 9.100691601398e-01 9.982966201655e-01 9.941001307641e-01 9.163079337944e-01 8.274363927154e-01 8.029640569540e-01 8.584850817800e-01 9.328646905207e-01 9.624795227061e-01 9.263042630291e-01 8.511486839694e-01 7.993495433858e-01 8.208318443733e-01 8.942370615158e-01 9.536615175119e-01 9.520900609229e-01 8.868516510027e-01 8.044189184211e-01 7.836921428391e-01 8.612983365093e-01 9.817002946687e-01 1.066082127719e+00 1.070098978911e+00 9.955799738609e-01 8.925120635446e-01 8.461149305212e-01 9.067016689486e-01 1.024704067327e+00 1.114432810933e+00 1.123928903468e+00 1.049655473670e+00 9.368468749104e-01 8.681375000769e-01 9.018316171568e-01 9.994215298561e-01 1.075348104331e+00 1.074697228397e+00 9.946149665477e-01 8.861665314860e-01 8.386851569818e-01 9.007730346177e-01 1.013511047321e+00 1.085744626281e+00 1.067215466797e+00 9.645915368123e-01 8.471884416161e-01 8.270870644965e-01 9.411792208278e-01 1.094340598554e+00 1.182011998896e+00 1.154318302401e+00 1.022216679259e+00 8.664691243949e-01 8.283951991828e-01 9.635555000972e-01 1.152206499636e+00 1.268029335432e+00 1.252190831298e+00 1.110580591105e+00 9.192394305662e-01 8.287872308948e-01 9.371929137297e-01 1.133172232962e+00 1.269420014810e+00 1.274311533234e+00 1.146140200749e+00 9.514198254708e-01 8.293307154962e-01 8.956960525778e-01 1.068302503333e+00 1.198082975828e+00 1.207691500250e+00 1.093806022124e+00 9.234077677676e-01 8.307329567336e-01 9.110542623635e-01 1.078087943637e+00 1.197272416071e+00 1.201595513194e+00 1.096254995830e+00 9.579455714209e-01 9.173277627591e-01 1.033695285202e+00 1.208891074139e+00 1.322643782541e+00 1.315745811274e+00 1.195506043912e+00 1.038206029294e+00 9.759774786966e-01 1.079374289249e+00 1.255855943807e+00 1.377506739021e+00 1.375645281392e+00 1.247844284924e+00 1.059398813975e+00 9.433511148647e-01 1.008372163233e+00 1.184308798919e+00 1.327227613723e+00 1.351758859773e+00 1.241819285137e+00 1.047075022474e+00 8.888241976247e-01 9.044315138682e-01 1.064771712506e+00 1.219709026577e+00 1.269296863175e+00 1.187618041481e+00 1.015453740891e+00 8.639828635055e-01 8.684703774214e-01 1.016052913530e+00 1.165882047636e+00 1.217920236505e+00 1.146092065139e+00 9.939371500976e-01 8.755557072794e-01 9.108569866696e-01 1.064832816409e+00 1.200190731422e+00 1.223726197088e+00 1.113398766557e+00 9.219109544040e-01 7.931294354986e-01 8.748183753442e-01 1.085984469006e+00 1.252694809416e+00 1.277074322232e+00 1.137145106843e+00 8.864051922180e-01 6.934840164874e-01 7.860433499811e-01 1.056413501940e+00 1.273936190238e+00 1.329919224455e+00 1.200427583650e+00 9.346442953768e-01 6.904087225143e-01 7.304855940484e-01 9.949133968975e-01 1.222869372036e+00 1.292180361721e+00 1.178445228911e+00 9.356459261988e-01 7.247328625011e-01 7.750795127101e-01 1.015473658958e+00 1.212932747346e+00 1.254042127391e+00 1.121223366747e+00 8.816230083547e-01 7.193461690379e-01 8.312182116450e-01 1.081331611175e+00 1.256793933279e+00 1.262383328436e+00 1.088466097388e+00 8.065057985760e-01 6.192109564920e-01 7.542371764053e-01 1.021380405588e+00 1.192914391584e+00 1.184183266227e+00 9.929787477936e-01 6.934293678755e-01 5.035546114862e-01 6.698833908601e-01 9.405475469003e-01 1.097017447866e+00 1.073756878913e+00 8.815910493633e-01 6.093189148735e-01 4.925262518827e-01 6.864297231699e-01 9.251568059470e-01 1.040196835069e+00 9.854064548716e-01 7.838916229433e-01 5.391565214132e-01 4.885709157081e-01 6.875386632668e-01 8.837690583998e-01 9.501837333601e-01 8.574164886563e-01 6.369975482973e-01 4.005921501183e-01 4.040044259270e-01 6.098679040726e-01 7.649141589814e-01 7.827169532040e-01 6.540652685344e-01 4.224110449436e-01 2.373519351883e-01 3.717188393572e-01 5.740749987874e-01 6.734392662708e-01 6.354338107285e-01 4.822400083762e-01 3.185169202573e-01 3.744926544287e-01 5.785060569551e-01 7.332913921971e-01 7.706944881585e-01 6.867541230735e-01 5.394125680765e-01 4.741843903465e-01 5.948959367148e-01 7.723989320487e-01 8.792307215211e-01 8.664711151265e-01 7.438778335049e-01 5.856447147306e-01 5.391097692730e-01 6.625551389083e-01 8.176719710316e-01 8.912968069159e-01 8.452571932485e-01 7.011597819700e-01 5.512222135809e-01 5.508870706294e-01 7.056965871775e-01 8.634842101554e-01 9.312681709660e-01 8.865124225069e-01 7.642473470871e-01 6.617187027854e-01 6.937127587585e-01 8.403415251677e-01 9.862552340446e-01 1.056344705633e+00 1.032053397996e+00 9.420113795229e-01 8.529913688433e-01 8.361688431564e-01 8.988642563267e-01 9.804741235363e-01 1.022883837324e+00 1.005683327419e+00 9.450872378460e-01 8.808835752139e-01 8.509698093129e-01 8.610441095457e-01 8.840549448045e-01 8.912929901916e-01 8.748681265632e-01 8.485073754826e-01 8.339176503640e-01 8.414609440704e-01 8.615802858168e-01 8.758763764663e-01 8.731569133054e-01 8.560756343300e-01 8.373839571765e-01 8.299127804009e-01 8.372733428131e-01 8.531761803929e-01 8.687010336598e-01 8.788259568722e-01 8.831300409590e-01 8.825253079114e-01 8.765691087650e-01 8.642753966206e-01 8.476052479267e-01 8.338858925659e-01 8.333264682105e-01 8.513250952487e-01 8.817884866376e-01 9.088296756690e-01 9.154574969183e-01 8.926288258772e-01 8.455133577230e-01 7.959191037376e-01 7.754980499547e-01 8.031064305545e-01 8.640145838975e-01 9.210239242103e-01 9.409879301529e-01 9.115598434712e-01 8.496915578697e-01 8.029423385338e-01 8.240336458130e-01 9.152014158931e-01 1.022220280366e+00 1.086512210341e+00 1.078948897401e+00 1.011841371539e+00 9.431280838424e-01 9.514065923656e-01 1.056799253728e+00 1.192206232211e+00 1.275488410856e+00 1.261614329514e+00 1.158493415226e+00 1.035681566645e+00 1.006631010217e+00 1.119834497095e+00 1.288264845772e+00 1.397255370382e+00 1.383165499476e+00 1.247065528334e+00 1.063328233032e+00 9.764540942306e-01 1.078147297601e+00 1.267641906415e+00 1.396904552422e+00 1.388676334763e+00 1.245170550807e+00 1.053455145641e+00 9.791333789041e-01 1.110475866861e+00 1.317853457240e+00 1.443827734353e+00 1.415503702430e+00 1.247351967290e+00 1.050838245480e+00 1.017662715435e+00 1.204856740291e+00 1.439385996076e+00 1.560224581616e+00 1.499585055180e+00 1.276319641402e+00 1.009722552552e+00 9.298300971907e-01 1.126880533225e+00 1.385190046730e+00 1.519965017226e+00 1.462126845144e+00 1.231911663591e+00 9.449453705137e-01 8.313646883662e-01 1.001100988225e+00 1.235037254580e+00 1.348663450282e+00 1.284294306772e+00 1.078626968085e+00 8.675612575682e-01 8.536793628360e-01 1.036317671114e+00 1.211029545340e+00 1.247033116557e+00 1.119104282269e+00 8.993029947004e-01 7.768310081411e-01 9.095857059340e-01 1.147604725828e+00 1.295968111130e+00 1.268647603101e+00 1.068286668609e+00 7.943040629930e-01 6.914330737912e-01 8.989989237328e-01 1.170472821508e+00 1.315538039364e+00 1.270535370782e+00 1.056549607836e+00 7.905363317343e-01 7.175696778313e-01 9.258517870250e-01 1.171388948664e+00 1.287311822327e+00 1.226327292935e+00 1.026273764572e+00 8.199182792954e-01 8.112034673618e-01 1.003965073511e+00 1.197773745045e+00 1.266791636056e+00 1.184837219405e+00 1.008822392860e+00 8.791238501445e-01 9.342535554736e-01 1.115345393859e+00 1.267794048907e+00 1.307110323045e+00 1.231282835318e+00 1.109445694533e+00 1.054433700988e+00 1.125143962612e+00 1.254547778017e+00 1.342336290129e+00 1.340751271028e+00 1.267381374492e+00 1.190209440403e+00 1.180206596913e+00 1.240437634191e+00 1.305551480175e+00 1.313477984832e+00 1.251047480757e+00 1.159906480124e+00 1.111581779263e+00 1.142693260464e+00 1.211299418161e+00 1.246232643487e+00 1.210529876372e+00 1.123331423706e+00 1.051850328237e+00 1.060864963567e+00 1.138147301723e+00 1.207914497011e+00 1.208338995403e+00 1.131990554391e+00 1.033362745624e+00 1.004529120441e+00 1.085362197250e+00 1.208457970979e+00 1.280292771266e+00 1.252689082672e+00 1.140455394416e+00 1.023307763727e+00 1.010360079071e+00 1.123681133623e+00 1.266829799624e+00 1.340258056014e+00 1.301340880615e+00 1.169541499931e+00 1.023157781366e+00 9.689104175018e-01 1.038518771810e+00 1.145754301095e+00 1.195448335576e+00 1.149726901916e+00 1.031765481765e+00 9.157470619497e-01 8.854877261649e-01 9.460195581177e-01 1.019098903012e+00 1.036733567968e+00 9.858268549977e-01 9.078403965176e-01 8.742952946984e-01 9.206708174017e-01 1.003087060180e+00 1.053463133183e+00 1.037949736235e+00 9.719999903390e-01 9.127993761717e-01 9.195883102353e-01 9.899920498748e-01 1.063390439831e+00 1.084296603861e+00 1.037550885674e+00 9.535300778429e-01 8.949858962488e-01 9.093829295472e-01 9.753917063130e-01 1.029486794333e+00 1.026682571820e+00 9.647466414381e-01 8.837486499927e-01 8.449181059887e-01 8.760590964197e-01 9.385957284744e-01 9.737050544727e-01 9.523300603544e-01 8.921279044772e-01
 6.400464473456e-01 6.219202348580e-01 5.991339738718e-01 5.911157798082e-01 6.084182786857e-01 6.413408340634e-01 6.686262607804e-01 6.596587293759e-01 6.126492135509e-01 5.876393348355e-01 6.269754948330e-01 6.980691708281e-01 7.400301452223e-01 7.261247742242e-01 6.811494859613e-01 6.686465124678e-01 7.278046799213e-01 8.195737501408e-01 8.780167302849e-01 8.686279407006e-01 8.029386765666e-01 7.327249709887e-01 7.156398594533e-01 7.531971809437e-01 7.913152956869e-01 7.852178879209e-01 7.324240056968e-01 6.691432821207e-01 6.399572855370e-01 6.484734174071e-01 6.537969279680e-01 6.223528582688e-01 5.628963627560e-01 5.267040913917e-01 5.571683401819e-01 6.242058226533e-01 6.640756960334e-01 6.431111855194e-01 5.765732195133e-01 5.288836426535e-01 5.649337571058e-01 6.585771452883e-01 7.321770561611e-01 7.374483560044e-01 6.722968229022e-01 5.813646194178e-01 5.440698363618e-01 6.015800726641e-01 7.132145065628e-01 8.281706851556e-01 8.902110645886e-01 8.875526338163e-01 7.977038276000e-01 6.995325590878e-01 6.852919337015e-01 7.581019541973e-01 8.251673366445e-01 8.195407865571e-01 7.419317870248e-01 6.555097849437e-01 6.427484198163e-01 7.024845586723e-01 7.523166622477e-01 7.346192746457e-01 6.564800387844e-01 5.873185210778e-01 6.044461277104e-01 6.833755321289e-01 7.350915176828e-01 7.099957031416e-01 6.256134412634e-01 5.665130150806e-01 6.155072647032e-01 7.265176207616e-01 7.970921436307e-01 7.726806657649e-01 6.614483063414e-01 5.402288920589e-01 5.328213068759e-01 6.449527356870e-01 7.558467598725e-01 7.896110261462e-01 7.401300025734e-01 6.580302664915e-01 6.244336604381e-01 6.696941088972e-01 7.345156390408e-01 7.552089805612e-01 7.178004428090e-01 6.584273079272e-01 6.358982723900e-01 6.699050008156e-01 7.234040612142e-01 7.707433079626e-01 7.851889079108e-01 7.669948586631e-01 7.305612960575e-01 6.953697951885e-01 6.947891425735e-01 7.376903377617e-01 7.849845525029e-01 7.939622470434e-01 7.520318035764e-01 6.848887913161e-01 6.425390541228e-01 6.530437076376e-01 6.868343551736e-01 6.946107513923e-01 6.554998457908e-01 5.906206607973e-01 5.513268307092e-01 5.699151143750e-01 6.153595374341e-01 6.352422770171e-01 6.071775316189e-01 5.508114001106e-01 5.167220429593e-01 5.388217514934e-01 5.886685562136e-01 6.151041866014e-01 5.951283520287e-01 5.458378081907e-01 5.145831354743e-01 5.362308180336e-01 5.881197895595e-01 6.224744539458e-01 6.156310766945e-01 5.811868548376e-01 5.606154868886e-01 5.859984308908e-01 6.410161752947e-01 6.828209518626e-01 6.843030420486e-01 6.491664907625e-01 6.084407454718e-01 5.992848056004e-01 6.288294645626e-01 6.690134502609e-01 7.049999170799e-01 7.338787518414e-01 7.425168846223e-01 7.333914231990e-01 7.205825496818e-01 7.222246107509e-01 7.461135252225e-01 7.819584719603e-01 8.096116146624e-01 8.097368942548e-01 7.544426743446e-01 6.866601979479e-01 6.371216679868e-01 6.384460254662e-01 6.718410900803e-01 6.889796316945e-01 6.633715518612e-01 6.062732076314e-01 5.567694335873e-01 5.475787586508e-01 5.677285576752e-01 5.813879051039e-01 5.721383565593e-01 5.554586021201e-01 5.582629648299e-01 5.821847354401e-01 5.968528598915e-01 5.719732231152e-01 5.049353483107e-01 4.323049271383e-01 4.157924818710e-01 4.669506818363e-01 5.258924335148e-01 5.428206726096e-01 5.107780502950e-01 4.631333339599e-01 4.513569256101e-01 4.866584354622e-01 5.245342784123e-01 5.244579469965e-01 4.854237698237e-01 4.487962597212e-01 4.647947616505e-01 5.225765269950e-01 5.625001905626e-01 5.416233765350e-01 4.586811403696e-01 3.663300079880e-01 3.645674944889e-01 4.594928026532e-01 5.490298760672e-01 5.682895727869e-01 5.038292730088e-01 3.876119391738e-01 3.070083377427e-01 3.463954478877e-01 4.318385564801e-01 4.696632046748e-01 4.322256903117e-01 3.427553365035e-01 2.770874743304e-01 3.112309924439e-01 3.856226222795e-01 4.175163811298e-01 3.820960817102e-01 3.050785922602e-01 2.660565140660e-01 3.224270422782e-01 4.030482260252e-01 4.386852642273e-01 4.141808644036e-01 3.630749709568e-01 3.573628351319e-01 4.248810066749e-01 5.049567809943e-01 5.396875442429e-01 5.113847800283e-01 4.426736950725e-01 3.919658885706e-01 4.086580832443e-01 4.624136300612e-01 4.920810547552e-01 4.711882699299e-01 4.160888863759e-01 3.781572018415e-01 3.992128681316e-01 4.521778438539e-01 4.848086146194e-01 4.756300277057e-01 4.416766085948e-01 4.261992626982e-01 4.582725616709e-01 5.311596951034e-01 5.848779231947e-01 6.029833881785e-01 5.989217371384e-01 5.816758511694e-01 5.652360434919e-01 5.609349556402e-01 5.609595390722e-01 5.556903419788e-01 5.701816031518e-01 5.776749105718e-01 5.830359917614e-01 5.903048690834e-01 5.940232754625e-01 5.875703878212e-01 5.740608530401e-01 5.669245827250e-01 5.764354234168e-01 5.954561234383e-01 6.046849126083e-01 5.909458153855e-01 5.595082993557e-01 5.325513496223e-01 5.302087432012e-01 5.473904233018e-01 5.593283780895e-01 5.483873510967e-01 5.194254064192e-01 4.955848761182e-01 4.945913091638e-01 5.054294263309e-01 5.008794810281e-01 4.688098488352e-01 4.302186703313e-01 4.301767649290e-01 4.828618650461e-01 5.451336631037e-01 5.683387236765e-01 5.338034543446e-01 4.626693592251e-01 4.168271601652e-01 4.491325152839e-01 5.228664145730e-01 5.691362710202e-01 5.569669831084e-01 5.029178039599e-01 4.643073381453e-01 4.894232449174e-01 5.471233607685e-01 5.710341445458e-01 5.281658931304e-01 4.407979387433e-01 3.967512495786e-01 4.671298946742e-01 5.768210297856e-01 6.280533348994e-01 5.781413755145e-01 4.412826518122e-01 3.186992693053e-01 3.867170303968e-01 5.547956199268e-01 6.625113377426e-01 6.500291979921e-01 5.208666553443e-01 3.560802313030e-01 3.632260029703e-01 5.437801634216e-01 6.924849864170e-01 7.242398801273e-01 6.349522151386e-01 5.007732081940e-01 4.905129085445e-01 6.450293960479e-01 8.002220328151e-01 8.473007715608e-01 7.612438458666e-01 5.965772854207e-01 5.141846527487e-01 6.379892918041e-01 8.180405312445e-01 9.048273546627e-01 8.487094013425e-01 6.833577884658e-01 5.487865806491e-01 6.261446403106e-01 8.204351503556e-01 9.458860585943e-01 9.220230734153e-01 7.550445861330e-01 5.512249002480e-01 5.459973471649e-01 7.557935922131e-01 9.405418726393e-01 9.773122869237e-01 8.451371538635e-01 6.133236898357e-01 5.010753240421e-01 6.848501696976e-01 9.279020172538e-01 1.050884135899e+00 1.002218233727e+00 8.151039993568e-01 6.283173277072e-01 6.666714671204e-01 8.878069126119e-01 1.073919148554e+00 1.120642515221e+00 1.019135433799e+00 8.415203528261e-01 7.400084510332e-01 8.219697587148e-01 9.787366882614e-01 1.067066294639e+00 1.032841481581e+00 9.048932232028e-01 7.865216919713e-01 7.967609908356e-01 9.157103876640e-01 1.020100604917e+00 1.033262558731e+00 9.564967560601e-01 8.617731409427e-01 8.511696180962e-01 9.420725937021e-01 1.043426458531e+00 1.071210447384e+00 1.006664000341e+00 9.037296211302e-01 8.678843003523e-01 9.507179049658e-01 1.073799289622e+00 1.134912221644e+00 1.088618196531e+00 1.010761925975e+00 9.471688981797e-01 9.441700006697e-01 1.012793290785e+00 1.117492613189e+00 1.207229532710e+00 1.244634219760e+00 1.217284855542e+00 1.141827419465e+00 1.057312028271e+00 1.007635905688e+00 1.023665052668e+00 1.087729912466e+00 1.130935008966e+00 1.103966635277e+00 1.017077861448e+00 9.431370910604e-01 9.601060904318e-01 1.047602767137e+00 1.108611083202e+00 1.074354070978e+00 9.515170405895e-01 8.326670131820e-01 8.418078557182e-01 9.637469006888e-01 1.062012683052e+00 1.044748723853e+00 9.123438529072e-01 7.676803017790e-01 7.744635400272e-01 9.288942202339e-01 1.062855384221e+00 1.068031460713e+00 9.397085858308e-01 7.825063973112e-01 7.798143736042e-01 9.469303626734e-01 1.102105610495e+00 1.121683281055e+00 9.903597734038e-01 8.048152319508e-01 7.623393730531e-01 9.161082713453e-01 1.094348128628e+00 1.155262371261e+00 1.059680332402e+00 8.649384107527e-01 7.376314728053e-01 8.312365967724e-01 1.024467305315e+00 1.133499494408e+00 1.081164141454e+00 8.889710168755e-01 6.920168301404e-01 7.163554047419e-01 9.331415649472e-01 1.116430640165e+00 1.148887962975e+00 1.017012833634e+00 7.990176071313e-01 6.792857992213e-01 7.902546635445e-01 9.725546601714e-01 1.056437427964e+00 9.893045193154e-01 8.144893185399e-01 6.767468484766e-01 7.376284537522e-01 9.148035855705e-01 1.033952659792e+00 1.017718081916e+00 8.805183783266e-01 7.258566957382e-01 7.139553008750e-01 8.530024450975e-01 9.855780469115e-01 1.005684151908e+00 8.960224708166e-01 7.222809111504e-01 6.369650654045e-01 7.394319287124e-01 9.035198706136e-01 9.915606778510e-01 9.550513783490e-01 8.189039315044e-01 6.774486216167e-01 6.598422793229e-01 7.685288848932e-01 8.786114760152e-01 9.107415491318e-01 8.651673118430e-01 7.722890151861e-01 6.900413745044e-01 6.752023056423e-01 7.268877206576e-01 7.917821376705e-01 8.236929462281e-01 8.074418973053e-01 7.563253204280e-01 7.041681977403e-01 6.886061402919e-01 7.224008063219e-01 7.825175614547e-01 8.334624943645e-01 8.498087922653e-01 8.236175074864e-01 7.664650233604e-01 7.094547223232e-01 6.920603146567e-01 7.298931817759e-01 7.953781724358e-01 8.441544688521e-01 8.459384589850e-01 7.969907765375e-01 7.240702003629e-01 6.782665846093e-01 6.978011195231e-01 7.617621310684e-01 8.135335509476e-01 8.121556900006e-01 7.535983569092e-01 6.770053854562e-01 6.539559386274e-01 7.207837717849e-01 8.256462426236e-01 8.932495467852e-01 8.809297982602e-01 7.913454225776e-01 6.815801880154e-01 6.571466838411e-01 7.644580116928e-01 9.169759940717e-01 1.015726526341e+00 1.010686691282e+00 9.023315200097e-01 7.483336335842e-01 6.723174313715e-01 7.649557012275e-01 9.388996681089e-01 1.068084949539e+00 1.087393159093e+00 9.884663930432e-01 8.184982783763e-01 6.907912433762e-01 7.282263940368e-01 8.844012739640e-01 1.021533398405e+00 1.059649386704e+00 9.826734235516e-01 8.313520447785e-01 7.074983320824e-01 7.254264229079e-01 8.573378160627e-01 9.782352813897e-01 1.008397565165e+00 9.324500181249e-01 7.970298352616e-01 7.141013966362e-01 7.839445704968e-01 9.482384251733e-01 1.083548188971e+00 1.117310012490e+00 1.036171853178e+00 8.864605821457e-01 7.815118424247e-01 8.368759061423e-01 1.009190618206e+00 1.166958545207e+00 1.226074830531e+00 1.163948342939e+00 1.015265782537e+00 8.748303668614e-01 8.618336630907e-01 9.824565874498e-01 1.120318495492e+00 1.178901754072e+00 1.126327963560e+00 9.934823565844e-01 8.730605857199e-01 8.754448213414e-01 9.967281203993e-01 1.123543642914e+00 1.164317025248e+00 1.090402017896e+00 9.386436556536e-01 8.171802370153e-01 8.504917277170e-01 1.011976398207e+00 1.166741813014e+00 1.222965558812e+00 1.156652817772e+00 1.008028911912e+00 8.820025752511e-01 8.945077175718e-01 1.026687952829e+00 1.153709896750e+00 1.187060935351e+00 1.109398558200e+00 9.748686503535e-01 9.006644643148e-01 9.731399863761e-01 1.125300474792e+00 1.231117596663e+00 1.215950206319e+00 1.075063971293e+00 8.840169202479e-01 8.087459233418e-01 9.517998614503e-01 1.178947482589e+00 1.332594525622e+00 1.337937395406e+00 1.191901578704e+00 9.646886812210e-01 8.172976401366e-01 9.012638368011e-01 1.117099164633e+00 1.286988771146e+00 1.324796825982e+00 1.225448791497e+00 1.054540894280e+00 9.412914644443e-01 9.899371614922e-01 1.139932718164e+00 1.260210264719e+00 1.278627807318e+00 1.197572022339e+00 1.085165299421e+00 1.044598518373e+00 1.119355155886e+00 1.238855411741e+00 1.307906967154e+00 1.280749517744e+00 1.175064760303e+00 1.067431633947e+00 1.053477035827e+00 1.149589853548e+00 1.273063274290e+00 1.338446839165e+00 1.311717661458e+00 1.215376276317e+00 1.118422106800e+00 1.097931703139e+00 1.167115528666e+00 1.264572002349e+00 1.325373581483e+00 1.325688428807e+00 1.284672874217e+00 1.245810167809e+00 1.242958841274e+00 1.271980470745e+00 1.300514750061e+00 1.302298842702e+00 1.278363046953e+00 1.253974460942e+00 1.255876943871e+00 1.286180388446e+00 1.320216960763e+00 1.329943759582e+00 1.305820442703e+00 1.261866583263e+00 1.224213282629e+00 1.209577500353e+00 1.211475759225e+00 1.209986824104e+00 1.193331394691e+00 1.169130719463e+00 1.156590945743e+00 1.165218808300e+00 1.181050823785e+00 1.177204849250e+00 1.137091068957e+00 1.070669740786e+00 1.014216536753e+00 1.005805010554e+00 1.046588840979e+00 1.096863838657e+00 1.113840090393e+00 1.082525725021e+00 1.023529912008e+00 9.806594168867e-01 9.847714189571e-01 1.019929515085e+00 1.039869397345e+00 1.011710441481e+00 9.423037384162e-01 8.819328997784e-01 8.917130872893e-01 9.737398187757e-01 1.062789286522e+00 1.091161464953e+00 1.029016518102e+00 8.966964093968e-01 7.722444430563e-01 7.630445866139e-01 8.785833447151e-01 1.013417969739e+00 1.077581102766e+00 1.038286462961e+00 9.173601703676e-01 7.903558335520e-01 7.595545562509e-01 8.449372542649e-01 9.553954162056e-01 1.007252904213e+00 9.750280597933e-01 8.908045687304e-01 8.326294096774e-01 8.678405685809e-01 9.715728065025e-01 1.061272837615e+00 1.078352565626e+00 1.015665953143e+00 9.217481449116e-01 8.869320458738e-01 9.661778113728e-01 1.107548347356e+00 1.219756381514e+00 1.245374785405e+00 1.176438183548e+00 1.056158012409e+00 9.731371274007e-01 1.007074521705e+00 1.137612234474e+00 1.273793987043e+00 1.343620876195e+00 1.321430486486e+00 1.226436760154e+00 1.116751430244e+00 1.067076252169e+00 1.111660981760e+00 1.209713917661e+00 1.294119085338e+00 1.323554875169e+00 1.295090033277e+00 1.238446704671e+00 1.198837941516e+00 1.205911616568e+00 1.249100670913e+00 1.290545216375e+00 1.298926927147e+00 1.270803302910e+00 1.233168852911e+00 1.226499980001e+00 1.269757722107e+00 1.338279960075e+00 1.383273426844e+00 1.366584381793e+00 1.282594022989e+00 1.167605924943e+00 1.093375187506e+00 1.118505348832e+00 1.221036497987e+00 1.320387251363e+00 1.348405842510e+00 1.281192265072e+00 1.146229741473e+00 1.021632615819e+00 9.996096386398e-01 1.088809948865e+00 1.200084576987e+00 1.246542962380e+00 1.194819880501e+00 1.071749800600e+00 9.614446034076e-01 9.602573394395e-01 1.066477298842e+00 1.180607186812e+00 1.215616448323e+00 1.142396415811e+00 9.954890888454e-01 8.743578540348e-01 8.901079485819e-01 1.023600158876e+00 1.152658955254e+00 1.188086178108e+00 1.106498052557e+00 9.493812669279e-01 8.233628313430e-01 8.407459646607e-01 9.697513751787e-01 1.082316850916e+00 1.095402511198e+00 9.966209829973e-01 8.436435907060e-01 7.612549252972e-01 8.388213282430e-01 9.929940783411e-01 1.095488030985e+00 1.082387008504e+00 9.594656239016e-01 8.066157083837e-01 7.688293387725e-01 9.033774631874e-01 1.087076588432e+00 1.196653071436e+00 1.179855268043e+00 1.049279453928e+00 8.846833361401e-01 8.242887442969e-01 9.356701834218e-01 1.113976205070e+00 1.238279293097e+00 1.254429195143e+00 1.168399331467e+00 1.036772067923e+00 9.499071563205e-01 9.705500131867e-01 1.066255775270e+00 1.158970117588e+00 1.200758935211e+00 1.187393394870e+00 1.144231074823e+00 1.104187774735e+00 1.085386125311e+00 1.084247315139e+00 1.089871332101e+00 1.100001721096e+00 1.120442340773e+00 1.151885490866e+00 1.181955885321e+00 1.192925728948e+00 1.176805542846e+00 1.144277291660e+00 1.119567897593e+00 1.121129305135e+00 1.143737956778e+00 1.164072096715e+00 1.164028701460e+00 1.147295562386e+00 1.136399636738e+00 1.150128670559e+00 1.179709386773e+00 1.192585201095e+00 1.160516244158e+00 1.085890642754e+00 1.012769078507e+00 1.005581847296e+00 1.082458778881e+00 1.185569909712e+00 1.239009525618e+00 1.200996102456e+00 1.082794075110e+00 9.560523104487e-01 9.275756697661e-01 1.027023273774e+00 1.160486830405e+00 1.225977352089e+00 1.179904489515e+00 1.046676475057e+00 9.216704496227e-01 9.262709204877e-01 1.060031395475e+00 1.199051416421e+00 1.242661974502e+00 1.162084701998e+00 1.005479704347e+00 9.000067676221e-01 9.647021708503e-01 1.139366282314e+00 1.276902317689e+00 1.289685815098e+00 1.170501255429e+00 9.969692399516e-01 9.252909013339e-01 1.044496986259e+00 1.234716741380e+00 1.343855526870e+00 1.301481394157e+00 1.125596931865e+00 9.374150720377e-01 9.376040231259e-01 1.149321975573e+00 1.376311409715e+00 1.468315377043e+00 1.372893003768e+00 1.130461899346e+00 9.050305466799e-01 9.525814690628e-01 1.237994231313e+00 1.503291780301e+00 1.597430991471e+00 1.478566643394e+00 1.201143053572e+00 9.503452417647e-01 1.004074996750e+00 1.308658336935e+00 1.584265985843e+00 1.677806555767e+00 1.553682691101e+00 1.277132998224e+00 1.040068672449e+00 1.094709989471e+00 1.377446953307e+00 1.626413894391e+00 1.695201234432e+00 1.555675778388e+00 1.284833333896e+00 1.082918787551e+00 1.165807400271e+00 1.435272825441e+00 1.649954311165e+00 1.680352704225e+00 1.509790423548e+00 1.228036278753e+00 1.050072730567e+00 1.170799453284e+00 1.448561514293e+00 1.649063952832e+00 1.660010168225e+00 1.477111664721e+00 1.199015734872e+00 1.040116228517e+00 1.167643800374e+00 1.428299010279e+00 1.605513388886e+00 1.602172133506e+00 1.425179586343e+00 1.179950691932e+00 1.064783022368e+00 1.195239516095e+00 1.421330914714e+00 1.561130847908e+00 1.537292157809e+00 1.368170192785e+00 1.161991634980e+00 1.089174943204e+00 1.212871059528e+00 1.394530241587e+00 1.488920529963e+00 1.440958629520e+00 1.282735459115e+00 1.125367346891e+00 1.105751137403e+00 1.232394106470e+00 1.375054662604e+00 1.423600601679e+00 1.347299219547e+00 1.194542238143e+00 1.081511919204e+00 1.114235876905e+00 1.256248439730e+00 1.381975579215e+00 1.405727649552e+00 1.313532641079e+00 1.160687513769e+00 1.057812607485e+00 1.092660940220e+00 1.222171880551e+00 1.334629777009e+00 1.359096138359e+00 1.289331954800e+00 1.176753753098e+00 1.106975682949e+00 1.134299535029e+00 1.222766927065e+00 1.293296943078e+00 1.295835048395e+00 1.231211615966e+00 1.145585311910e+00 1.104334354094e+00 1.137912995527e+00 1.210765632254e+00 1.262148216138e+00 1.254866326481e+00 1.190832616395e+00 1.107442720809e+00 1.059116587162e+00 1.078323808966e+00 1.146219408875e+00 1.215464647771e+00 1.249408215010e+00 1.237470285663e+00 1.193529185062e+00 1.147005392478e+00 1.127372793300e+00 1.145737750647e+00 1.188293206461e+00 1.228914077798e+00 1.246475042858e+00 1.234404850741e+00 1.202202906919e+00 1.170096392954e+00 1.156676334667e+00 1.165055002335e+00 1.180346846547e+00 1.182522371901e+00 1.162560191045e+00 1.130221345103e+00 1.108618256402e+00 1.115134566688e+00 1.142564698955e+00 1.162834364607e+00 1.149960446771e+00 1.101001247403e+00 1.044236189133e+00 1.026139563602e+00 1.070458687816e+00 1.148216182887e+00 1.203989830059e+00 1.198789209009e+00 1.132116686298e+00 1.047745503081e+00 1.016593821916e+00 1.075162731345e+00 1.179842407938e+00 1.255249107835e+00 1.253947360892e+00 1.177248342322e+00 1.077311694696e+00 1.035705732088e+00 1.091956621282e+00 1.193880745286e+00 1.258481040404e+00 1.238564610959e+00 1.142290899780e+00 1.033328873581e+00 1.001473721042e+00 1.074513575078e+00 1.180442063641e+00 1.232171756290e+00 1.190118487422e+00 1.074899541690e+00 9.641324146765e-01 9.502997867359e-01 1.037734736846e+00 1.134627288339e+00 1.157729903347e+00 1.082525772309e+00 9.506120540088e-01 8.634150408539e-01 9.065722865282e-01 1.032041570358e+00 1.124691779022e+00 1.112627613954e+00 9.902383370684e-01 8.241031825332e-01 7.513996090720e-01 8.524098634229e-01 1.018402995958e+00 1.116933336286e+00 1.087975322105e+00 9.398524417612e-01 7.517605737872e-01 6.742161438468e-01 7.785520493650e-01 9.303402589953e-01 9.998487537697e-01 9.420428381272e-01 7.839155495225e-01 6.299043421509e-01 6.302921005720e-01 7.684376443138e-01 8.869997639318e-01 8.921907476171e-01 7.699661674135e-01 5.853114243937e-01 5.132648708608e-01 6.623173058316e-01 8.587097862784e-01 9.566264735846e-01 9.029682840698e-01 7.109769133911e-01 4.806308272164e-01 4.680403459855e-01 7.001742933956e-01 9.135792686250e-01 9.882988600558e-01 8.935329417275e-01 6.615612744038e-01 4.242735194460e-01 4.771615627276e-01 7.311767273122e-01 9.185796139629e-01 9.480343262285e-01 8.105531578258e-01 5.726342941463e-01 4.483703235967e-01 6.351776577622e-01 8.874970480471e-01 1.023343955078e+00 9.850805238826e-01 7.894998875731e-01 5.546182843237e-01 5.642538043576e-01 8.346199030910e-01 1.086691377482e+00 1.186288614490e+00 1.096389546092e+00 8.555570629503e-01 6.189418309263e-01 6.764076180677e-01 9.631081863431e-01 1.203149151682e+00 1.273364754409e+00 1.147928824229e+00 8.832810122191e-01 6.644157378226e-01 7.632129011367e-01 1.052118115334e+00 1.269761743678e+00 1.305906118548e+00 1.146562093264e+00 8.661540716605e-01 6.797906359573e-01 8.271780015263e-01 1.116552363999e+00 1.306187407207e+00 1.301348206449e+00 1.098239673492e+00 7.829400644658e-01 6.066245613655e-01 8.094866323934e-01 1.115818750166e+00 1.293356327362e+00 1.265275885927e+00 1.039614687168e+00 7.146647126819e-01 5.707145552007e-01 8.133554796154e-01 1.119839353115e+00 1.283581899277e+00 1.243853715459e+00 1.019822323306e+00 7.208129574522e-01 6.141081267056e-01 8.392390096057e-01 1.110538336425e+00 1.246065524589e+00 1.193612897083e+00 9.786598462732e-01 7.133486552275e-01 6.343049749951e-01 8.290363796630e-01 1.056460015274e+00 1.161324458428e+00 1.102128348856e+00 9.117633353656e-01 7.042832849998e-01 6.708743889376e-01 8.373290049942e-01 1.017436748097e+00 1.093326193363e+00 1.038848505296e+00 8.963558265430e-01 7.732222401296e-01 7.892019331462e-01 9.248167469060e-01 1.059643333100e+00 1.116301393324e+00 1.082298421449e+00 9.975502322766e-01 9.355221510839e-01 9.532809732475e-01 1.035353370435e+00 1.121184752335e+00 1.167467735092e+00 1.167446853770e+00 1.141678690232e+00 1.118584037850e+00 1.114355324991e+00 1.126726005002e+00 1.146780081630e+00 1.171661535132e+00 1.203528834330e+00 1.239075435868e+00 1.264787220692e+00 1.265460473569e+00 1.238862840073e+00 1.204612699987e+00 1.196740832539e+00 1.236230919634e+00 1.307358771510e+00 1.369295701209e+00 1.387656211857e+00 1.356145169200e+00 1.301977474406e+00 1.272828901136e+00 1.301367844268e+00 1.373740654486e+00 1.443742012644e+00 1.471959757966e+00 1.448860349312e+00 1.396955222982e+00 1.356238809139e+00 1.355444610979e+00 1.388814704852e+00 1.425170583130e+00 1.437191305472e+00 1.419670860035e+00 1.387984857368e+00 1.362456761020e+00 1.350177842206e+00 1.340714678043e+00 1.320096772843e+00 1.287850316384e+00 1.260822883528e+00 1.258716952251e+00 1.282129010441e+00 1.307620659651e+00 1.306728322479e+00 1.268897698002e+00 1.212085062652e+00 1.174682236525e+00 1.185704005314e+00 1.234839940138e+00 1.281363497816e+00 1.289658981443e+00 1.253053181343e+00 1.197054559982e+00 1.162747589307e+00 1.172487625324e+00 1.207506673774e+00 1.227951031602e+00 1.209097929943e+00 1.159809359560e+00 1.117206663010e+00 1.116203443951e+00 1.151933889960e+00 1.181741106730e+00 1.164561858894e+00 1.093099539510e+00 1.005507062587e+00 9.701304836641e-01 1.023091685167e+00 1.119524794081e+00 1.182196341465e+00 1.162500363316e+00 1.061990003519e+00 9.387275446449e-01 8.920659068190e-01 9.726422922283e-01 1.112457807445e+00 1.214971377598e+00 1.230018930069e+00 1.163261440832e+00 1.070108849892e+00 1.029807408818e+00 1.078178581587e+00 1.168597759279e+00 1.231112154434e+00 1.232728781351e+00 1.191166826430e+00 1.159771318186e+00 1.182903018360e+00 1.248127574908e+00 1.298887537562e+00 1.287561921143e+00 1.210066852416e+00 1.116104939659e+00 1.088558959788e+00 1.166719303785e+00 1.294464752803e+00 1.383814438950e+00 1.381752667542e+00 1.289607879765e+00 1.164826166192e+00 1.101918670323e+00 1.156375999043e+00 1.278038687336e+00 1.374955261976e+00 1.392154918973e+00 1.330741205874e+00 1.241657635817e+00 1.198108511350e+00 1.235287280573e+00 1.314321479276e+00 1.368520548382e+00 1.360161237143e+00 1.298560508970e+00 1.231544448704e+00 1.212011701381e+00 1.249300675486e+00 1.300810006250e+00 1.316716869505e+00 1.278427780941e+00 1.207692973547e+00 1.152054038068e+00 1.146853701357e+00 1.179989174051e+00 1.206567818643e+00 1.192979157468e+00 1.142129854463e+00 1.091391175666e+00 1.083163925337e+00 1.120979508341e+00 1.163267172006e+00 1.164115170742e+00 1.109363889982e+00 1.029012383568e+00 9.852397660118e-01 1.020643598667e+00 1.106478046783e+00 1.173924512134e+00 1.173543265964e+00 1.099619795556e+00 9.932532339797e-01 9.276554180405e-01 9.515111252921e-01 1.032054791092e+00 1.096918890506e+00 1.100984271415e+00 1.045966467708e+00 9.738664923900e-01 9.391973966661e-01 9.586158527446e-01 9.926885086708e-01 9.910953290092e-01 9.372652961304e-01 8.631223018936e-01 8.345877604328e-01 8.882360266567e-01 9.799737710165e-01 1.034530774266e+00 1.005104323447e+00 8.929285526479e-01 7.559780565100e-01 7.028602341429e-01 7.897960492797e-01 9.323406658370e-01 1.027255793371e+00 1.026424759138e+00 9.360438332158e-01 8.125399716548e-01 7.474348647031e-01 7.907192109669e-01 8.847283869612e-01 9.459708392510e-01 9.376396457088e-01 8.765417750766e-01 8.203598236902e-01 8.259263627897e-01 8.868639307091e-01 9.427926832433e-01 9.435921806480e-01 8.821317798851e-01 7.993581473066e-01 7.662214181360e-01 8.167772556029e-01 9.023137835283e-01 9.515441836969e-01 9.278546721734e-01 8.422618858486e-01 7.514459344035e-01 7.293128064571e-01 7.890041046326e-01 8.648781116007e-01 8.927593894241e-01 8.543523568482e-01 7.814656007481e-01 7.414006560107e-01 7.787648203963e-01 8.583941763340e-01 9.111186908702e-01 8.978322313362e-01 8.294889622136e-01 7.665074364724e-01 7.812979279234e-01 8.735732899397e-01 9.695080151791e-01 1.003279919183e+00 9.553605793003e-01 8.594668161101e-01 7.961637901161e-01 8.332940286371e-01 9.383868318680e-01 1.022701898636e+00 1.027834516020e+00 9.506921761293e-01 8.466128385605e-01 8.106847789006e-01 8.857983058800e-01 1.000632288368e+00 1.061905982533e+00 1.025138343853e+00 9.080562989788e-01 7.963488473848e-01 8.070827735467e-01 9.443053085071e-01 1.092371889520e+00 1.157076066918e+00 1.107687315733e+00 9.777869119320e-01 8.665209296344e-01 8.873877915396e-01 1.027127115116e+00 1.168106144793e+00 1.224062777279e+00 1.175292411255e+00 1.065728859054e+00 9.889744091790e-01 1.020303423844e+00 1.125801077941e+00 1.209001123177e+00 1.206878114035e+00 1.121416182424e+00 1.021722580056e+00 1.010868278986e+00 1.117578035568e+00 1.254878012870e+00 1.323290667906e+00 1.276755462965e+00 1.135869586835e+00 9.937386259044e-01 9.821107024045e-01 1.123808178527e+00 1.298869716815e+00 1.395699664278e+00 1.370527060228e+00 1.246575328146e+00 1.109506934374e+00 1.072785570455e+00 1.167856973434e+00 1.305416735239e+00 1.388235953243e+00 1.377856152933e+00 1.298199433348e+00 1.220202006222e+00 1.215567168875e+00 1.287133848545e+00 1.368822508344e+00 1.395509378890e+00 1.346999963500e+00 1.255472305386e+00 1.190225971109e+00 1.207441829596e+00 1.292007686876e+00 1.376389678921e+00 1.403861522681e+00 1.358910559208e+00 1.269375127864e+00 1.193775512097e+00 1.186349663768e+00 1.251051763530e+00 1.342588870416e+00 1.411752329984e+00 1.433705683678e+00 1.410260688646e+00 1.362535365812e+00 1.321029030154e+00 1.313320951853e+00 1.350746194947e+00 1.421853042058e+00 1.498756508393e+00 1.550908461341e+00 1.558107075429e+00 1.520178813766e+00 1.461565465440e+00 1.424118472675e+00 1.440684446138e+00 1.504911139441e+00 1.574652715603e+00 1.605874532313e+00 1.581088206373e+00 1.519276255875e+00 1.466798776967e+00 1.464882302277e+00 1.511180826271e+00 1.561470884527e+00 1.570569577497e+00 1.526783138164e+00 1.461626904837e+00 1.431650771536e+00 1.470049617229e+00 1.549383535634e+00 1.607697068472e+00 1.600730046607e+00 1.531020275609e+00 1.450780081201e+00 1.431909520157e+00 1.499854980321e+00 1.602859424205e+00 1.664535845761e+00 1.642430156122e+00 1.550472072071e+00 1.455173973292e+00 1.435539562938e+00 1.507081761980e+00 1.602165646672e+00 1.639565017757e+00 1.583257203055e+00 1.460218207170e+00 1.352503763397e+00 1.344397069315e+00 1.432756834521e+00 1.528914877531e+00 1.549647393352e+00 1.469708341827e+00 1.331592120078e+00 1.231359311675e+00 1.249189571296e+00 1.355666444648e+00 1.449220921130e+00 1.456964318204e+00 1.372711156010e+00 1.256883078506e+00 1.206080566632e+00 1.265487037584e+00 1.372913512973e+00 1.434196616562e+00 1.401877640350e+00 1.296568511047e+00 1.199855974418e+00 1.201191664011e+00 1.299328717140e+00 1.402604806500e+00 1.426908050657e+00 1.348263612728e+00 1.212350108784e+00 1.121667368269e+00 1.158794633615e+00 1.284106510351e+00 1.389009141974e+00 1.401981689492e+00 1.319614112098e+00 1.203388050704e+00 1.149389422310e+00 1.202629725184e+00 1.303278189724e+00 1.362999707292e+00 1.342144591633e+00 1.267202439140e+00 1.213507776190e+00 1.242628432285e+00 1.331120863639e+00 1.398138011627e+00 1.384933054701e+00 1.295447907564e+00 1.202622964759e+00 1.206844313905e+00 1.326548042444e+00 1.470021808650e+00 1.537246973493e+00 1.486248054609e+00 1.349468476299e+00 1.231962776200e+00 1.249974499766e+00 1.395578154726e+00 1.546516171571e+00 1.599560439879e+00 1.525461857216e+00 1.375226582030e+00 1.267915130176e+00 1.306902114500e+00 1.452940531625e+00 1.576630739857e+00 1.586975617898e+00 1.472304421113e+00 1.303638169284e+00 1.214074512695e+00 1.286328642547e+00 1.440948182642e+00 1.542421507111e+00 1.516102124100e+00 1.370395943162e+00 1.195807222323e+00 1.132182484213e+00 1.229990249441e+00 1.377069431503e+00 1.445907612645e+00 1.385815738151e+00 1.231413620103e+00 1.096022804052e+00 1.104591792288e+00 1.239852756801e+00 1.366602335357e+00 1.383538342891e+00 1.270260470271e+00 1.089604655747e+00 9.784807192859e-01 1.039880857856e+00 1.193190747050e+00 1.292633918918e+00 1.261216265621e+00 1.104981855819e+00 9.129008302494e-01 8.391782946376e-01 9.414306759739e-01 1.082129310970e+00 1.127093411997e+00 1.031239098877e+00 8.363581346439e-01 6.853380435477e-01 7.461081521704e-01 9.347759359963e-01 1.064253898378e+00 1.041768464055e+00 8.597572140308e-01 6.008264032193e-01 5.106260080452e-01 7.293851153173e-01 9.823028049720e-01 1.099800885337e+00 1.029704704200e+00 7.927669832679e-01 5.087626393917e-01 5.030346823049e-01 7.898929712511e-01 1.040012919389e+00 1.124894766230e+00 1.017249431937e+00 7.640094832622e-01 5.325081835579e-01 6.184524391212e-01 8.967868195693e-01 1.100315789533e+00 1.130247549786e+00 9.790434749536e-01 7.246023475335e-01 5.882770536411e-01 7.673820286606e-01 1.040124052499e+00 1.204642829574e+00 1.192063222430e+00 1.017565929065e+00 7.894699902818e-01 7.316730246019e-01 9.303309442176e-01 1.173943238063e+00 1.302947442373e+00 1.267119975846e+00 1.098926744213e+00 9.172127958082e-01 8.962553140496e-01 1.057505571764e+00 1.237241829893e+00 1.310946944499e+00 1.245534667743e+00 1.088382645393e+00 9.596371177661e-01 9.792513922137e-01 1.111975550927e+00 1.221704295646e+00 1.220668835312e+00 1.100950332432e+00 9.336885199474e-01 8.549776061642e-01 9.392721718888e-01 1.083559435060e+00 1.157605853878e+00 1.105380610930e+00 9.497342613038e-01 7.973450139621e-01 8.001025252178e-01 9.558176112431e-01 1.111305538927e+00 1.159183683771e+00 1.073646984451e+00 9.063581780768e-01 7.925027156050e-01 8.622355505035e-01 1.044391876216e+00 1.184441448817e+00 1.197333981354e+00 1.073999229247e+00 8.803011738513e-01 7.660170002208e-01 8.538569179263e-01 1.041614345864e+00 1.171671343685e+00 1.167900633869e+00 1.027558189589e+00 8.175208544327e-01 6.862510489609e-01 7.606486369896e-01 9.340755552316e-01 1.049462871044e+00 1.038269990222e+00 9.039961501628e-01 7.165291042384e-01 6.196018498514e-01 7.101065341576e-01 8.726744756752e-01 9.765340421056e-01 9.739961143919e-01 8.832389713599e-01 7.797315246650e-01 7.655714073597e-01 8.623509733183e-01 9.854440460889e-01 1.055535138773e+00 1.046544891821e+00 9.830009520097e-01 9.255195204585e-01 9.295638216245e-01 9.895941620990e-01 1.049033543785e+00 1.059473179774e+00 1.012105518159e+00 9.407610111459e-01 9.036684781141e-01 9.336476305448e-01 1.000093177755e+00 1.044123221775e+00 1.029537673521e+00 9.626195208429e-01 8.925718916787e-01 8.854459050639e-01 9.587841797600e-01 1.058912240805e+00 1.120126435432e+00 1.109357048759e+00 1.037062523655e+00 9.556489466867e-01 9.352082136981e-01 9.995467143610e-01 1.097311113388e+00 1.159565871479e+00 1.149041679383e+00 1.072422923244e+00 9.788935167792e-01 9.390309327016e-01 9.839095526740e-01 1.067649557804e+00 1.120240962526e+00 1.102656187950e+00 1.023014828293e+00 9.357898650212e-01 9.151372679165e-01 9.823748400277e-01 1.077037879925e+00 1.124769810709e+00 1.089942839210e+00 9.900393101335e-01 8.980322846998e-01 9.062601332370e-01 1.021892903394e+00 1.154289553682e+00 1.215805133682e+00 1.168695333383e+00 1.033557401531e+00 8.975439791918e-01 8.880509626441e-01 1.028999416490e+00 1.202819692742e+00 1.298715367779e+00 1.268068867916e+00 1.124425089960e+00 9.490382547480e-01 8.826678319058e-01 9.942123840356e-01 1.174118967729e+00 1.291913624873e+00 1.285922874126e+00 1.161347109267e+00 9.886095878456e-01 8.948964626466e-01 9.622810335010e-01 1.109666750086e+00 1.210878412034e+00 1.201857568453e+00 1.088655228362e+00 9.452987192512e-01 8.939833261983e-01 9.883951945456e-01 1.135513521531e+00 1.222670789782e+00 1.198938061268e+00 1.082308909014e+00 9.611902184773e-01 9.597263745706e-01 1.100224340602e+00 1.271294152422e+00 1.365177096322e+00 1.335544714019e+00 1.200738064146e+00 1.046944714498e+00 1.005590769925e+00 1.124436933212e+00 1.298669322380e+00 1.407986673643e+00 1.393600711318e+00 1.261574083101e+00 1.083045814303e+00 9.853129300608e-01 1.053515651895e+00 1.212425278078e+00 1.332900005418e+00 1.341482046058e+00 1.230859616196e+00 1.056816708177e+00 9.340536107350e-01 9.642463924680e-01 1.102686162892e+00 1.223680703255e+00 1.246887698347e+00 1.158450281645e+00 1.007651101168e+00 9.011968668327e-01 9.341270811416e-01 1.066179922857e+00 1.180337277166e+00 1.200769197452e+00 1.116942610457e+00 9.837291287108e-01 9.115329063000e-01 9.785390012441e-01 1.122616103261e+00 1.226260496368e+00 1.218190048953e+00 1.092116915271e+00 9.148056840642e-01 8.312563066771e-01 9.417992200254e-01 1.140664007900e+00 1.277240657563e+00 1.271592488905e+00 1.113616817881e+00 8.686739458030e-01 7.139118256264e-01 8.329672994306e-01 1.089579582901e+00 1.280219148074e+00 1.311462378505e+00 1.168554516938e+00 9.096041355500e-01 7.005447615855e-01 7.685470290392e-01 1.019223241934e+00 1.221561288737e+00 1.269768152229e+00 1.148489785117e+00 9.201442246451e-01 7.482520729125e-01 8.198099990576e-01 1.040851354505e+00 1.209458603019e+00 1.228832734380e+00 1.091618434308e+00 8.756332010318e-01 7.626966983107e-01 8.913809780188e-01 1.116317561237e+00 1.257395056580e+00 1.234824006994e+00 1.049346998025e+00 7.859075908007e-01 6.555394577469e-01 8.159790903237e-01 1.062171462453e+00 1.202616940014e+00 1.167273775339e+00 9.637060222701e-01 6.794536157522e-01 5.437259006625e-01 7.259041264379e-01 9.733905416317e-01 1.102133466075e+00 1.058059339526e+00 8.613185997602e-01 6.139019199855e-01 5.443087115703e-01 7.333438027467e-01 9.411594262302e-01 1.025273293093e+00 9.496360307265e-01 7.479557049186e-01 5.405524069533e-01 5.435803627382e-01 7.346151697427e-01 8.961435235054e-01 9.256396639517e-01 8.048878244337e-01 5.781153567173e-01 3.872958286428e-01 4.638185159276e-01 6.671433725410e-01 7.929619402965e-01 7.777303941812e-01 6.240892243798e-01 3.928929607154e-01 2.814041008087e-01 4.521475670224e-01 6.365865474154e-01 7.093095338158e-01 6.465444255160e-01 4.824362316548e-01 3.441745828461e-01 4.323719180882e-01 6.287737219853e-01 7.634366547151e-01 7.790691227866e-01 6.814409318329e-01 5.424403310566e-01 5.114452617525e-01 6.464991778667e-01 8.099919247058e-01 8.923608724758e-01 8.568323393436e-01 7.260639762103e-01 5.910059759239e-01 5.916092244865e-01 7.300212002137e-01 8.677060112367e-01 9.130293999244e-01 8.427861342594e-01 6.945525625632e-01 5.783423723692e-01 6.240337315981e-01 7.822101202419e-01 9.151820083605e-01 9.507355981785e-01 8.814869837006e-01 7.592223003074e-01 6.931002760883e-01 7.671145521572e-01 9.207584296493e-01 1.047244232170e+00 1.089541588434e+00 1.043905151643e+00 9.517749296363e-01 8.852086499040e-01 8.993460466711e-01 9.759458369151e-01 1.051510498007e+00 1.080066848104e+00 1.052908985431e+00 9.924190618627e-01 9.357363451961e-01 9.099124206632e-01 9.130874997257e-01 9.234574951531e-01 9.238400131178e-01 9.136360677011e-01 9.032865004004e-01 9.010115685375e-01 9.046264255540e-01 9.058881465339e-01 9.009241676301e-01 8.949984439630e-01 8.971955537451e-01 9.103330604448e-01 9.270650347188e-01 9.369820442862e-01 9.368851189005e-01 9.343588316566e-01 9.410849404016e-01 9.604844484767e-01 9.819577738192e-01 9.887049864166e-01 9.713608982239e-01 9.370600444155e-01 9.085526147672e-01 9.098397853260e-01 9.446778900519e-01 9.912129510289e-01 1.019512407723e+00 1.010619636191e+00 9.653860793724e-01 9.052760423411e-01 8.649350172949e-01 8.715062088904e-01 9.212876516918e-01 9.831230014369e-01 1.022946617332e+00 1.021128824647e+00 9.792305205949e-01 9.224358676053e-01 8.940301757952e-01 9.281307942487e-01 1.014745590714e+00 1.107134329964e+00 1.158858134461e+00 1.148115885886e+00 1.088646981061e+00 1.032066286779e+00 1.043519460348e+00 1.138968513260e+00 1.262752865124e+00 1.342338113116e+00 1.335606990699e+00 1.249219639124e+00 1.145730380038e+00 1.122727053371e+00 1.222914524556e+00 1.375864226112e+00 1.478122393062e+00 1.467366513882e+00 1.343307967179e+00 1.176724791790e+00 1.099184008280e+00 1.191674786589e+00 1.368745902573e+00 1.492442093265e+00 1.484237615012e+00 1.343694185705e+00 1.155242775600e+00 1.077952185889e+00 1.200459509817e+00 1.405473267923e+00 1.535795928025e+00 1.513192648374e+00 1.348290240138e+00 1.149199247205e+00 1.103618798056e+00 1.279819476591e+00 1.515959705679e+00 1.645060834209e+00 1.592348419572e+00 1.373586159382e+00 1.107108813589e+00 1.018193733715e+00 1.205081882687e+00 1.465011726039e+00 1.605726971506e+00 1.550208691523e+00 1.315664933556e+00 1.019286581648e+00 8.961575313269e-01 1.066968774563e+00 1.313199168372e+00 1.438256560248e+00 1.376109574685e+00 1.159717942633e+00 9.260410083718e-01 8.940604996639e-01 1.085673491270e+00 1.284421158614e+00 1.343222327705e+00 1.228254898917e+00 1.005621444250e+00 8.571749427733e-01 9.614220895422e-01 1.200495300001e+00 1.367382608219e+00 1.361456995153e+00 1.177895052344e+00 9.099154099147e-01 7.825383940221e-01 9.540032957860e-01 1.219252911164e+00 1.374034935586e+00 1.341423840782e+00 1.136219038070e+00 8.705558622546e-01 7.782817411902e-01 9.664277707024e-01 1.210929964611e+00 1.333481127817e+00 1.278183327378e+00 1.079213618412e+00 8.680055322414e-01 8.503234905266e-01 1.041740922692e+00 1.242472503472e+00 1.319561785715e+00 1.242859940901e+00 1.068335876817e+00 9.361222365551e-01 9.860359634436e-01 1.165663238033e+00 1.320118611436e+00 1.360987823289e+00 1.284951219771e+00 1.162999249991e+00 1.110624573713e+00 1.186183066657e+00 1.319427738613e+00 1.406752549819e+00 1.398725561409e+00 1.314542699685e+00 1.228153578455e+00 1.218081936280e+00 1.287537288714e+00 1.363047345674e+00 1.374896418138e+00 1.306450714698e+00 1.200703873810e+00 1.136790524861e+00 1.161408059742e+00 1.233221186937e+00 1.273087870819e+00 1.237264017040e+00 1.143152225117e+00 1.062688683427e+00 1.069780112503e+00 1.154101431410e+00 1.231778736840e+00 1.232986750095e+00 1.147022889711e+00 1.032410659272e+00 9.960171672400e-01 1.089378727282e+00 1.234798363251e+00 1.323713765014e+00 1.299297173838e+00 1.173044202408e+00 1.029440340278e+00 9.985878561661e-01 1.120867385257e+00 1.286963677658e+00 1.378943487521e+00 1.344015367944e+00 1.197864751189e+00 1.023680442436e+00 9.500128945443e-01 1.029583272276e+00 1.162096034403e+00 1.230548304394e+00 1.185280064756e+00 1.045855593961e+00 8.954799285509e-01 8.484602022826e-01 9.295474629389e-01 1.037738813440e+00 1.078772698730e+00 1.024482874835e+00 9.114418199733e-01 8.288097084880e-01 8.552556629842e-01 9.605894665447e-01 1.051056555104e+00 1.066455165911e+00 1.003789174520e+00 9.130074192565e-01 8.734708518398e-01 9.234109732424e-01 1.013547516480e+00 1.070066250800e+00 1.055681646255e+00 9.823143252410e-01 9.041900469457e-01 8.855274889922e-01 9.373265827798e-01 1.005211848965e+00 1.030732181601e+00 9.925493845085e-01 9.131499656051e-01 8.483735126663e-01 8.482750347186e-01 9.037846846407e-01 9.591569732004e-01 9.694798624648e-01 9.321014444502e-01
 6.750922491833e-01 6.515544822065e-01 6.247645996143e-01 6.159046513265e-01 6.350617028964e-01 6.701246397572e-01 6.970514543106e-01 6.809997282552e-01 6.271608722419e-01 5.987254111212e-01 6.388723770720e-01 7.115969744518e-01 7.545290551751e-01 7.429419619384e-01 7.043155152950e-01 6.998925471532e-01 7.603490575116e-01 8.438276436135e-01 8.888887873455e-01 8.674442298601e-01 7.983673414973e-01 7.388596241095e-01 7.404934686961e-01 7.889538389081e-01 8.249236118161e-01 8.095463625733e-01 7.491616441924e-01 6.873968849956e-01 6.681472148194e-01 6.847736878727e-01 6.901180780901e-01 6.535348720664e-01 5.910271275650e-01 5.593121896634e-01 5.967215863637e-01 6.643383940710e-01 6.976674864861e-01 6.674457022541e-01 5.957220759003e-01 5.522098424709e-01 5.950961495291e-01 6.870304412838e-01 7.506708365235e-01 7.442027164875e-01 6.750364146891e-01 5.982789171265e-01 5.898247274010e-01 6.626433408931e-01 7.764901015304e-01 8.828409391194e-01 9.333656287078e-01 9.182536667881e-01 8.227462820059e-01 7.385090697249e-01 7.512570753858e-01 8.362298764410e-01 8.962504758359e-01 8.752574311752e-01 7.872038671384e-01 7.070001165515e-01 7.124497627075e-01 7.819039088078e-01 8.279057637220e-01 8.006998588550e-01 7.187025681044e-01 6.592856233585e-01 6.892158655698e-01 7.686807881260e-01 8.105060029363e-01 7.742871585065e-01 6.903912584656e-01 6.511276482073e-01 7.196447983105e-01 8.314447404009e-01 8.883088672941e-01 8.448499078324e-01 7.224546024430e-01 6.144920114538e-01 6.360255227083e-01 7.590250941382e-01 8.626094439018e-01 8.807927438966e-01 8.183622305585e-01 7.379453773468e-01 7.211610205500e-01 7.791890894882e-01 8.419334103190e-01 8.501906047651e-01 8.000846338249e-01 7.393609317400e-01 7.295189312600e-01 7.768937568942e-01 8.323488358566e-01 8.746369578207e-01 8.788171703341e-01 8.495019857498e-01 8.057085706023e-01 7.658134651239e-01 7.672710894623e-01 8.129069925045e-01 8.597654352478e-01 8.640997341827e-01 8.168671409877e-01 7.504557219911e-01 7.182789383721e-01 7.406565679894e-01 7.776312005887e-01 7.774094078664e-01 7.227277264142e-01 6.426262796506e-01 5.983777196602e-01 6.238489100266e-01 6.779033312233e-01 7.007777565778e-01 6.704835256232e-01 6.121026834902e-01 5.815210107013e-01 6.104212107624e-01 6.641974740343e-01 6.897180752717e-01 6.663683803272e-01 6.160474780189e-01 5.880877376982e-01 6.114885370565e-01 6.582041635912e-01 6.819408399121e-01 6.652112852199e-01 6.305810824741e-01 6.235718134542e-01 6.645990450963e-01 7.220772652429e-01 7.510235545766e-01 7.323685267163e-01 6.834009872961e-01 6.481872307132e-01 6.609689746930e-01 7.071728632559e-01 7.448335178009e-01 7.660256628724e-01 7.807459885467e-01 7.830997632210e-01 7.787372972563e-01 7.797102803267e-01 7.963369013058e-01 8.279622129253e-01 8.620491002544e-01 8.827357784247e-01 8.774182183521e-01 8.237820291281e-01 7.590850432032e-01 7.176247607622e-01 7.276620082290e-01 7.646014816376e-01 7.820706047489e-01 7.581073346600e-01 7.071777367310e-01 6.665880000337e-01 6.620542814380e-01 6.803822019166e-01 6.903860142264e-01 6.793822651371e-01 6.623288399978e-01 6.620022167106e-01 6.781312133498e-01 6.835962065351e-01 6.525560544089e-01 5.860061674009e-01 5.204514475012e-01 5.072124941368e-01 5.505737167876e-01 5.991542408501e-01 6.098605297065e-01 5.788473771867e-01 5.393498664551e-01 5.344582422716e-01 5.665499651016e-01 5.937898705231e-01 5.810221042587e-01 5.312979297276e-01 4.895096247846e-01 5.060532710961e-01 5.657300380527e-01 6.048292363431e-01 5.779993966225e-01 4.820777205362e-01 3.682398272073e-01 3.484525240236e-01 4.465463535353e-01 5.475495064357e-01 5.783232489460e-01 5.235773230159e-01 4.144730428262e-01 3.339532607200e-01 3.636831505181e-01 4.437033968622e-01 4.821542613183e-01 4.478564394340e-01 3.603614322006e-01 2.887751039801e-01 3.093201820061e-01 3.764199352100e-01 4.072259455777e-01 3.729998245505e-01 2.950688107648e-01 2.486054214134e-01 2.978105313571e-01 3.761648570249e-01 4.128789118690e-01 3.921032072686e-01 3.458491081522e-01 3.422681394184e-01 4.061593063852e-01 4.795303282284e-01 5.078510152974e-01 4.756450841356e-01 4.082254762617e-01 3.678633140441e-01 3.993891966783e-01 4.607933972394e-01 4.896740864615e-01 4.617098715891e-01 3.951351787593e-01 3.480319891676e-01 3.733361089750e-01 4.389559649552e-01 4.824946324011e-01 4.773018763949e-01 4.363135220911e-01 4.029379389066e-01 4.203090994292e-01 4.895052802809e-01 5.405261923761e-01 5.594650857285e-01 5.536928778177e-01 5.316075673051e-01 5.092748416231e-01 5.008459966794e-01 4.940832732641e-01 4.979567902328e-01 5.113501035190e-01 5.121256877246e-01 5.080526444389e-01 5.080307904106e-01 5.124776646629e-01 5.169106192041e-01 5.209954331376e-01 5.300001397101e-01 5.463033283903e-01 5.620749549529e-01 5.641522058968e-01 5.460217347037e-01 5.158606944384e-01 4.936442355996e-01 4.937741417338e-01 5.079850826788e-01 5.138251604330e-01 4.969095844763e-01 4.620987916335e-01 4.293383408665e-01 4.147322450482e-01 4.115762169906e-01 4.004292420903e-01 3.765887319398e-01 3.633470767743e-01 3.904624494923e-01 4.480799019617e-01 4.943644698100e-01 4.967764467310e-01 4.514910999159e-01 3.916007013228e-01 3.788325747851e-01 4.329861185047e-01 4.983071629341e-01 5.218902699992e-01 4.911338119468e-01 4.368877154227e-01 4.203674803508e-01 4.652210619163e-01 5.184824153341e-01 5.227624559595e-01 4.624558161877e-01 3.792870489459e-01 3.730872112095e-01 4.696012759735e-01 5.674541046666e-01 5.878646161341e-01 5.061083470015e-01 3.541773299568e-01 2.733275777928e-01 4.024771123960e-01 5.656619764559e-01 6.404465011166e-01 5.919095203472e-01 4.441605007094e-01 3.180142235666e-01 4.091449493303e-01 5.948606932642e-01 7.100893991479e-01 7.025002502751e-01 5.916569290353e-01 4.846426247338e-01 5.389291941803e-01 7.064358623772e-01 8.301550393119e-01 8.319877773043e-01 7.118904397104e-01 5.581032572317e-01 5.522939719884e-01 7.194502657770e-01 8.789103862117e-01 9.181347969835e-01 8.157251165779e-01 6.390426500236e-01 5.703334704820e-01 7.204589148638e-01 9.147602083892e-01 9.997069360621e-01 9.249713169691e-01 7.265134894138e-01 5.579860001769e-01 6.413836852060e-01 8.710115378881e-01 1.023486561111e+00 1.008389354716e+00 8.308571387095e-01 6.003351957279e-01 5.747638897230e-01 8.023297148702e-01 1.021371840288e+00 1.093627887160e+00 9.931370715981e-01 7.846932772661e-01 6.523602629676e-01 7.742685963413e-01 1.003836567284e+00 1.150896823092e+00 1.144882685958e+00 1.005844993133e+00 8.399974802950e-01 8.098187190221e-01 9.431587909294e-01 1.090888061027e+00 1.139122249795e+00 1.065300109375e+00 9.279283125679e-01 8.477285321861e-01 9.041460248654e-01 1.023687958081e+00 1.091742061334e+00 1.060254311089e+00 9.599395409802e-01 8.867645545708e-01 9.265115658338e-01 1.042158776723e+00 1.128192335689e+00 1.120516109203e+00 1.027160018387e+00 9.282421984122e-01 9.308345054664e-01 1.042455725812e+00 1.158241526271e+00 1.186920703828e+00 1.119173490961e+00 1.038318406513e+00 1.002108363884e+00 1.037523810713e+00 1.126035178871e+00 1.222753100052e+00 1.287616853419e+00 1.300033705003e+00 1.263088545489e+00 1.202508948212e+00 1.144391597916e+00 1.127792850427e+00 1.151041872525e+00 1.196884808371e+00 1.215910202518e+00 1.176024128803e+00 1.096054416247e+00 1.043532652051e+00 1.073603035782e+00 1.153318397022e+00 1.196842836497e+00 1.150382209825e+00 1.032261645100e+00 9.362234196595e-01 9.606700594781e-01 1.072096300886e+00 1.148843148906e+00 1.115503430925e+00 9.870471448116e-01 8.749484952156e-01 9.126357001364e-01 1.063573100603e+00 1.177086072422e+00 1.163479634919e+00 1.033900386078e+00 9.051949686061e-01 9.336248212857e-01 1.097121213917e+00 1.229970285854e+00 1.226179205630e+00 1.086300896760e+00 9.247049202490e-01 9.202552469692e-01 1.079778091472e+00 1.239049837149e+00 1.272959614064e+00 1.154820893026e+00 9.592533644233e-01 8.621682856522e-01 9.781785081313e-01 1.166835810377e+00 1.256759193173e+00 1.180185512679e+00 9.713724354949e-01 7.823307391983e-01 8.256285269804e-01 1.042887567388e+00 1.213978539079e+00 1.226924883809e+00 1.076425473539e+00 8.559080168656e-01 7.600182196444e-01 8.885131982354e-01 1.066439781745e+00 1.132812727104e+00 1.042995918108e+00 8.524768915077e-01 7.223346227087e-01 8.043341838063e-01 9.882616082766e-01 1.098939853776e+00 1.065990079809e+00 9.152640126907e-01 7.674141540386e-01 7.833586898512e-01 9.390039286849e-01 1.068479683649e+00 1.072489455035e+00 9.431285927190e-01 7.609699719503e-01 6.925499426267e-01 8.161799065255e-01 9.847014332245e-01 1.062972922777e+00 1.009187948948e+00 8.587127692178e-01 7.201990219314e-01 7.230503877931e-01 8.444525732407e-01 9.513671903281e-01 9.693626149035e-01 9.086111310037e-01 8.050078801186e-01 7.238646257798e-01 7.204917470720e-01 7.818332306440e-01 8.477862097993e-01 8.739543482740e-01 8.501906744263e-01 7.955093964070e-01 7.473964433278e-01 7.407010185354e-01 7.799381549999e-01 8.375919612267e-01 8.801081525998e-01 8.865354032799e-01 8.536613374192e-01 7.970449354730e-01 7.490445918448e-01 7.440667590252e-01 7.884751767549e-01 8.511639377956e-01 8.906433901169e-01 8.809048288665e-01 8.225541431919e-01 7.467309368330e-01 7.063216967423e-01 7.337117550810e-01 7.997164608466e-01 8.458864356359e-01 8.338837958129e-01 7.643557963082e-01 6.829853602736e-01 6.657249075566e-01 7.412535898972e-01 8.468797127025e-01 9.054261575926e-01 8.775275941162e-01 7.724694800762e-01 6.592720191967e-01 6.541417472274e-01 7.843587449530e-01 9.423425443573e-01 1.029821259531e+00 1.003226766125e+00 8.719424942521e-01 7.087705294875e-01 6.573374106801e-01 7.871067608644e-01 9.732343066998e-01 1.090735136171e+00 1.084578602724e+00 9.575463249031e-01 7.725887004572e-01 6.654801428486e-01 7.466431184559e-01 9.198027239004e-01 1.043531877375e+00 1.051493021105e+00 9.417695509870e-01 7.732863139499e-01 6.714816559635e-01 7.379100637427e-01 8.901405746315e-01 9.960853352027e-01 9.915307947849e-01 8.777046627080e-01 7.226216557089e-01 6.644970415243e-01 7.807651381854e-01 9.591378514636e-01 1.074879107538e+00 1.072477713339e+00 9.576261933542e-01 8.009309125007e-01 7.394396103417e-01 8.529384927905e-01 1.037465328705e+00 1.165839191313e+00 1.176965235209e+00 1.070939606744e+00 9.087018840164e-01 8.121173271067e-01 8.762992951762e-01 1.032093129666e+00 1.151490305505e+00 1.163501771245e+00 1.062487394180e+00 9.072396608026e-01 8.185840485631e-01 8.879442690630e-01 1.044084704846e+00 1.159773596424e+00 1.164209022819e+00 1.052406139413e+00 8.871941844642e-01 8.009061149310e-01 8.903847859782e-01 1.069079812522e+00 1.201656436695e+00 1.218004068544e+00 1.115752545565e+00 9.587298718634e-01 8.709768256743e-01 9.396629224734e-01 1.089850294953e+00 1.194680803868e+00 1.187021652222e+00 1.071725120870e+00 9.279263583819e-01 8.899249498673e-01 1.008972681198e+00 1.172973442685e+00 1.257464308688e+00 1.204928603143e+00 1.030409284773e+00 8.369140172677e-01 8.125348878178e-01 1.004569913851e+00 1.235151547483e+00 1.360733111365e+00 1.324933621402e+00 1.143275748877e+00 9.120201512967e-01 8.206443244625e-01 9.713130173515e-01 1.201057887305e+00 1.346559466033e+00 1.343874110604e+00 1.207715586631e+00 1.027586856005e+00 9.525604495680e-01 1.055477656771e+00 1.226078360816e+00 1.331874004367e+00 1.316632190060e+00 1.201103941195e+00 1.075582901488e+00 1.057787878525e+00 1.169103195423e+00 1.306757912792e+00 1.368741346640e+00 1.316700256583e+00 1.181753328796e+00 1.059826972595e+00 1.060716563945e+00 1.184460380641e+00 1.323226940147e+00 1.384634217128e+00 1.339270478081e+00 1.220596063968e+00 1.114050600646e+00 1.108337228555e+00 1.204413563169e+00 1.319335151057e+00 1.379492785688e+00 1.363424960455e+00 1.299984018429e+00 1.247720614041e+00 1.251989256898e+00 1.304345720103e+00 1.357026808003e+00 1.370818875639e+00 1.341570997980e+00 1.298395619137e+00 1.280778155087e+00 1.304666032384e+00 1.348621727292e+00 1.376664174118e+00 1.367729224527e+00 1.326830857235e+00 1.278343773219e+00 1.247403274051e+00 1.241073346337e+00 1.246795961035e+00 1.248574561649e+00 1.241467705862e+00 1.231615930745e+00 1.225016712980e+00 1.217897171663e+00 1.199408163146e+00 1.164115216622e+00 1.122132643369e+00 1.095998694685e+00 1.101847151593e+00 1.130890345432e+00 1.154819236010e+00 1.149588958577e+00 1.114043026067e+00 1.072517384708e+00 1.057812597218e+00 1.079825072505e+00 1.112402225878e+00 1.117520777320e+00 1.077358841218e+00 1.010936957604e+00 9.696083639214e-01 9.972414448903e-01 1.078238199271e+00 1.150569196022e+00 1.159854895197e+00 1.089721778247e+00 9.719172747953e-01 8.842484260289e-01 9.020401497422e-01 1.007271488353e+00 1.111211510614e+00 1.144761105622e+00 1.089139020575e+00 9.773041222406e-01 8.863905508478e-01 8.902384439511e-01 9.754537406735e-01 1.060306146410e+00 1.082195347188e+00 1.030841580293e+00 9.490567118994e-01 9.136816859131e-01 9.692519368633e-01 1.072969570404e+00 1.147395426035e+00 1.145517221912e+00 1.070859862628e+00 9.799951236635e-01 9.607320138988e-01 1.051277738081e+00 1.191567824220e+00 1.295678834014e+00 1.313155175097e+00 1.241445683331e+00 1.126352467267e+00 1.052182266528e+00 1.087819013938e+00 1.212003245063e+00 1.342572994491e+00 1.413152135141e+00 1.399197271987e+00 1.317137744719e+00 1.217431626664e+00 1.164494568336e+00 1.192488765625e+00 1.274935580560e+00 1.355870679332e+00 1.394887675163e+00 1.383449481302e+00 1.342002499120e+00 1.306301319480e+00 1.303647268676e+00 1.331990709579e+00 1.364342932682e+00 1.373872123107e+00 1.354800154413e+00 1.327476849241e+00 1.324838992683e+00 1.363264353702e+00 1.422711571890e+00 1.460339088772e+00 1.440885324526e+00 1.359254015070e+00 1.250833934216e+00 1.183648450053e+00 1.210391625217e+00 1.308297669050e+00 1.400183441209e+00 1.420147099174e+00 1.346447650232e+00 1.210562524128e+00 1.094720681988e+00 1.087271393994e+00 1.185764872594e+00 1.297313809782e+00 1.337329474054e+00 1.277017240150e+00 1.150488352206e+00 1.048893826357e+00 1.063921826424e+00 1.179677394388e+00 1.292101015768e+00 1.316991643611e+00 1.231644023763e+00 1.081262277893e+00 9.751261554730e-01 1.013553958004e+00 1.155742395192e+00 1.276540785374e+00 1.291463779401e+00 1.185045474959e+00 1.012690188114e+00 8.981027456834e-01 9.463481329179e-01 1.094209356436e+00 1.203763371399e+00 1.195836569831e+00 1.066975233249e+00 8.913625422518e-01 8.158645370736e-01 9.227503829656e-01 1.096003816018e+00 1.196199023983e+00 1.161618258685e+00 1.007159526923e+00 8.323293906163e-01 8.084008765207e-01 9.771698907976e-01 1.180306983960e+00 1.286259247484e+00 1.246307788940e+00 1.083159527048e+00 8.964376680334e-01 8.497772755694e-01 9.956827291321e-01 1.192119411963e+00 1.310752109512e+00 1.304629969334e+00 1.193772390290e+00 1.054299226424e+00 9.895986175014e-01 1.041949947984e+00 1.144715139628e+00 1.213592164574e+00 1.215393155652e+00 1.170358496567e+00 1.128858297774e+00 1.128839481366e+00 1.159986234104e+00 1.180129200580e+00 1.160635352971e+00 1.111731176954e+00 1.077476980741e+00 1.098528572704e+00 1.166977352511e+00 1.233409946481e+00 1.253012268972e+00 1.214620230602e+00 1.145075806106e+00 1.093995810360e+00 1.096592213356e+00 1.141161304731e+00 1.186386726053e+00 1.202702798316e+00 1.190482693819e+00 1.171329453555e+00 1.163857028284e+00 1.163841925857e+00 1.150441290210e+00 1.111959655132e+00 1.065451770569e+00 1.051060502576e+00 1.093315768578e+00 1.166323511762e+00 1.214066387448e+00 1.194696308241e+00 1.107241639049e+00 1.001291250504e+00 9.598242257564e-01 1.022393970023e+00 1.130103675122e+00 1.195053938119e+00 1.169980857573e+00 1.067050787281e+00 9.591883251515e-01 9.448631734759e-01 1.040706765209e+00 1.155994436321e+00 1.200324913395e+00 1.142297185629e+00 1.019764984183e+00 9.350664867674e-01 9.817060463598e-01 1.119953023741e+00 1.232151353021e+00 1.240725055769e+00 1.139718478528e+00 1.000909958698e+00 9.556315348617e-01 1.064918428788e+00 1.226084515028e+00 1.311139565617e+00 1.260610880296e+00 1.097964304040e+00 9.433284369369e-01 9.688719581940e-01 1.170221049116e+00 1.371323753409e+00 1.440719492640e+00 1.335730537985e+00 1.104595802451e+00 9.152532544275e-01 9.903090805434e-01 1.264194349203e+00 1.503081695796e+00 1.572527634243e+00 1.439423373897e+00 1.166133870380e+00 9.448606257190e-01 1.027330132537e+00 1.325636435084e+00 1.578253321074e+00 1.647711110903e+00 1.507129032365e+00 1.229178982334e+00 1.012447221034e+00 1.091422529243e+00 1.371566903343e+00 1.600753090700e+00 1.647109762347e+00 1.492343779856e+00 1.222458507140e+00 1.045169329013e+00 1.154611177479e+00 1.421435908737e+00 1.614514516040e+00 1.619859852471e+00 1.432549144321e+00 1.155049830230e+00 1.013950322108e+00 1.171263752957e+00 1.448630869322e+00 1.626733199616e+00 1.610930362088e+00 1.410295856173e+00 1.137935000315e+00 1.018410008982e+00 1.180788379661e+00 1.439329850616e+00 1.594045673577e+00 1.565742638959e+00 1.375608798801e+00 1.142952165160e+00 1.066072437484e+00 1.218676941959e+00 1.432026332799e+00 1.542404824594e+00 1.490599192489e+00 1.311185601631e+00 1.127349560889e+00 1.100931087788e+00 1.246574467204e+00 1.411266892888e+00 1.469727058449e+00 1.387904060984e+00 1.218629794374e+00 1.090950635411e+00 1.124790865714e+00 1.276100858742e+00 1.403021103311e+00 1.414568493827e+00 1.302865363881e+00 1.141566618558e+00 1.065865447008e+00 1.153736906381e+00 1.317200136573e+00 1.425032732780e+00 1.410091360569e+00 1.281693227483e+00 1.122757616569e+00 1.062765284849e+00 1.156606524294e+00 1.309692593837e+00 1.405125546651e+00 1.390349767315e+00 1.283214920023e+00 1.162403246340e+00 1.128260484452e+00 1.207114480087e+00 1.321035260164e+00 1.381645295811e+00 1.352550327999e+00 1.256923272669e+00 1.165220769067e+00 1.151769518452e+00 1.222473856857e+00 1.310784295586e+00 1.349310765783e+00 1.313273919864e+00 1.225779408601e+00 1.145408577871e+00 1.129785321854e+00 1.184113893804e+00 1.259950986516e+00 1.306408190125e+00 1.303376523397e+00 1.264109545515e+00 1.222322080361e+00 1.209084019986e+00 1.230511957003e+00 1.267253453940e+00 1.294766014798e+00 1.300752543952e+00 1.288780757272e+00 1.271917291654e+00 1.262592603722e+00 1.264656877371e+00 1.272349221521e+00 1.275698794121e+00 1.267284381448e+00 1.246758861956e+00 1.221955386369e+00 1.205625468111e+00 1.207455007309e+00 1.225251540679e+00 1.243630824464e+00 1.243231315269e+00 1.214003609258e+00 1.165155714686e+00 1.125654964930e+00 1.127355096850e+00 1.175349272972e+00 1.238386130999e+00 1.273495779568e+00 1.255362628800e+00 1.192095709459e+00 1.126898626237e+00 1.115677578129e+00 1.176006357635e+00 1.264914204340e+00 1.321039241540e+00 1.309312766996e+00 1.238530070086e+00 1.160575939749e+00 1.142217185374e+00 1.202936559323e+00 1.290597358375e+00 1.335813408360e+00 1.303532784679e+00 1.210475461015e+00 1.122364857670e+00 1.115222172910e+00 1.196418163338e+00 1.293346149323e+00 1.329783598102e+00 1.275924590067e+00 1.160337963579e+00 1.063611609343e+00 1.067051602040e+00 1.160215939337e+00 1.252467869834e+00 1.267658493027e+00 1.187704408532e+00 1.059675405817e+00 9.833271115450e-01 1.031091954389e+00 1.151521694262e+00 1.235976558038e+00 1.216955348985e+00 1.093484445402e+00 9.371397355712e-01 8.778718608345e-01 9.775412875614e-01 1.133237072647e+00 1.220246812765e+00 1.180666835974e+00 1.027064317857e+00 8.460529934680e-01 7.849074454607e-01 8.950810149787e-01 1.044167378269e+00 1.107095954934e+00 1.040145653370e+00 8.747841102111e-01 7.226622071552e-01 7.307759199743e-01 8.754758235307e-01 1.000013010521e+00 1.007812265255e+00 8.843025649883e-01 6.973566648116e-01 6.172995521125e-01 7.550311246199e-01 9.556475525596e-01 1.064598082451e+00 1.020638579113e+00 8.358309379023e-01 6.109433489140e-01 5.742832365472e-01 7.819493511923e-01 9.996716287331e-01 1.088237105690e+00 1.007434805487e+00 7.885030747008e-01 5.598075114870e-01 5.726833854901e-01 8.002207787619e-01 9.918894379668e-01 1.034371261452e+00 9.093726136524e-01 6.790796888080e-01 5.356903933146e-01 6.817670565791e-01 9.287502005040e-01 1.076683284655e+00 1.053537962265e+00 8.692408554857e-01 6.327109743300e-01 6.065962971495e-01 8.554679408762e-01 1.114123390194e+00 1.229925653227e+00 1.156611546729e+00 9.273627344542e-01 6.869217470145e-01 7.113384288336e-01 9.827072080123e-01 1.230058408849e+00 1.315700122955e+00 1.206488708167e+00 9.546995753389e-01 7.346858646258e-01 8.059418143078e-01 1.081160062127e+00 1.302677995213e+00 1.348756515347e+00 1.199086156265e+00 9.244680628987e-01 7.318753637322e-01 8.615668516638e-01 1.149138391608e+00 1.347874982033e+00 1.353774501439e+00 1.157535534183e+00 8.402919204845e-01 6.408955111335e-01 8.195987605991e-01 1.129552337380e+00 1.321158058142e+00 1.307643811313e+00 1.091993308857e+00 7.672307702708e-01 5.977018554542e-01 8.158803488299e-01 1.124918419148e+00 1.300216267393e+00 1.272568571316e+00 1.057416701053e+00 7.617618506471e-01 6.456628432357e-01 8.610041342039e-01 1.136424714472e+00 1.281008414937e+00 1.236508539715e+00 1.025312355248e+00 7.571432586822e-01 6.648043830749e-01 8.518274526778e-01 1.085073261793e+00 1.199703787540e+00 1.148138062835e+00 9.595227742594e-01 7.433665249490e-01 6.893829389429e-01 8.441095744603e-01 1.025696571703e+00 1.106916264648e+00 1.056278363944e+00 9.136740102705e-01 7.858732702664e-01 7.959086575667e-01 9.289636392450e-01 1.062726730044e+00 1.116555077221e+00 1.077164567487e+00 9.869647072190e-01 9.249718447212e-01 9.508108182727e-01 1.042336109588e+00 1.131441985466e+00 1.172706225251e+00 1.161969990452e+00 1.126016771365e+00 1.100275668125e+00 1.102800607623e+00 1.125496533181e+00 1.151493356853e+00 1.174577756854e+00 1.200048556731e+00 1.230870565498e+00 1.257056656729e+00 1.261425330733e+00 1.236548559939e+00 1.198293381668e+00 1.182974027344e+00 1.219739854091e+00 1.298245705713e+00 1.374137850966e+00 1.404170402450e+00 1.373239796604e+00 1.304500572024e+00 1.252247598196e+00 1.266797280638e+00 1.346274665944e+00 1.438286556365e+00 1.488042993403e+00 1.471959570516e+00 1.405551547512e+00 1.334787564778e+00 1.308625477624e+00 1.339891318386e+00 1.395844211415e+00 1.432069625974e+00 1.425379354342e+00 1.382472830878e+00 1.330512384857e+00 1.296567660101e+00 1.287614268074e+00 1.289283910849e+00 1.284012877537e+00 1.267812284843e+00 1.251506050295e+00 1.247928555944e+00 1.257346570081e+00 1.266071383745e+00 1.259497417859e+00 1.235920477726e+00 1.209671625393e+00 1.200685393610e+00 1.216911155896e+00 1.246390688176e+00 1.268060870092e+00 1.268607759659e+00 1.250492508198e+00 1.227690959581e+00 1.213244599177e+00 1.208571135889e+00 1.204936014387e+00 1.195105712746e+00 1.182358529848e+00 1.177462808090e+00 1.185465328399e+00 1.195764086371e+00 1.187884436749e+00 1.148469227468e+00 1.086154650329e+00 1.034041043942e+00 1.029558053853e+00 1.076804408724e+00 1.137102762916e+00 1.162591698980e+00 1.128854516676e+00 1.048927034398e+00 9.730453575705e-01 9.619089048041e-01 1.028283127404e+00 1.121714994157e+00 1.183285657676e+00 1.186718230890e+00 1.145986797855e+00 1.104584085064e+00 1.104728817830e+00 1.149142403654e+00 1.201546596745e+00 1.225894685260e+00 1.216268680276e+00 1.199885262159e+00 1.213742244422e+00 1.266181507528e+00 1.323974092041e+00 1.341580582144e+00 1.296802455894e+00 1.210169842512e+00 1.144346136560e+00 1.164065530742e+00 1.265811355745e+00 1.378030507962e+00 1.429192456991e+00 1.389252394657e+00 1.280557807210e+00 1.174909240990e+00 1.157065400069e+00 1.242377387705e+00 1.358385922775e+00 1.424891551247e+00 1.407261591966e+00 1.325088909059e+00 1.241916631181e+00 1.226521662580e+00 1.288874702040e+00 1.371186497464e+00 1.409707564721e+00 1.380177055288e+00 1.306590954656e+00 1.246275716823e+00 1.247246025792e+00 1.300883870171e+00 1.352782920188e+00 1.355493198790e+00 1.300848597578e+00 1.223287558068e+00 1.178357977004e+00 1.195127654458e+00 1.244918267229e+00 1.272805053573e+00 1.246315968458e+00 1.176777124925e+00 1.114123543504e+00 1.110356367365e+00 1.164945684802e+00 1.223070432800e+00 1.229480439007e+00 1.167803390297e+00 1.072140443578e+00 1.015468937377e+00 1.051972628958e+00 1.151376125371e+00 1.233895250807e+00 1.241516794465e+00 1.164981121332e+00 1.047165662360e+00 9.704097851090e-01 9.961651973778e-01 1.092390832433e+00 1.175546021903e+00 1.189663008740e+00 1.129776311310e+00 1.037596454322e+00 9.792392329625e-01 9.913831870453e-01 1.041405848722e+00 1.067967654026e+00 1.038422939325e+00 9.690856855229e-01 9.173176025278e-01 9.359760823487e-01 1.010945573833e+00 1.075458664844e+00 1.073891076304e+00 9.944018432115e-01 8.782442639728e-01 8.132809408567e-01 8.652294804914e-01 9.892432584651e-01 1.091330445343e+00 1.112898493648e+00 1.046607345308e+00 9.338096512331e-01 8.528557374177e-01 8.657039916084e-01 9.468493129422e-01 1.020028027644e+00 1.035516006001e+00 9.918105951336e-01 9.285242181644e-01 9.003349542934e-01 9.279520432238e-01 9.765892029972e-01 9.970017110800e-01 9.677304776027e-01 9.073761610485e-01 8.639830909735e-01 8.761831599129e-01 9.302327681748e-01 9.757957860260e-01 9.740013770722e-01 9.214383039167e-01 8.514500239066e-01 8.156480181189e-01 8.387645447024e-01 8.910422898076e-01 9.244945233222e-01 9.158651985331e-01 8.786098053991e-01 8.516818767742e-01 8.657922401464e-01 9.102485922585e-01 9.459356367581e-01 9.446829386930e-01 9.117734342094e-01 8.845316945648e-01 9.028961887682e-01 9.653757135724e-01 1.028121241521e+00 1.047141144913e+00 1.009564383923e+00 9.431196349506e-01 9.050903713287e-01 9.356186631585e-01 1.009982174498e+00 1.066148127292e+00 1.060812128789e+00 9.947144473740e-01 9.161140610603e-01 8.964827132674e-01 9.596854235304e-01 1.048799562599e+00 1.090441231891e+00 1.049814268338e+00 9.475584456256e-01 8.620324163175e-01 8.846974363901e-01 1.009139022962e+00 1.138799441831e+00 1.193076246575e+00 1.146539770681e+00 1.033738894070e+00 9.456279653275e-01 9.741239166852e-01 1.102268835188e+00 1.229529457647e+00 1.279308196887e+00 1.234590139749e+00 1.138218422498e+00 1.076207737200e+00 1.112283078660e+00 1.213687168540e+00 1.293043661426e+00 1.291276713050e+00 1.209396430156e+00 1.111563097976e+00 1.094291822668e+00 1.190561291251e+00 1.324833444462e+00 1.400629833959e+00 1.368742580810e+00 1.243630601115e+00 1.106518500022e+00 1.075371681566e+00 1.186996334145e+00 1.346251943512e+00 1.444918943858e+00 1.433690262981e+00 1.329041318871e+00 1.207079303130e+00 1.168987338105e+00 1.248058828887e+00 1.370609106651e+00 1.445369718158e+00 1.431384153844e+00 1.349209529650e+00 1.269181119838e+00 1.266284660886e+00 1.346424609648e+00 1.440760815882e+00 1.476943139020e+00 1.426968395212e+00 1.318230757452e+00 1.225053588498e+00 1.223655877868e+00 1.315423256969e+00 1.425952251357e+00 1.480597342882e+00 1.447757410912e+00 1.345509400098e+00 1.235415331325e+00 1.194996507386e+00 1.255099178322e+00 1.368840265259e+00 1.464651619588e+00 1.497478825430e+00 1.460626282141e+00 1.381915342404e+00 1.312769546413e+00 1.302645036351e+00 1.362728143622e+00 1.457894124404e+00 1.538160013632e+00 1.569004019401e+00 1.543310978965e+00 1.482796595138e+00 1.430423334376e+00 1.426894550692e+00 1.478235233672e+00 1.549493500408e+00 1.594231555465e+00 1.586071398162e+00 1.533102083951e+00 1.475106916886e+00 1.459303358726e+00 1.499539842974e+00 1.560609087145e+00 1.590307985392e+00 1.559931317245e+00 1.484481701063e+00 1.419617896413e+00 1.424837903952e+00 1.503931261092e+00 1.596875531560e+00 1.635694795213e+00 1.591602948352e+00 1.492229755086e+00 1.414617332094e+00 1.433727975855e+00 1.542547385252e+00 1.657118248363e+00 1.696762736188e+00 1.633529842660e+00 1.505276461152e+00 1.405684608444e+00 1.421761898688e+00 1.537421082337e+00 1.650496788547e+00 1.672336577236e+00 1.577561326604e+00 1.414016995527e+00 1.292402489322e+00 1.311421885489e+00 1.439427048982e+00 1.554009826726e+00 1.564190442216e+00 1.453646434706e+00 1.284586066591e+00 1.181386825679e+00 1.233055575717e+00 1.376271050690e+00 1.480896819551e+00 1.470529438849e+00 1.349651454292e+00 1.202405810665e+00 1.157853070011e+00 1.261430575591e+00 1.411125501025e+00 1.486633412067e+00 1.435993143006e+00 1.288312329445e+00 1.150792470806e+00 1.151349884728e+00 1.289081890493e+00 1.434551792154e+00 1.478711882870e+00 1.389565662281e+00 1.216388341183e+00 1.084716374648e+00 1.116797114341e+00 1.273457310872e+00 1.412709937269e+00 1.440898171130e+00 1.345817024773e+00 1.192414185658e+00 1.102253955332e+00 1.155614733585e+00 1.288207343806e+00 1.382133355609e+00 1.375916876962e+00 1.285152216800e+00 1.190871077976e+00 1.186180112740e+00 1.276191893183e+00 1.372654142669e+00 1.393724827290e+00 1.321841439580e+00 1.214217812711e+00 1.177353720915e+00 1.266876326113e+00 1.413129887181e+00 1.507024600977e+00 1.488837240261e+00 1.371909062989e+00 1.243345669521e+00 1.222790066660e+00 1.339076983018e+00 1.491425944685e+00 1.570559524916e+00 1.532843084094e+00 1.410683999907e+00 1.301439364517e+00 1.305655454335e+00 1.416873563444e+00 1.530979962866e+00 1.558325135314e+00 1.477774725164e+00 1.342705340859e+00 1.259579368625e+00 1.301884083110e+00 1.419935153839e+00 1.503889346962e+00 1.484969952211e+00 1.366883147411e+00 1.224625740101e+00 1.168798136511e+00 1.238363514213e+00 1.348372122098e+00 1.394858452741e+00 1.335719025589e+00 1.205441420947e+00 1.104043250542e+00 1.125349189032e+00 1.240771538372e+00 1.336661512712e+00 1.331432016535e+00 1.216205430132e+00 1.059832250188e+00 9.890298226526e-01 1.069764765634e+00 1.209833612100e+00 1.284120571664e+00 1.233755276144e+00 1.077711593806e+00 9.135492124599e-01 8.798668436871e-01 9.920364798963e-01 1.113476425804e+00 1.132300587871e+00 1.020175195928e+00 8.349468224729e-01 7.282905328166e-01 8.221450040824e-01 1.000825637131e+00 1.100917143490e+00 1.047395101297e+00 8.475465958265e-01 6.088470229971e-01 5.859449778277e-01 8.216991570677e-01 1.053569326022e+00 1.138576141741e+00 1.036457234460e+00 7.831004552993e-01 5.326294096704e-01 5.997496672821e-01 8.910609883563e-01 1.118233114876e+00 1.171438717785e+00 1.034835618856e+00 7.746409495742e-01 5.936900208387e-01 7.358437126140e-01 1.013059780124e+00 1.193442565146e+00 1.192243166826e+00 1.014676360531e+00 7.620572033944e-01 6.787037306288e-01 8.919369039500e-01 1.160312395416e+00 1.302684799814e+00 1.260048888638e+00 1.060485221574e+00 8.350024007455e-01 8.180895622752e-01 1.043991781512e+00 1.286728101050e+00 1.397051653820e+00 1.333651969673e+00 1.141971511424e+00 9.607975109907e-01 9.705339813930e-01 1.157730942843e+00 1.341038025140e+00 1.399631854504e+00 1.308198654364e+00 1.126613063260e+00 9.937791374421e-01 1.036094764825e+00 1.193985522795e+00 1.314361899889e+00 1.308407503114e+00 1.173252357903e+00 9.895259317676e-01 9.062872079154e-01 1.001017009013e+00 1.158722149032e+00 1.241103510429e+00 1.191409400419e+00 1.036072121616e+00 8.850770529964e-01 8.851724252656e-01 1.033790531619e+00 1.183521434759e+00 1.227472960598e+00 1.142285293200e+00 9.858859545592e-01 8.933756269054e-01 9.730550980103e-01 1.147917871035e+00 1.273936325817e+00 1.271649943133e+00 1.138455017691e+00 9.510068024324e-01 8.633944466479e-01 9.715617035689e-01 1.160904387331e+00 1.282454952215e+00 1.265613450376e+00 1.113394135442e+00 9.007772177620e-01 7.788267089913e-01 8.576373233288e-01 1.028577859568e+00 1.141046486687e+00 1.128873483854e+00 9.990249106754e-01 8.237821558634e-01 7.328971539276e-01 8.033511816915e-01 9.421143341368e-01 1.033052048010e+00 1.031611449305e+00 9.584374531348e-01 8.842144151580e-01 8.867631362220e-01 9.706407827656e-01 1.067427025980e+00 1.116329408292e+00 1.102586211783e+00 1.056387479259e+00 1.031527032389e+00 1.060347648245e+00 1.120766780005e+00 1.162582012112e+00 1.152742904044e+00 1.095999721199e+00 1.033056503538e+00 1.014611174761e+00 1.054076694689e+00 1.112315641272e+00 1.138396710504e+00 1.108838068429e+00 1.040621568955e+00 9.849390654869e-01 9.927355574678e-01 1.062480002144e+00 1.141418358925e+00 1.177182419197e+00 1.150364548872e+00 1.081698257922e+00 1.024022765511e+00 1.028376278363e+00 1.094194774582e+00 1.170079695257e+00 1.203486105116e+00 1.173471269590e+00 1.098290832902e+00 1.028591333022e+00 1.016958845241e+00 1.068177038778e+00 1.133734828953e+00 1.160391370177e+00 1.126412925574e+00 1.051493553613e+00 9.898475003336e-01 9.944145828480e-01 1.061671470378e+00 1.133846613528e+00 1.154729149502e+00 1.105253500160e+00 1.014261100569e+00 9.533404517204e-01 9.876511571710e-01 1.098865790331e+00 1.205305176941e+00 1.238241180356e+00 1.174589410413e+00 1.045862356827e+00 9.411481348278e-01 9.615463022073e-01 1.099927837727e+00 1.249494495746e+00 1.319415248857e+00 1.274178403843e+00 1.136296068225e+00 9.892871447943e-01 9.524753687128e-01 1.060592296130e+00 1.213388689967e+00 1.303622232790e+00 1.283548858334e+00 1.167150871465e+00 1.026889288434e+00 9.693740169620e-01 1.038135945719e+00 1.155124286642e+00 1.220952628342e+00 1.189998393203e+00 1.081110026307e+00 9.739687614094e-01 9.683252003065e-01 1.074359465097e+00 1.197918640319e+00 1.249403199286e+00 1.196491361708e+00 1.072484017151e+00 9.760330526505e-01 1.014023550723e+00 1.170338697097e+00 1.329391867197e+00 1.398861172873e+00 1.346711769812e+00 1.203531736663e+00 1.063953592416e+00 1.049340462636e+00 1.178184003153e+00 1.340492719372e+00 1.429521941256e+00 1.399346355169e+00 1.266237198003e+00 1.106662165962e+00 1.035916586467e+00 1.108456225035e+00 1.245408311223e+00 1.337178976390e+00 1.326389135191e+00 1.216985016699e+00 1.070321789723e+00 9.877458186744e-01 1.031115121365e+00 1.144464346854e+00 1.227757991321e+00 1.223048363673e+00 1.131111426611e+00 1.008771672963e+00 9.490991023747e-01 1.002711881437e+00 1.112680312883e+00 1.187030917813e+00 1.174700610772e+00 1.082601718340e+00 9.759874182285e-01 9.518858656875e-01 1.043002193134e+00 1.171302842815e+00 1.240589195517e+00 1.201273486872e+00 1.063720968017e+00 9.077496057465e-01 8.695285755356e-01 9.996182284933e-01 1.180582858653e+00 1.285549241929e+00 1.252337174209e+00 1.083168494683e+00 8.541871059667e-01 7.402615968386e-01 8.724595488995e-01 1.104804149180e+00 1.263450588177e+00 1.270410231975e+00 1.120547082505e+00 8.805997750071e-01 7.172384639572e-01 8.062662440145e-01 1.033030786448e+00 1.202886566442e+00 1.227935799190e+00 1.102687701511e+00 8.975354785016e-01 7.715677316854e-01 8.611657701240e-01 1.058506162947e+00 1.195078993582e+00 1.192643443532e+00 1.055041641171e+00 8.688065095727e-01 8.023574426363e-01 9.382760042585e-01 1.133432608922e+00 1.238597440694e+00 1.190406980804e+00 1.001511902181e+00 7.706800994420e-01 7.014988714656e-01 8.745363796108e-01 1.091098486184e+00 1.195386769443e+00 1.132987044829e+00 9.230548906930e-01 6.689692101432e-01 5.969209701964e-01 7.870193551101e-01 1.004134989092e+00 1.099567155912e+00 1.032760087707e+00 8.352193271350e-01 6.230527410572e-01 6.030310993742e-01 7.840850345122e-01 9.570690041691e-01 1.006559240737e+00 9.092797418105e-01 7.125305538554e-01 5.536696552912e-01 6.065782118983e-01 7.856169561729e-01 9.099480168206e-01 9.003903822808e-01 7.519077688444e-01 5.261361402402e-01 4.001674544523e-01 5.348467896080e-01 7.270150810577e-01 8.205308634145e-01 7.708065372476e-01 5.935863669152e-01 3.736487786028e-01 3.423231794172e-01 5.343037835167e-01 7.002613840710e-01 7.460380710623e-01 6.589769651463e-01 4.866382317712e-01 3.762156826962e-01 4.886236735397e-01 6.759458708304e-01 7.904470026541e-01 7.854561064544e-01 6.774452818286e-01 5.521228523379e-01 5.533421732061e-01 6.950969054376e-01 8.402712590603e-01 8.959385999082e-01 8.380720598245e-01 7.042860769774e-01 6.021737391751e-01 6.494470561209e-01 7.965294324930e-01 9.130340480673e-01 9.275346645528e-01 8.329451817371e-01 6.854859325343e-01 6.103191634618e-01 6.974562470976e-01 8.545862104112e-01 9.603792906453e-01 9.620382115477e-01 8.692860034605e-01 7.532212086403e-01 7.291843017157e-01 8.389584715348e-01 9.915248109080e-01 1.092401197256e+00 1.102771325282e+00 1.036086394875e+00 9.491730246878e-01 9.160893688136e-01 9.658173166466e-01 1.053223332626e+00 1.116217180867e+00 1.123917192971e+00 1.082559813581e+00 1.023473954844e+00 9.810522378029e-01 9.681008878330e-01 9.709992944060e-01 9.705404988285e-01 9.616606110374e-01 9.537898254508e-01 9.562635634093e-01 9.652340342081e-01 9.668231062486e-01 9.524590618077e-01 9.303464248219e-01 9.221056200308e-01 9.434192086834e-01 9.859814441577e-01 1.023747293015e+00 1.035534533253e+00 1.020978336487e+00 1.001395490701e+00 1.003972136672e+00 1.036225894974e+00 1.076970319838e+00 1.095630695144e+00 1.076701487475e+00 1.031587192050e+00 9.946749710248e-01 9.994951176706e-01 1.046456889504e+00 1.101083804505e+00 1.124648384715e+00 1.099345229352e+00 1.036429518064e+00 9.723541833764e-01 9.496524188712e-01 9.832947128971e-01 1.047371883865e+00 1.101565327484e+00 1.118978792157e+00 1.094945863429e+00 1.045661915100e+00 1.002242770137e+00 9.971138995764e-01 1.042358457359e+00 1.119168874590e+00 1.191897666960e+00 1.229151430189e+00 1.217745599784e+00 1.170823063217e+00 1.128993035102e+00 1.141226688126e+00 1.221366456410e+00 1.329322664481e+00 1.405637617217e+00 1.411257591626e+00 1.347925832463e+00 1.265001383178e+00 1.241264568090e+00 1.318060947722e+00 1.447794346572e+00 1.542770089696e+00 1.542442272658e+00 1.441763480407e+00 1.300795275862e+00 1.230537659712e+00 1.302658338814e+00 1.455408028484e+00 1.568123769420e+00 1.562944928552e+00 1.434937392675e+00 1.260788178572e+00 1.184475720025e+00 1.290709288816e+00 1.482655505609e+00 1.611568584435e+00 1.595905545205e+00 1.441122303599e+00 1.247779290841e+00 1.191747770114e+00 1.348750247680e+00 1.576978226825e+00 1.710239794720e+00 1.668258851872e+00 1.462888064767e+00 1.208004381734e+00 1.115044064751e+00 1.283470653719e+00 1.533737512133e+00 1.674257042201e+00 1.621920982056e+00 1.390913295503e+00 1.098339869267e+00 9.749768516297e-01 1.140840979431e+00 1.389155826140e+00 1.519558023828e+00 1.459249667154e+00 1.237234880661e+00 9.890357151034e-01 9.405575607551e-01 1.133731768587e+00 1.349751445842e+00 1.428777091212e+00 1.328838256220e+00 1.109357356450e+00 9.414178645055e-01 1.012634162278e+00 1.241905346035e+00 1.420445600233e+00 1.435225473264e+00 1.274486116120e+00 1.025480072491e+00 8.912987512948e-01 1.026414504236e+00 1.271560962300e+00 1.424712510973e+00 1.399389702246e+00 1.205447710141e+00 9.514495433578e-01 8.556160153895e-01 1.023759186527e+00 1.257798388205e+00 1.378916644872e+00 1.326005063776e+00 1.131223654991e+00 9.245729286601e-01 9.047524073942e-01 1.090090796072e+00 1.289451571064e+00 1.368794263158e+00 1.296649173534e+00 1.129446162661e+00 1.004803944214e+00 1.053443355706e+00 1.224991314229e+00 1.371165814093e+00 1.404998118341e+00 1.325204168138e+00 1.206995606186e+00 1.166976641391e+00 1.254700342746e+00 1.391442519620e+00 1.472286255925e+00 1.449784128079e+00 1.348281094848e+00 1.251334635593e+00 1.246376596685e+00 1.332274829686e+00 1.422422461505e+00 1.438564705212e+00 1.361847955241e+00 1.238465396576e+00 1.157385003109e+00 1.176900224026e+00 1.254789453104e+00 1.301334964014e+00 1.264698452642e+00 1.160270327654e+00 1.065848762152e+00 1.068155630117e+00 1.161015049653e+00 1.250386286986e+00 1.255973007195e+00 1.161713257808e+00 1.027805104530e+00 9.763399694836e-01 1.076986300781e+00 1.244222303110e+00 1.352974616500e+00 1.336599341703e+00 1.201626533128e+00 1.033512507280e+00 9.796979009421e-01 1.103879601999e+00 1.288381280348e+00 1.397483310021e+00 1.368448831309e+00 1.212733744731e+00 1.016176052806e+00 9.256498034290e-01 1.014739975629e+00 1.170009823661e+00 1.254739758849e+00 1.209480438464e+00 1.050292765450e+00 8.668348222438e-01 8.034305199040e-01 9.073886481954e-01 1.051224127483e+00 1.115531906114e+00 1.060033784638e+00 9.156432184669e-01 7.819868067021e-01 7.827152371504e-01 9.101868733590e-01 1.040230372958e+00 1.085817311166e+00 1.028785190789e+00 9.122598288633e-01 8.292031384317e-01 8.582284439619e-01 9.660851139536e-01 1.057916785302e+00 1.073763369902e+00 1.009844318131e+00 9.136846009958e-01 8.633547091926e-01 9.019627705474e-01 9.859416168678e-01 1.041174622215e+00 1.026422402008e+00 9.481905100547e-01 8.569127901202e-01 8.222858444694e-01 8.688569521320e-01 9.463458101839e-01 9.905700669105e-01 9.770758433079e-01
 7.202750515731e-01 6.909243599039e-01 6.597429245076e-01 6.486332130194e-01 6.671990441214e-01 7.014900116373e-01 7.254703269682e-01 7.007596625196e-01 6.393743510000e-01 6.089895528513e-01 6.525913573570e-01 7.287496371012e-01 7.727866873593e-01 7.614473083511e-01 7.241398766485e-01 7.206942752800e-01 7.773442502896e-01 8.514629524752e-01 8.851001194981e-01 8.556851504673e-01 7.888365679268e-01 7.451173346083e-01 7.662576879578e-01 8.229918834252e-01 8.544235201182e-01 8.291235193408e-01 7.627014242800e-01 7.058670176370e-01 6.996818615239e-01 7.258425428172e-01 7.320635663327e-01 6.915595799702e-01 6.273424110641e-01 5.999294959850e-01 6.419346424759e-01 7.079874865135e-01 7.341329930978e-01 6.953452312541e-01 6.194813521171e-01 5.792893195831e-01 6.255136934695e-01 7.131447189921e-01 7.670959755849e-01 7.524509783582e-01 6.860278491923e-01 6.300350289294e-01 6.483540806676e-01 7.289150354061e-01 8.394251296728e-01 9.328331484444e-01 9.717382081906e-01 9.391312465743e-01 8.418592883564e-01 7.749146863417e-01 8.123244751677e-01 9.057848145583e-01 9.580912403274e-01 9.244322545304e-01 8.318662908291e-01 7.644235383600e-01 7.892924761583e-01 8.656475675413e-01 9.055929101287e-01 8.690083537245e-01 7.859184717612e-01 7.391860616582e-01 7.821444053699e-01 8.618230984901e-01 8.944905497975e-01 8.494962964211e-01 7.688449896589e-01 7.469227264563e-01 8.271452407427e-01 9.341901710668e-01 9.753936885390e-01 9.149229558555e-01 7.880556914774e-01 7.006626089895e-01 7.489272167039e-01 8.770025151928e-01 9.685087490965e-01 9.682224305128e-01 8.929676911683e-01 8.171221790595e-01 8.191405305645e-01 8.896761354739e-01 9.496498896359e-01 9.451297683011e-01 8.828983881084e-01 8.219548838774e-01 8.244267941935e-01 8.833470998132e-01 9.410616919161e-01 9.781088568216e-01 9.726193000918e-01 9.326641397535e-01 8.795494476164e-01 8.338759280902e-01 8.347288540732e-01 8.814216835856e-01 9.271727912445e-01 9.268770246321e-01 8.744880137812e-01 8.085004000644e-01 7.853992083190e-01 8.187896499848e-01 8.598922217116e-01 8.544966733156e-01 7.882897210647e-01 6.971249482674e-01 6.501033254006e-01 6.812893086998e-01 7.416302743243e-01 7.665487777842e-01 7.352568367097e-01 6.776612723066e-01 6.525831743632e-01 6.874827441193e-01 7.429611857171e-01 7.659724632780e-01 7.394139193020e-01 6.900453356090e-01 6.676388785369e-01 6.935233711997e-01 7.339658295551e-01 7.446932019044e-01 7.153610303902e-01 6.785437860268e-01 6.837523980603e-01 7.393119545218e-01 7.992374884353e-01 8.158863370593e-01 7.771143265087e-01 7.138311171170e-01 6.838917536713e-01 7.174130498149e-01 7.784443207644e-01 8.135684050518e-01 8.239959601162e-01 8.237668735067e-01 8.181768993320e-01 8.167929365188e-01 8.295242567882e-01 8.590939087083e-01 8.975534658576e-01 9.306125955888e-01 9.456625400690e-01 9.370626762275e-01 8.928551356776e-01 8.300835454755e-01 7.978582131585e-01 8.163517683940e-01 8.557217461450e-01 8.730888674932e-01 8.523320672477e-01 8.111313738581e-01 7.832303928781e-01 7.856016792417e-01 8.020365033424e-01 8.061642050107e-01 7.904418016523e-01 7.708572319597e-01 7.670234853316e-01 7.763133163941e-01 7.739536482102e-01 7.391415829796e-01 6.775076146539e-01 6.245168009389e-01 6.185988512442e-01 6.544096692089e-01 6.878621904639e-01 6.856843394818e-01 6.508447769229e-01 6.186583969886e-01 6.239933490147e-01 6.576352980772e-01 6.762169361327e-01 6.491910702029e-01 5.854507579032e-01 5.358764132923e-01 5.526932492405e-01 6.154114607863e-01 6.547655981291e-01 6.230958283716e-01 5.167977477739e-01 3.869154804910e-01 3.512904837764e-01 4.483794406521e-01 5.561756135618e-01 5.947169657777e-01 5.479881529261e-01 4.484759201172e-01 3.765494251852e-01 4.034494396580e-01 4.766903241550e-01 5.113143334762e-01 4.752796386252e-01 3.860577585496e-01 3.081845769870e-01 3.166075690627e-01 3.766756246273e-01 4.063779666934e-01 3.738315696863e-01 2.971340453912e-01 2.456939014620e-01 2.849963006524e-01 3.570000490564e-01 3.912423850139e-01 3.714451152418e-01 3.292941728944e-01 3.301621182117e-01 3.931810113146e-01 4.605377732162e-01 4.809643528546e-01 4.416537010577e-01 3.719161320572e-01 3.413885377681e-01 3.907584022438e-01 4.630977858718e-01 4.940272749285e-01 4.609593833483e-01 3.829926708416e-01 3.234383691464e-01 3.495415511193e-01 4.267092867654e-01 4.817215945614e-01 4.829485870770e-01 4.391583116524e-01 3.909816612832e-01 3.922393335004e-01 4.516839298869e-01 4.967483217971e-01 5.168850726494e-01 5.113286486059e-01 4.875481608207e-01 4.625539261416e-01 4.503166302588e-01 4.373845122730e-01 4.464289664147e-01 4.566749190098e-01 4.506210940330e-01 4.386470936061e-01 4.337733168361e-01 4.405294094633e-01 4.547564671512e-01 4.722015349224e-01 4.921171516535e-01 5.125691902037e-01 5.262352831681e-01 5.240634809323e-01 5.035829107179e-01 4.744758865725e-01 4.549391646588e-01 4.557874851638e-01 4.672413119377e-01 4.685496048488e-01 4.470547061220e-01 4.068724900323e-01 3.654267872780e-01 3.387707492845e-01 3.252543068571e-01 3.120490981850e-01 2.991346812248e-01 3.069668229862e-01 3.481044581529e-01 4.005871845766e-01 4.300183137296e-01 4.169504960115e-01 3.696931278972e-01 3.312184711576e-01 3.526123468981e-01 4.185269131140e-01 4.703808606889e-01 4.727059725282e-01 4.283138819928e-01 3.804015556083e-01 3.877943809917e-01 4.452024654768e-01 4.890207808316e-01 4.750843929196e-01 4.038360500513e-01 3.361587782855e-01 3.699076927947e-01 4.788649572650e-01 5.586095128591e-01 5.496794101743e-01 4.424911725134e-01 2.887669118051e-01 2.696182219733e-01 4.314654102225e-01 5.754780019609e-01 6.162068879666e-01 5.376561499569e-01 3.864637174408e-01 3.249900773736e-01 4.706771725617e-01 6.426730284492e-01 7.218041828119e-01 6.791740649879e-01 5.570021017856e-01 4.887620200631e-01 5.916147613473e-01 7.562717977718e-01 8.463262582002e-01 8.087029912792e-01 6.681784518857e-01 5.477790087031e-01 6.141170353172e-01 7.976909885099e-01 9.264898512109e-01 9.191870579616e-01 7.809178842454e-01 6.168420126265e-01 6.286954305233e-01 8.233384984024e-01 1.000347002280e+00 1.040156687814e+00 9.190596770877e-01 7.060320001437e-01 5.989027069543e-01 7.493978833502e-01 9.832089831106e-01 1.098133516038e+00 1.032251235025e+00 8.189802517900e-01 6.132980767097e-01 6.726976407542e-01 9.195387102292e-01 1.105905120159e+00 1.126396024555e+00 9.805554533382e-01 7.690785671643e-01 7.091776963255e-01 8.902673220936e-01 1.108904856063e+00 1.209395896373e+00 1.150856070610e+00 9.841925363792e-01 8.506268015122e-01 8.960896455606e-01 1.062553554488e+00 1.189798195217e+00 1.194511079304e+00 1.084914144678e+00 9.498424163464e-01 9.167505630042e-01 1.011697226959e+00 1.123514384208e+00 1.152557494307e+00 1.078499889334e+00 9.622880177458e-01 9.191904005676e-01 1.003839074333e+00 1.132157201959e+00 1.197040232902e+00 1.155425950471e+00 1.041389294880e+00 9.574038024186e-01 9.985432667044e-01 1.127813498916e+00 1.228626146240e+00 1.225172830986e+00 1.137784278696e+00 1.069021596284e+00 1.067408908165e+00 1.134751848165e+00 1.230089978734e+00 1.308804994012e+00 1.345070908172e+00 1.335924405241e+00 1.299684626713e+00 1.268983863463e+00 1.238753242278e+00 1.244318837212e+00 1.264018482745e+00 1.287768948986e+00 1.285698730736e+00 1.240938804504e+00 1.176244863427e+00 1.147214818148e+00 1.186602450387e+00 1.255833270473e+00 1.282865383950e+00 1.228735053377e+00 1.120863415563e+00 1.048027619952e+00 1.083102686997e+00 1.182281365373e+00 1.239658496975e+00 1.195748471678e+00 1.077458882841e+00 9.954182953293e-01 1.051268257851e+00 1.192100901064e+00 1.285740213779e+00 1.259654311793e+00 1.138630970270e+00 1.041795047399e+00 1.091517104721e+00 1.242848018894e+00 1.349334663439e+00 1.323815709356e+00 1.183672638421e+00 1.054762305029e+00 1.085463567229e+00 1.245176398878e+00 1.380736715646e+00 1.384995869847e+00 1.246517356712e+00 1.057659393381e+00 9.950804856602e-01 1.130571273302e+00 1.310744627028e+00 1.378324086507e+00 1.277947139968e+00 1.059550675635e+00 8.900303675167e-01 9.553387181266e-01 1.167607280455e+00 1.318336718050e+00 1.304639455404e+00 1.131957202287e+00 9.110874417838e-01 8.440678627032e-01 9.923086825332e-01 1.165675866589e+00 1.212954241339e+00 1.099414917859e+00 8.942966110835e-01 7.738025173197e-01 8.745659577771e-01 1.061337259489e+00 1.160275890689e+00 1.108733614718e+00 9.449977888724e-01 8.069581560850e-01 8.511256141891e-01 1.020893772991e+00 1.145110430441e+00 1.132275189454e+00 9.852790636048e-01 8.007370319271e-01 7.543565650073e-01 8.961657584100e-01 1.063365858117e+00 1.126720360933e+00 1.053037164574e+00 8.903918671746e-01 7.629097744602e-01 7.928049870871e-01 9.264329639334e-01 1.026011625487e+00 1.027249077556e+00 9.494297422226e-01 8.372847030756e-01 7.630743372045e-01 7.755514339896e-01 8.458976507388e-01 9.091839995027e-01 9.255570584137e-01 8.921494221584e-01 8.352537913128e-01 7.954980800612e-01 8.014764495564e-01 8.465732381913e-01 8.991764010546e-01 9.296157938882e-01 9.236203867706e-01 8.844686905037e-01 8.320893274115e-01 7.979144805615e-01 8.074231971091e-01 8.566982124822e-01 9.132127801233e-01 9.404614380677e-01 9.181422895304e-01 8.520123880223e-01 7.773448652374e-01 7.463828912261e-01 7.826190588784e-01 8.492628114743e-01 8.882475309427e-01 8.650616092280e-01 7.854723163397e-01 7.013032220775e-01 6.906617961444e-01 7.731191222956e-01 8.774683040763e-01 9.260960617820e-01 8.828740534327e-01 7.632298373474e-01 6.475008607695e-01 6.602431048576e-01 8.087978886008e-01 9.696839219737e-01 1.046213840425e+00 1.000026691040e+00 8.479610049809e-01 6.767275123598e-01 6.480517884076e-01 8.073139825898e-01 1.000760933124e+00 1.106638377488e+00 1.077965961790e+00 9.266877249247e-01 7.300607630458e-01 6.448063847914e-01 7.623972104676e-01 9.455284483762e-01 1.054974855702e+00 1.035732700826e+00 8.976176848695e-01 7.164316901030e-01 6.402685165442e-01 7.485002347339e-01 9.124571764924e-01 1.001972733475e+00 9.664276843583e-01 8.210323545187e-01 6.542317112618e-01 6.279313232869e-01 7.822294070477e-01 9.631170359949e-01 1.054201341139e+00 1.015820688567e+00 8.712516399439e-01 7.167535128102e-01 7.082786126952e-01 8.697181582967e-01 1.053681929284e+00 1.147401847916e+00 1.110505869681e+00 9.644531212745e-01 7.993435321496e-01 7.626591075989e-01 8.975198533901e-01 1.071167186277e+00 1.164006207598e+00 1.129278251895e+00 9.850312988632e-01 8.192851692844e-01 7.785008070192e-01 9.099847526084e-01 1.083750684786e+00 1.178054281119e+00 1.144354125198e+00 1.000721515461e+00 8.374075220706e-01 8.030187329554e-01 9.420508594246e-01 1.122502118056e+00 1.222674895555e+00 1.194997479084e+00 1.059894910287e+00 9.081879783991e-01 8.769003538392e-01 1.001254621023e+00 1.159520986754e+00 1.235201019927e+00 1.183226708842e+00 1.031124622183e+00 8.855902635607e-01 8.926755785386e-01 1.054032361319e+00 1.222322787109e+00 1.281975354270e+00 1.192742121462e+00 9.894678674057e-01 8.035344075704e-01 8.328743027224e-01 1.058800998599e+00 1.281100251150e+00 1.373916639247e+00 1.298179656036e+00 1.088500033227e+00 8.695562901152e-01 8.465874193830e-01 1.048067162010e+00 1.275442148152e+00 1.388361663079e+00 1.343626094571e+00 1.175973308202e+00 1.000033664301e+00 9.757250490553e-01 1.126460717425e+00 1.304736591532e+00 1.387319124267e+00 1.335264946391e+00 1.188197390953e+00 1.058899564104e+00 1.072861222322e+00 1.218353369201e+00 1.365413870298e+00 1.412951198682e+00 1.333315145149e+00 1.172638223746e+00 1.046297432229e+00 1.071168413443e+00 1.220937347346e+00 1.366488965498e+00 1.415616764576e+00 1.347581818199e+00 1.209241305201e+00 1.102845508416e+00 1.121743528503e+00 1.244559476001e+00 1.368657011347e+00 1.418559725324e+00 1.379986083498e+00 1.294452279303e+00 1.236267863776e+00 1.257618249022e+00 1.337599923167e+00 1.410839151960e+00 1.429428037929e+00 1.389453437395e+00 1.327377934633e+00 1.295400112427e+00 1.319559489740e+00 1.376719588630e+00 1.420958090840e+00 1.421927882849e+00 1.380165654479e+00 1.321954107899e+00 1.280649844836e+00 1.272791862493e+00 1.288347709422e+00 1.304892917903e+00 1.307328378491e+00 1.294609033242e+00 1.273720880594e+00 1.250588722456e+00 1.226602650178e+00 1.202794511873e+00 1.184964904425e+00 1.181382211890e+00 1.193322104125e+00 1.209388811155e+00 1.212260568907e+00 1.192849365813e+00 1.160174474670e+00 1.138196000524e+00 1.146707864577e+00 1.179778409055e+00 1.207680119112e+00 1.201341332920e+00 1.155228380087e+00 1.096365899970e+00 1.072222264261e+00 1.110194243675e+00 1.184556830543e+00 1.239617215234e+00 1.233587996466e+00 1.162085383012e+00 1.064320132091e+00 1.009779230291e+00 1.043774872497e+00 1.133901264131e+00 1.207032984277e+00 1.212595720884e+00 1.145911761160e+00 1.049310928953e+00 9.943706745224e-01 1.024612351410e+00 1.105268875614e+00 1.165094355628e+00 1.159626269917e+00 1.093405541005e+00 1.018530977577e+00 1.005839354763e+00 1.076654508527e+00 1.176187288984e+00 1.233885077572e+00 1.214160991450e+00 1.130951678141e+00 1.046902415015e+00 1.042903535081e+00 1.140005008612e+00 1.273943961024e+00 1.366328973012e+00 1.374675024324e+00 1.302058339098e+00 1.195560375385e+00 1.132049726174e+00 1.167361697751e+00 1.279961717903e+00 1.398796352985e+00 1.465532908553e+00 1.457976461916e+00 1.389796619074e+00 1.303265766012e+00 1.251870995246e+00 1.267099753960e+00 1.333884782767e+00 1.408364131483e+00 1.453141026248e+00 1.455155521304e+00 1.426517625644e+00 1.395070121362e+00 1.386374588191e+00 1.405110995818e+00 1.433050322709e+00 1.446598299939e+00 1.436585759296e+00 1.416222388350e+00 1.412224620714e+00 1.441155289853e+00 1.489785562582e+00 1.521990733091e+00 1.504864575554e+00 1.432011027064e+00 1.334853644161e+00 1.274488339841e+00 1.297772027504e+00 1.384944673731e+00 1.465696627658e+00 1.477754372852e+00 1.401282174381e+00 1.270154160123e+00 1.167296414569e+00 1.173827233342e+00 1.278066465205e+00 1.387159383578e+00 1.420362477217e+00 1.353385405565e+00 1.226247681298e+00 1.134187911893e+00 1.162474155276e+00 1.284474949353e+00 1.394499765653e+00 1.411721822352e+00 1.319446291165e+00 1.171640051014e+00 1.082191479955e+00 1.137650853721e+00 1.282414844478e+00 1.392288720079e+00 1.387899806233e+00 1.261670280505e+00 1.082180398745e+00 9.852653502944e-01 1.061225583843e+00 1.221476431455e+00 1.324334140911e+00 1.295187395150e+00 1.139235177050e+00 9.464281883649e-01 8.816709279227e-01 1.014597318367e+00 1.202236266816e+00 1.298145823050e+00 1.242887414823e+00 1.059539127876e+00 8.654297897768e-01 8.542352186847e-01 1.051077145155e+00 1.269140339436e+00 1.370804441195e+00 1.310443240686e+00 1.120069901228e+00 9.178497305958e-01 8.877563738320e-01 1.061977302519e+00 1.269156359863e+00 1.377751687688e+00 1.347923139753e+00 1.213656823217e+00 1.071435712652e+00 1.035286484942e+00 1.120589172142e+00 1.228786054919e+00 1.271602728431e+00 1.228961571862e+00 1.146220274405e+00 1.104322037822e+00 1.147056083776e+00 1.229543025033e+00 1.272856937334e+00 1.233879667119e+00 1.129830261111e+00 1.036594995776e+00 1.042429176528e+00 1.148947948359e+00 1.268487171698e+00 1.320373506216e+00 1.276899822818e+00 1.167025039006e+00 1.065844255191e+00 1.050396340157e+00 1.122595799837e+00 1.211850199502e+00 1.255033512866e+00 1.235678699432e+00 1.180276020877e+00 1.134406343309e+00 1.125072398773e+00 1.138343325027e+00 1.141585918935e+00 1.120848596690e+00 1.094502451861e+00 1.094878419364e+00 1.130589765496e+00 1.171258691696e+00 1.175229669966e+00 1.124892541004e+00 1.044193615776e+00 9.919942956630e-01 1.015128711673e+00 1.091866542692e+00 1.154590788216e+00 1.152768158736e+00 1.083366966566e+00 9.950445746345e-01 9.639761523887e-01 1.020877627192e+00 1.110505174764e+00 1.156932254926e+00 1.125441353700e+00 1.039721846367e+00 9.745939797271e-01 1.000738113658e+00 1.099324702845e+00 1.184762359817e+00 1.191924813309e+00 1.114906391008e+00 1.014454000976e+00 9.917758806384e-01 1.085119435360e+00 1.213337711422e+00 1.274048148588e+00 1.219443337611e+00 1.076840852021e+00 9.584241608150e-01 1.001196118356e+00 1.183286290560e+00 1.354235754882e+00 1.401944217200e+00 1.293403797114e+00 1.082917138328e+00 9.337564067046e-01 1.025747398828e+00 1.277421437795e+00 1.484793506049e+00 1.530439510039e+00 1.390125976161e+00 1.133324183865e+00 9.519078909452e-01 1.056055300030e+00 1.335948621174e+00 1.558292579098e+00 1.602470766742e+00 1.450435685981e+00 1.181543042071e+00 9.952922935251e-01 1.094591413413e+00 1.361558420094e+00 1.564110438447e+00 1.586585750733e+00 1.420282669563e+00 1.158627543665e+00 1.010444037092e+00 1.139063594933e+00 1.393653365038e+00 1.560614223564e+00 1.542335964110e+00 1.345418891493e+00 1.083470316610e+00 9.850201626448e-01 1.166984776103e+00 1.430544926891e+00 1.579414298517e+00 1.537213971206e+00 1.326541346588e+00 1.074363965191e+00 1.004693912232e+00 1.193412830351e+00 1.437553936017e+00 1.562224695772e+00 1.507723952360e+00 1.310273892618e+00 1.102103788855e+00 1.070709729557e+00 1.239654232479e+00 1.432436153245e+00 1.508941200119e+00 1.429932436344e+00 1.247344307749e+00 1.096935021285e+00 1.118651931481e+00 1.277105523021e+00 1.417283664695e+00 1.437286870869e+00 1.325275984306e+00 1.156129338231e+00 1.071811324286e+00 1.157439384693e+00 1.320551070854e+00 1.422221393854e+00 1.393912218453e+00 1.251813227222e+00 1.096351068191e+00 1.072792801934e+00 1.211463125406e+00 1.382996116950e+00 1.463878514491e+00 1.408304033375e+00 1.250431940159e+00 1.102011468237e+00 1.099150121579e+00 1.244718201890e+00 1.406343281834e+00 1.475090480230e+00 1.418981880170e+00 1.280765935798e+00 1.166020231573e+00 1.178416028886e+00 1.302501259751e+00 1.427999941569e+00 1.468700484723e+00 1.405216512698e+00 1.283984144263e+00 1.198290817762e+00 1.221404148603e+00 1.325672556519e+00 1.420008928617e+00 1.438338315668e+00 1.371434980400e+00 1.264893966205e+00 1.196929536379e+00 1.219522980397e+00 1.305007373297e+00 1.382350068656e+00 1.402889029099e+00 1.363777005685e+00 1.301878155886e+00 1.268836539499e+00 1.290478642521e+00 1.345266456060e+00 1.390296124727e+00 1.398325333127e+00 1.372169684647e+00 1.338129489425e+00 1.325346590808e+00 1.342459339029e+00 1.372177864073e+00 1.388600033955e+00 1.377152134433e+00 1.342390995768e+00 1.303749998983e+00 1.282899671146e+00 1.289012461018e+00 1.312955819964e+00 1.334951839968e+00 1.337180505130e+00 1.312512047236e+00 1.268034868314e+00 1.223963442451e+00 1.205466412341e+00 1.226040815858e+00 1.274431131728e+00 1.320642028405e+00 1.335413919478e+00 1.307410967894e+00 1.251798437764e+00 1.206948445685e+00 1.211269647556e+00 1.267784748863e+00 1.338353137483e+00 1.376599823540e+00 1.359698162498e+00 1.301654162680e+00 1.248677140716e+00 1.248963478075e+00 1.306516378291e+00 1.374519865971e+00 1.398900582088e+00 1.357285320845e+00 1.273670945272e+00 1.211123535936e+00 1.227368178861e+00 1.312285086340e+00 1.396357054641e+00 1.415291599640e+00 1.349514338078e+00 1.234964525396e+00 1.153050158346e+00 1.172914501422e+00 1.271685661612e+00 1.360642771520e+00 1.370539004909e+00 1.289257146968e+00 1.167510186826e+00 1.100885801619e+00 1.150271193913e+00 1.263753882740e+00 1.339965921349e+00 1.316323683199e+00 1.196095880704e+00 1.053347623047e+00 1.007834451640e+00 1.105452882119e+00 1.249730076150e+00 1.324568138502e+00 1.275242539516e+00 1.118300226287e+00 9.454333912671e-01 8.979980172877e-01 1.012402450843e+00 1.159651678129e+00 1.218614905739e+00 1.146474711461e+00 9.775487977335e-01 8.265116067027e-01 8.354692633808e-01 9.815220160009e-01 1.111647975776e+00 1.125932190509e+00 1.007835557142e+00 8.249410211318e-01 7.375183301264e-01 8.564717342392e-01 1.053301604900e+00 1.170574820757e+00 1.138605762328e+00 9.663579764953e-01 7.515494094919e-01 6.963784498909e-01 8.739014154373e-01 1.087950825494e+00 1.187678814328e+00 1.122763518736e+00 9.209483310409e-01 7.032930806430e-01 6.853115371084e-01 8.799698956064e-01 1.069100432991e+00 1.123494987480e+00 1.014582479454e+00 7.983695372049e-01 6.449151269849e-01 7.464417286633e-01 9.761548186775e-01 1.130992784486e+00 1.124115945143e+00 9.573006299650e-01 7.289902000111e-01 6.715409379400e-01 8.840942905245e-01 1.138057655831e+00 1.265901376280e+00 1.210794172711e+00 9.995034331444e-01 7.651794007996e-01 7.601667431844e-01 1.005749782385e+00 1.252363682728e+00 1.350587718467e+00 1.259297682310e+00 1.025169806251e+00 8.093382389331e-01 8.522903039915e-01 1.105318398575e+00 1.324970718176e+00 1.380056185452e+00 1.243672364256e+00 9.818073361419e-01 7.892506160442e-01 8.971648274801e-01 1.173769795348e+00 1.375972113346e+00 1.391831603271e+00 1.206685362079e+00 8.968298731495e-01 6.861643603288e-01 8.363983133747e-01 1.140236623320e+00 1.340453829456e+00 1.341036358912e+00 1.140146618322e+00 8.260688473462e-01 6.429786210328e-01 8.280762183307e-01 1.128525779709e+00 1.309732054531e+00 1.293983492415e+00 1.093101238337e+00 8.115400313408e-01 6.941177751890e-01 8.908473748783e-01 1.159393427468e+00 1.306389504158e+00 1.268264289074e+00 1.064872967796e+00 8.042165768849e-01 7.094715932195e-01 8.854128091204e-01 1.116188502977e+00 1.234380046831e+00 1.187972188379e+00 1.003435348453e+00 7.868629923417e-01 7.214412237888e-01 8.633610626309e-01 1.041286852576e+00 1.123796893490e+00 1.075606279203e+00 9.348806866652e-01 8.070987967001e-01 8.138895471436e-01 9.424305131811e-01 1.071715382071e+00 1.120142931869e+00 1.074560114122e+00 9.800715294149e-01 9.202535473751e-01 9.547114444492e-01 1.053361638736e+00 1.141927282786e+00 1.174395566608e+00 1.150246130158e+00 1.103506084458e+00 1.077257731091e+00 1.090092852589e+00 1.125152026792e+00 1.155795103768e+00 1.172535216966e+00 1.185449811946e+00 1.206701714778e+00 1.232357614976e+00 1.243570395028e+00 1.225976073245e+00 1.188777334961e+00 1.167303651236e+00 1.197760280070e+00 1.277825743126e+00 1.363017996494e+00 1.403151815498e+00 1.374868783984e+00 1.296130666915e+00 1.224560422129e+00 1.225336453400e+00 1.309330596556e+00 1.419677643826e+00 1.487980727172e+00 1.478596907993e+00 1.400717275305e+00 1.304087594584e+00 1.254779767864e+00 1.283952557860e+00 1.357606716782e+00 1.414717873351e+00 1.416530620646e+00 1.363330393015e+00 1.288788125902e+00 1.238254433883e+00 1.234681123109e+00 1.260456049830e+00 1.279058816282e+00 1.268312455507e+00 1.234234340133e+00 1.203542196177e+00 1.200854627137e+00 1.225923094281e+00 1.254624067683e+00 1.261576938106e+00 1.239688081839e+00 1.204820836291e+00 1.185394969720e+00 1.200548614496e+00 1.243283036515e+00 1.286939373927e+00 1.305828685054e+00 1.289715366484e+00 1.247110538738e+00 1.200321327130e+00 1.173870351301e+00 1.179734527398e+00 1.209766462225e+00 1.242457598983e+00 1.256180614784e+00 1.238763450188e+00 1.191840645354e+00 1.131583398540e+00 1.084205149498e+00 1.072323736207e+00 1.097239915758e+00 1.135954304143e+00 1.158129592530e+00 1.145245670869e+00 1.100475837014e+00 1.048650632112e+00 1.023525067845e+00 1.042146138997e+00 1.089165858264e+00 1.132711869175e+00 1.151266853199e+00 1.146715383056e+00 1.140091180763e+00 1.153037319845e+00 1.186863442064e+00 1.220808004779e+00 1.232184133477e+00 1.217645871019e+00 1.200035119635e+00 1.213594821211e+00 1.270988279006e+00 1.345190565119e+00 1.390110261031e+00 1.373643387051e+00 1.298921021734e+00 1.211500283684e+00 1.181922253741e+00 1.246095020389e+00 1.361451610847e+00 1.450523467451e+00 1.459755826798e+00 1.382531677357e+00 1.263735209951e+00 1.187199367843e+00 1.217090123605e+00 1.326603243231e+00 1.430325985357e+00 1.462823239135e+00 1.409924099358e+00 1.310087854362e+00 1.237948310305e+00 1.252082238640e+00 1.335040144400e+00 1.415512236496e+00 1.436446936157e+00 1.387711180923e+00 1.307069586226e+00 1.258076155131e+00 1.279020745249e+00 1.343438416985e+00 1.390098905694e+00 1.377508290962e+00 1.309040213998e+00 1.230919821398e+00 1.202651070338e+00 1.241765157987e+00 1.303442693197e+00 1.327353690102e+00 1.285372428122e+00 1.198196596282e+00 1.127530964455e+00 1.132071849853e+00 1.203866709926e+00 1.275324165903e+00 1.284863442656e+00 1.216136940210e+00 1.107754345435e+00 1.041684457956e+00 1.080609683597e+00 1.191718475400e+00 1.286307551507e+00 1.300406058956e+00 1.222947622220e+00 1.098899712461e+00 1.017261120054e+00 1.047365377017e+00 1.156497957851e+00 1.252982429623e+00 1.273223319023e+00 1.207756917517e+00 1.098821836462e+00 1.022407212624e+00 1.032107009840e+00 1.100143741635e+00 1.153411553010e+00 1.144074793173e+00 1.075625427888e+00 9.996210128271e-01 9.832696506825e-01 1.042143478756e+00 1.120069093620e+00 1.150534612918e+00 1.105187622407e+00 1.007347885240e+00 9.281917011600e-01 9.424359710702e-01 1.043586260264e+00 1.152115699878e+00 1.198516406361e+00 1.159047822968e+00 1.058617258935e+00 9.633788333883e-01 9.448886687997e-01 1.009832578164e+00 1.094353795881e+00 1.135798697699e+00 1.112545038441e+00 1.045782203966e+00 9.851950032740e-01 9.742051621083e-01 1.009727897843e+00 1.049370908986e+00 1.055681993320e+00 1.022537942144e+00 9.753664618859e-01 9.517004018514e-01 9.677409619751e-01 1.002257902561e+00 1.019742559212e+00 1.000916134310e+00 9.545395137060e-01 9.112104366486e-01 9.007527118971e-01 9.252553319602e-01 9.593793401937e-01 9.771584168126e-01 9.718054132274e-01 9.563765597515e-01 9.500399638656e-01 9.602177278871e-01 9.774503611584e-01 9.883038320455e-01 9.906750344313e-01 9.961044314858e-01 1.016964134281e+00 1.050387097253e+00 1.077330123435e+00 1.078507979539e+00 1.051513479525e+00 1.016892482403e+00 1.006450191616e+00 1.034482021645e+00 1.079962663182e+00 1.104833870708e+00 1.084965755267e+00 1.028238339245e+00 9.753206157149e-01 9.736716507718e-01 1.028828683140e+00 1.094247387761e+00 1.116191219043e+00 1.072327249697e+00 9.868396790801e-01 9.277313870016e-01 9.603489680488e-01 1.070085396607e+00 1.178925994901e+00 1.221804846996e+00 1.180285797614e+00 1.088957652017e+00 1.026699123597e+00 1.062203853575e+00 1.175733292198e+00 1.284889022769e+00 1.325435907601e+00 1.284562170219e+00 1.203447123882e+00 1.158553694875e+00 1.200873003071e+00 1.298367805591e+00 1.373474139462e+00 1.372549173726e+00 1.295958858769e+00 1.201693542915e+00 1.177712265608e+00 1.260067379233e+00 1.386928717062e+00 1.468194323092e+00 1.452939514636e+00 1.349155616233e+00 1.224847580825e+00 1.180789232261e+00 1.260239425464e+00 1.395095881510e+00 1.488267199996e+00 1.488265632660e+00 1.405146309248e+00 1.304326622172e+00 1.272236093761e+00 1.339020345963e+00 1.444801440074e+00 1.507886519429e+00 1.487835403581e+00 1.402663206800e+00 1.321068586313e+00 1.319312439201e+00 1.405882867183e+00 1.510931406153e+00 1.556804065810e+00 1.508639440216e+00 1.388229211511e+00 1.270697567987e+00 1.247151919171e+00 1.337606657723e+00 1.466309955900e+00 1.543883883940e+00 1.524619443858e+00 1.417348957744e+00 1.282937301508e+00 1.213805423003e+00 1.264687368179e+00 1.391866303370e+00 1.506340288006e+00 1.546553622974e+00 1.498709742095e+00 1.395247329481e+00 1.304588887812e+00 1.295528995184e+00 1.377627465773e+00 1.493026894478e+00 1.573421891823e+00 1.581757296417e+00 1.522599335504e+00 1.438967609790e+00 1.393624676237e+00 1.424906437168e+00 1.510068629404e+00 1.588186833618e+00 1.609429015657e+00 1.562391142989e+00 1.479647085887e+00 1.423760943944e+00 1.442826795601e+00 1.521787123383e+00 1.596081213237e+00 1.607684519090e+00 1.541655076733e+00 1.437310430823e+00 1.374806555872e+00 1.414960918886e+00 1.530220026619e+00 1.632756667825e+00 1.651663870916e+00 1.572043843804e+00 1.445043564375e+00 1.373043140444e+00 1.431557327227e+00 1.578410248955e+00 1.702297270511e+00 1.720936976416e+00 1.618997031836e+00 1.455957873636e+00 1.352963218131e+00 1.404132161267e+00 1.559582682038e+00 1.687666450677e+00 1.695940376671e+00 1.568507545391e+00 1.371039263172e+00 1.240605947564e+00 1.287252890732e+00 1.448503773237e+00 1.574765395457e+00 1.572360034548e+00 1.434161757004e+00 1.240466790677e+00 1.141882175708e+00 1.229443843800e+00 1.403090657464e+00 1.511975563356e+00 1.480556765089e+00 1.323749661816e+00 1.148241541483e+00 1.115684324203e+00 1.264859306134e+00 1.451338630660e+00 1.535926896469e+00 1.465998200603e+00 1.278432837619e+00 1.103227640088e+00 1.106950311602e+00 1.284917344562e+00 1.467816331335e+00 1.527308604693e+00 1.427352825913e+00 1.221035449203e+00 1.053112934358e+00 1.082858356474e+00 1.269102799833e+00 1.436634733343e+00 1.474274686955e+00 1.364360248541e+00 1.175647375114e+00 1.053248428035e+00 1.112323934789e+00 1.278944408801e+00 1.403440873819e+00 1.406298095697e+00 1.295592847139e+00 1.158265709936e+00 1.119455667571e+00 1.215996772201e+00 1.347447249961e+00 1.404646949204e+00 1.349612167106e+00 1.226153055732e+00 1.145687848089e+00 1.201591007691e+00 1.350786839511e+00 1.472912572500e+00 1.487680916336e+00 1.389440894985e+00 1.249229209353e+00 1.189520643990e+00 1.275592298612e+00 1.430607026352e+00 1.537086238321e+00 1.534124899202e+00 1.434884574926e+00 1.317930420445e+00 1.284047691571e+00 1.359887434223e+00 1.467658187426e+00 1.517243244445e+00 1.474343643003e+00 1.371846893700e+00 1.291176309447e+00 1.299923770785e+00 1.378036173851e+00 1.443380309702e+00 1.434051321626e+00 1.347446592007e+00 1.240655107461e+00 1.195803481952e+00 1.240965696624e+00 1.315238271642e+00 1.339390191324e+00 1.281806312478e+00 1.176280905982e+00 1.107120461013e+00 1.138897256954e+00 1.235476015047e+00 1.303298474552e+00 1.279909914286e+00 1.168061374200e+00 1.040407887036e+00 1.006925386489e+00 1.098717198027e+00 1.220951985942e+00 1.269535009958e+00 1.202961810749e+00 1.052974081765e+00 9.228071282630e-01 9.273013201211e-01 1.044622333843e+00 1.145431799731e+00 1.139078022163e+00 1.013711361101e+00 8.426799815122e-01 7.787345201964e-01 8.969122873845e-01 1.064336419569e+00 1.138480894708e+00 1.060369390051e+00 8.528871469127e-01 6.465974340899e-01 6.771587570481e-01 9.144372307016e-01 1.122235589357e+00 1.177362305758e+00 1.050907111024e+00 7.956064549718e-01 5.949870103294e-01 7.109645957940e-01 9.917381342855e-01 1.191355443789e+00 1.213936403410e+00 1.055219490985e+00 8.022544366472e-01 6.803572934730e-01 8.602383342710e-01 1.127799460278e+00 1.282078163290e+00 1.250702992816e+00 1.051929074772e+00 8.096517611764e-01 7.752611036565e-01 1.010683553270e+00 1.270696952013e+00 1.390897947819e+00 1.321866529158e+00 1.104777124187e+00 8.907743729047e-01 9.108725268186e-01 1.152665083141e+00 1.387887000887e+00 1.477469549614e+00 1.388912761110e+00 1.180657342644e+00 1.009119980746e+00 1.050586475221e+00 1.256425388169e+00 1.436611326869e+00 1.476373691543e+00 1.358429946608e+00 1.154976139456e+00 1.022638898681e+00 1.089589287561e+00 1.270264866549e+00 1.398627524851e+00 1.386929288824e+00 1.237653790630e+00 1.039968453172e+00 9.533855822435e-01 1.056660138963e+00 1.225142602562e+00 1.314879328968e+00 1.269243547904e+00 1.117821242119e+00 9.717962642902e-01 9.700594873252e-01 1.109312864453e+00 1.250736211894e+00 1.290540910408e+00 1.208351430438e+00 1.066275341646e+00 9.940707748746e-01 1.078952762544e+00 1.242737983073e+00 1.353232792597e+00 1.337968425357e+00 1.201096295623e+00 1.026971246753e+00 9.642390807467e-01 1.081770153058e+00 1.263076154307e+00 1.371025693899e+00 1.342155478976e+00 1.186276473608e+00 9.853783135394e-01 8.843699349407e-01 9.659065852032e-01 1.124178131411e+00 1.223944651192e+00 1.206223311148e+00 1.083503240180e+00 9.299380039705e-01 8.578963387868e-01 9.174989040200e-01 1.030322021842e+00 1.101767850271e+00 1.096998992217e+00 1.040656834939e+00 9.957883003771e-01 1.015123330331e+00 1.087776522079e+00 1.157992851195e+00 1.183986597707e+00 1.165023101010e+00 1.136733411577e+00 1.142162295470e+00 1.190299223298e+00 1.246779852275e+00 1.268677726202e+00 1.238370762491e+00 1.175194841474e+00 1.125904782589e+00 1.129820370575e+00 1.179378237096e+00 1.228008282340e+00 1.233526216362e+00 1.186821295140e+00 1.117350739283e+00 1.077792450224e+00 1.102184459783e+00 1.169970541652e+00 1.228251870409e+00 1.237610312519e+00 1.194142921515e+00 1.130366771646e+00 1.097506410388e+00 1.124863811655e+00 1.190140076757e+00 1.243084163437e+00 1.247075207748e+00 1.198922770051e+00 1.129522151673e+00 1.087672931950e+00 1.102897377266e+00 1.156055296126e+00 1.199512144779e+00 1.197579587987e+00 1.147452946571e+00 1.081068213413e+00 1.048257806481e+00 1.076065851894e+00 1.139171194924e+00 1.185099198985e+00 1.176784321484e+00 1.113960463770e+00 1.037356279257e+00 1.011412608116e+00 1.068958330936e+00 1.170895466282e+00 1.247052982647e+00 1.249368573676e+00 1.172516668963e+00 1.060257763714e+00 9.971396332503e-01 1.047370553376e+00 1.176544912621e+00 1.293731087097e+00 1.331538690179e+00 1.271321475273e+00 1.146504369742e+00 1.038813536862e+00 1.035557745924e+00 1.136427722776e+00 1.254000008904e+00 1.308216389552e+00 1.270047773431e+00 1.165095980442e+00 1.065433397307e+00 1.049000252956e+00 1.120435471326e+00 1.205575602389e+00 1.232157104439e+00 1.177202864339e+00 1.076010536462e+00 1.011122108217e+00 1.050456115338e+00 1.164636926244e+00 1.262826458782e+00 1.277618093247e+00 1.196860412778e+00 1.071220474497e+00 1.006074161874e+00 1.080408538196e+00 1.243369944608e+00 1.382745558661e+00 1.423445437475e+00 1.349361974995e+00 1.204934153558e+00 1.090916297253e+00 1.107982024869e+00 1.241595398075e+00 1.382966217000e+00 1.443418559501e+00 1.393191190721e+00 1.261371510721e+00 1.129496877435e+00 1.094226863013e+00 1.174004343337e+00 1.286788476720e+00 1.344774739121e+00 1.310540378671e+00 1.202576994902e+00 1.087551406057e+00 1.047369277120e+00 1.103485715537e+00 1.191759506353e+00 1.236030366024e+00 1.202334120501e+00 1.108833744427e+00 1.018648893410e+00 1.003371768510e+00 1.071102598618e+00 1.156059163310e+00 1.189306064236e+00 1.144286022697e+00 1.047239799263e+00 9.721421844709e-01 9.935568230190e-01 1.100974039761e+00 1.209554954929e+00 1.243706899475e+00 1.174796088807e+00 1.030458175714e+00 9.015651080345e-01 9.055801714706e-01 1.046359242858e+00 1.204952510845e+00 1.277648095614e+00 1.219928506113e+00 1.046749379120e+00 8.431688371368e-01 7.699742281447e-01 9.041133367853e-01 1.103948179719e+00 1.226383922183e+00 1.209730482437e+00 1.059257664572e+00 8.496405044935e-01 7.384211154908e-01 8.412658195326e-01 1.036980963345e+00 1.169505814983e+00 1.170451153430e+00 1.045305340357e+00 8.715923560352e-01 7.953047927645e-01 8.987928699758e-01 1.069688562039e+00 1.172797644795e+00 1.149473373329e+00 1.015182790094e+00 8.619506832503e-01 8.353289147598e-01 9.700818510350e-01 1.133114535308e+00 1.203540972118e+00 1.134940081609e+00 9.528740655976e-01 7.671837337105e-01 7.539806205064e-01 9.254994681002e-01 1.105269405131e+00 1.170525128930e+00 1.083286447081e+00 8.762927842115e-01 6.693008839559e-01 6.623173363572e-01 8.506668762495e-01 1.031214349955e+00 1.089051855077e+00 9.990199371819e-01 8.062365417739e-01 6.398741252624e-01 6.679616451948e-01 8.382655020172e-01 9.743456249209e-01 9.873934027211e-01 8.693616856449e-01 6.842006996043e-01 5.815597698079e-01 6.750382664623e-01 8.384391743919e-01 9.250855705467e-01 8.770347148815e-01 7.043161601183e-01 4.918035571243e-01 4.420657445895e-01 6.128442457427e-01 7.866135020190e-01 8.455988558953e-01 7.610657355370e-01 5.630234774903e-01 3.664888219425e-01 4.093417104975e-01 6.123511262743e-01 7.592980486875e-01 7.784246138546e-01 6.685438220378e-01 4.920387228004e-01 4.123487530730e-01 5.438940516791e-01 7.207866617978e-01 8.146391586639e-01 7.896642625904e-01 6.740330315536e-01 5.666564689907e-01 5.976387146980e-01 7.414051281081e-01 8.659228681310e-01 8.937307787527e-01 8.143354029354e-01 6.824524839041e-01 6.199293159059e-01 7.089793038050e-01 8.590391545719e-01 9.519953560057e-01 9.345527568327e-01 8.164700566605e-01 6.750855637719e-01 6.456668484426e-01 7.684650321531e-01 9.212624353824e-01 9.989863471256e-01 9.667511591812e-01 8.527113900068e-01 7.488718815458e-01 7.685651949429e-01 9.059013159213e-01 1.050458207661e+00 1.121450914165e+00 1.098121578183e+00 1.013303337333e+00 9.408657769821e-01 9.498520280345e-01 1.033876082086e+00 1.125237930831e+00 1.168272061116e+00 1.149397178446e+00 1.092738359196e+00 1.040723396994e+00 1.022378573866e+00 1.030643534849e+00 1.037266371231e+00 1.025314408012e+00 1.003327787895e+00 9.939547477656e-01 1.007802466653e+00 1.029337192439e+00 1.032376489626e+00 1.006068278427e+00 9.682571348536e-01 9.564367330917e-01 9.937790656779e-01 1.061566193283e+00 1.117211018572e+00 1.130743544466e+00 1.103881046146e+00 1.069094571302e+00 1.067360393213e+00 1.110316412479e+00 1.167475370177e+00 1.196789118886e+00 1.178264138529e+00 1.127140901890e+00 1.086697194968e+00 1.096303792242e+00 1.151824858209e+00 1.208975435803e+00 1.223884970643e+00 1.182036832078e+00 1.105809989126e+00 1.045445361408e+00 1.046000252029e+00 1.104866838568e+00 1.176606992901e+00 1.216740656836e+00 1.207808342305e+00 1.161698307864e+00 1.110361022349e+00 1.087982017452e+00 1.109724839834e+00 1.164246964334e+00 1.226949649528e+00 1.275610877291e+00 1.296730287354e+00 1.287473910530e+00 1.258356884660e+00 1.234465282655e+00 1.246330573223e+00 1.306606970496e+00 1.393897948606e+00 1.465972489593e+00 1.487678921483e+00 1.452334906816e+00 1.391041342051e+00 1.362119396105e+00 1.407361529404e+00 1.506030355410e+00 1.591923528970e+00 1.607685849012e+00 1.539755156768e+00 1.430644524029e+00 1.366044848441e+00 1.409409014896e+00 1.527106291648e+00 1.623140401265e+00 1.623611683525e+00 1.517360663291e+00 1.367939564296e+00 1.297051978713e+00 1.381572248508e+00 1.550141846388e+00 1.670960675567e+00 1.662392300384e+00 1.523778073013e+00 1.344333685751e+00 1.281724894250e+00 1.414065444047e+00 1.625481424183e+00 1.758084751851e+00 1.728298238918e+00 1.543149217532e+00 1.308361285697e+00 1.215258107869e+00 1.359823731193e+00 1.591475561803e+00 1.727025266314e+00 1.679683365632e+00 1.460467209585e+00 1.183743720514e+00 1.066919172029e+00 1.221383892090e+00 1.461643013962e+00 1.591704427155e+00 1.533842351199e+00 1.312824667222e+00 1.059902225306e+00 9.973100986388e-01 1.182444795916e+00 1.406089161875e+00 1.500663362089e+00 1.416647997904e+00 1.206166209774e+00 1.027143307993e+00 1.065339530648e+00 1.275038354989e+00 1.457027434665e+00 1.489775932030e+00 1.355294360467e+00 1.134259420795e+00 1.006880595394e+00 1.111150559853e+00 1.327252454246e+00 1.468845569457e+00 1.445787618816e+00 1.265032423137e+00 1.032132283412e+00 9.459612486883e-01 1.097008775772e+00 1.313280679899e+00 1.425410120810e+00 1.371490208687e+00 1.183654868846e+00 9.901274881238e-01 9.747529735848e-01 1.150241814011e+00 1.339842525163e+00 1.414583696303e+00 1.344733028721e+00 1.188826665617e+00 1.080474858095e+00 1.133625601791e+00 1.294256824711e+00 1.424159414152e+00 1.442626287416e+00 1.353955036318e+00 1.240321511416e+00 1.218993784635e+00 1.324843140658e+00 1.466354176493e+00 1.537724444393e+00 1.495553013482e+00 1.371752320016e+00 1.262528473996e+00 1.265970944689e+00 1.373144806948e+00 1.480553249215e+00 1.501070725163e+00 1.414634965194e+00 1.271906368441e+00 1.173316601869e+00 1.190008209082e+00 1.277354180275e+00 1.332740901622e+00 1.295259401503e+00 1.177815170743e+00 1.064373428976e+00 1.057943662123e+00 1.159981016648e+00 1.264758873919e+00 1.279209138677e+00 1.179920584492e+00 1.025534876645e+00 9.509378787039e-01 1.050515098012e+00 1.236300668788e+00 1.365837619648e+00 1.361647706533e+00 1.224036228514e+00 1.035991737639e+00 9.565328936491e-01 1.075272881881e+00 1.272421713707e+00 1.396064330204e+00 1.374009348073e+00 1.213219265137e+00 1.000229936523e+00 8.962076894274e-01 9.939789177846e-01 1.168602313235e+00 1.266901401999e+00 1.221903096414e+00 1.046371313219e+00 8.335083950622e-01 7.545833733802e-01 8.809625677883e-01 1.057130023565e+00 1.142053996154e+00 1.086939509930e+00 9.174999761842e-01 7.373041103017e-01 7.104811683893e-01 8.589433079919e-01 1.024814274673e+00 1.096526267833e+00 1.045138216466e+00 9.087134520536e-01 7.890344463570e-01 8.008476809035e-01 9.279939315731e-01 1.052557529234e+00 1.093904432932e+00 1.036494665713e+00 9.233300346128e-01 8.438318872752e-01 8.712834392362e-01 9.730725206578e-01 1.057537884029e+00 1.064293229761e+00 9.864704398988e-01 8.694383460253e-01 7.985318136023e-01 8.339064333801e-01 9.337439158925e-01 1.011930042095e+00 1.021927534803e+00
 7.722269680313e-01 7.373835828322e-01 7.019076369933e-01 6.876846372245e-01 7.038789377579e-01 7.352229072642e-01 7.543431449802e-01 7.196722844986e-01 6.509288747299e-01 6.207851072623e-01 6.702404644222e-01 7.505472812529e-01 7.944811654491e-01 7.801537281464e-01 7.388704027019e-01 7.307098307498e-01 7.806559292782e-01 8.460074891870e-01 8.710688909849e-01 8.378795841572e-01 7.779338681462e-01 7.526728664660e-01 7.915731614189e-01 8.532126551624e-01 8.781604105185e-01 8.430981546387e-01 7.729566396080e-01 7.246779975484e-01 7.339534367761e-01 7.701677904951e-01 7.775774736656e-01 7.341145049176e-01 6.694436259856e-01 6.464143273242e-01 6.915855654267e-01 7.548715274057e-01 7.737578239109e-01 7.274301064905e-01 6.488274839197e-01 6.118673041399e-01 6.594316428852e-01 7.415155469790e-01 7.866994072320e-01 7.671882362551e-01 7.082938541016e-01 6.746822799782e-01 7.136670717204e-01 7.965870851039e-01 8.995107138275e-01 9.773577741665e-01 1.002182134622e+00 9.561872248456e-01 8.583648963947e-01 8.093370996463e-01 8.669335012819e-01 9.647707442347e-01 1.008901779994e+00 9.658783076407e-01 8.751946485904e-01 8.260722486039e-01 8.699224807602e-01 9.498208005907e-01 9.813847289700e-01 9.355801665963e-01 8.542427520460e-01 8.232462725776e-01 8.802391151862e-01 9.606806651479e-01 9.852407329092e-01 9.332736133228e-01 8.568662532038e-01 8.486587736440e-01 9.346771989053e-01 1.033445399630e+00 1.058407976469e+00 9.837730143645e-01 8.586521578175e-01 7.958642328043e-01 8.669401839486e-01 9.953702749977e-01 1.071532146308e+00 1.051394758128e+00 9.645001778683e-01 8.958768921615e-01 9.171252794780e-01 9.985694065130e-01 1.054583517744e+00 1.037283820033e+00 9.642425683958e-01 9.045662540710e-01 9.185083144568e-01 9.855868480777e-01 1.048349530832e+00 1.078588649685e+00 1.064227688151e+00 1.014234615255e+00 9.519715253746e-01 8.995658192815e-01 8.974842517173e-01 9.436343977033e-01 9.875394120567e-01 9.824586318414e-01 9.247488802448e-01 8.584537838170e-01 8.431170616607e-01 8.868012050721e-01 9.331502952148e-01 9.256845208176e-01 8.526198501244e-01 7.555030986193e-01 7.086171154885e-01 7.444254243295e-01 8.084762394585e-01 8.340866438614e-01 8.024528684613e-01 7.475384327667e-01 7.288328935107e-01 7.682439262968e-01 8.228529029308e-01 8.412649259790e-01 8.109323187794e-01 7.638119986563e-01 7.493010212002e-01 7.798506777531e-01 8.151567883540e-01 8.123909131794e-01 7.683397720243e-01 7.261299237604e-01 7.401725965139e-01 8.081187358250e-01 8.707438923323e-01 8.769892857858e-01 8.200089588135e-01 7.430861594036e-01 7.173871932946e-01 7.686908156361e-01 8.419591112802e-01 8.763065103532e-01 8.769845935998e-01 8.630677473389e-01 8.491054492747e-01 8.489736414146e-01 8.707930217271e-01 9.105749363033e-01 9.545627900108e-01 9.875767495789e-01 9.997293108131e-01 9.899584928792e-01 9.508512760951e-01 8.948623515109e-01 8.739884813363e-01 9.004540432629e-01 9.411025904492e-01 9.582642683441e-01 9.425630092673e-01 9.141261301942e-01 9.010025949439e-01 9.105036031204e-01 9.237987870428e-01 9.199880293718e-01 8.979658921489e-01 8.759497381287e-01 8.705792693227e-01 8.757663541778e-01 8.679924500432e-01 8.317118959633e-01 7.775859567017e-01 7.390070655040e-01 7.414164396590e-01 7.703036258803e-01 7.868684132087e-01 7.680449031736e-01 7.258057699545e-01 6.990069566281e-01 7.146073588265e-01 7.514721313772e-01 7.630838039441e-01 7.226497809822e-01 6.453054065755e-01 5.881578459063e-01 6.045559052709e-01 6.687596853386e-01 7.071065204338e-01 6.711476368743e-01 5.591090514813e-01 4.246418014189e-01 3.833854220525e-01 4.739746954332e-01 5.791390313118e-01 6.178101894832e-01 5.750292146558e-01 4.864341393324e-01 4.299585346846e-01 4.605063849075e-01 5.262862084324e-01 5.519937450813e-01 5.086534183544e-01 4.148938144830e-01 3.343382645375e-01 3.375407421344e-01 3.922349134270e-01 4.189882697403e-01 3.856321199733e-01 3.096567966775e-01 2.564561642074e-01 2.871627945112e-01 3.504388619572e-01 3.782686855437e-01 3.548594621602e-01 3.135358198345e-01 3.198504170959e-01 3.857255766888e-01 4.497178433108e-01 4.625162652016e-01 4.137101179645e-01 3.370768459161e-01 3.134575914227e-01 3.811890261472e-01 4.659529320141e-01 5.010082853731e-01 4.650756668734e-01 3.773248956906e-01 3.040052984933e-01 3.277219520703e-01 4.145421550570e-01 4.803059315907e-01 4.889944667709e-01 4.460076848159e-01 3.884385717717e-01 3.754703277521e-01 4.194931873269e-01 4.586569000914e-01 4.796621782796e-01 4.749175538718e-01 4.509697707363e-01 4.254261119791e-01 4.101710104055e-01 3.940686859926e-01 4.066890338302e-01 4.125569972597e-01 4.006630238126e-01 3.829439043415e-01 3.752561783156e-01 3.841738747209e-01 4.044545225340e-01 4.287417575920e-01 4.533655519171e-01 4.751832407007e-01 4.878846240598e-01 4.845561018878e-01 4.642968725469e-01 4.367418045133e-01 4.184382640362e-01 4.184134113844e-01 4.269537714684e-01 4.248659307739e-01 4.003453666735e-01 3.564233520630e-01 3.084048671987e-01 2.726990093946e-01 2.523604421201e-01 2.395300151261e-01 2.357540928932e-01 2.554894030407e-01 2.988520129125e-01 3.413919863103e-01 3.568875896336e-01 3.358649238944e-01 2.966118908690e-01 2.870161718922e-01 3.348368811284e-01 4.007098761727e-01 4.357465355203e-01 4.199353667792e-01 3.689907039162e-01 3.361216353198e-01 3.680699830821e-01 4.308036250399e-01 4.615186701053e-01 4.319397616642e-01 3.568623250597e-01 3.141403936164e-01 3.811123443836e-01 4.907547453182e-01 5.499709476733e-01 5.155836172025e-01 3.916020842561e-01 2.539814853645e-01 2.970666160228e-01 4.645368157536e-01 5.832018162895e-01 5.928105672011e-01 4.935156290486e-01 3.579968241230e-01 3.671641276056e-01 5.347929936325e-01 6.836836268517e-01 7.276905110910e-01 6.562380258644e-01 5.330805032210e-01 5.071701856626e-01 6.399923549526e-01 7.918448296367e-01 8.490506960338e-01 7.800656461053e-01 6.349810692439e-01 5.649624423615e-01 6.858372284816e-01 8.667599318239e-01 9.601270849547e-01 9.106437472207e-01 7.500762349765e-01 6.218138745732e-01 7.088512492265e-01 9.224565745982e-01 1.071617939078e+00 1.065846593653e+00 9.067593433331e-01 7.001647170517e-01 6.697289597107e-01 8.485679355914e-01 1.087264309054e+00 1.161095154021e+00 1.047473061931e+00 8.116493286923e-01 6.534748802782e-01 7.844831947788e-01 1.032881455368e+00 1.180433387063e+00 1.149587607257e+00 9.664700152679e-01 7.707638127249e-01 7.881026864561e-01 1.004921231951e+00 1.199935748058e+00 1.249736358347e+00 1.141357134136e+00 9.593002532460e-01 8.761466267753e-01 9.914610505221e-01 1.174252485423e+00 1.272576554886e+00 1.232377168237e+00 1.092406695394e+00 9.712563941897e-01 9.894581646685e-01 1.114106546630e+00 1.212076610814e+00 1.201791162728e+00 1.089690919420e+00 9.665212484705e-01 9.586573066620e-01 1.079099647798e+00 1.209268789422e+00 1.249203722942e+00 1.177290177784e+00 1.052598222448e+00 9.932694154871e-01 1.069094411689e+00 1.204846051577e+00 1.284437767563e+00 1.252373865664e+00 1.151397488070e+00 1.106008392386e+00 1.141926849019e+00 1.232121582958e+00 1.322473533787e+00 1.375207786215e+00 1.380870018421e+00 1.354734449847e+00 1.327990697646e+00 1.331546518591e+00 1.339806241802e+00 1.352364088981e+00 1.358397865593e+00 1.358225211074e+00 1.340758565447e+00 1.300775913301e+00 1.258613459780e+00 1.252580138821e+00 1.296605667829e+00 1.353191562714e+00 1.365793282507e+00 1.309182782427e+00 1.216193080698e+00 1.165454760156e+00 1.207063010693e+00 1.293563818788e+00 1.335043407525e+00 1.286445168538e+00 1.182244173601e+00 1.124249937358e+00 1.186471257179e+00 1.311746956950e+00 1.386944314697e+00 1.355279700301e+00 1.251173593299e+00 1.186106706054e+00 1.247888081912e+00 1.380107863811e+00 1.457542229492e+00 1.413176163257e+00 1.280944493567e+00 1.190005481170e+00 1.251034263749e+00 1.405747954234e+00 1.514281749313e+00 1.488445030680e+00 1.334060734574e+00 1.159809676619e+00 1.133225724650e+00 1.283197727668e+00 1.450167239549e+00 1.492715184244e+00 1.370630114763e+00 1.151748182565e+00 1.012888546257e+00 1.101868828962e+00 1.304368188950e+00 1.427338900212e+00 1.380578017748e+00 1.183243746774e+00 9.657587660766e-01 9.328671877396e-01 1.102010885079e+00 1.270100985997e+00 1.296976311209e+00 1.159590746645e+00 9.422892184020e-01 8.339084959785e-01 9.504644240214e-01 1.135709821312e+00 1.219469847429e+00 1.147564353223e+00 9.714847111870e-01 8.455825037046e-01 9.166550209393e-01 1.097091192235e+00 1.213615320355e+00 1.183541001387e+00 1.021827784332e+00 8.416106719920e-01 8.210947825618e-01 9.771044074563e-01 1.137152235647e+00 1.180744707241e+00 1.085307185802e+00 9.140288334605e-01 8.065367899557e-01 8.682042761853e-01 1.012059827746e+00 1.099978445404e+00 1.081852131888e+00 9.862119683625e-01 8.689873729867e-01 8.080574618290e-01 8.396005348312e-01 9.171244359267e-01 9.735844638658e-01 9.761254410254e-01 9.312629370940e-01 8.739710849037e-01 8.468359013827e-01 8.683869055231e-01 9.190480823720e-01 9.641019749100e-01 9.794518472497e-01 9.594713172176e-01 9.155326129908e-01 8.717180818754e-01 8.553832798414e-01 8.796607456488e-01 9.308620587926e-01 9.773951723843e-01 9.895598400924e-01 9.541760792400e-01 8.829872619637e-01 8.147656845603e-01 7.978000399616e-01 8.437096091001e-01 9.092964333229e-01 9.390609471076e-01 9.036474787418e-01 8.146789855286e-01 7.299968338864e-01 7.276535798946e-01 8.165635952148e-01 9.187117824298e-01 9.571776606556e-01 8.992033149148e-01 7.661063453080e-01 6.486547189865e-01 6.768702951889e-01 8.393090260264e-01 1.001295235314e+00 1.067777954935e+00 1.004416777081e+00 8.341031085531e-01 6.555346785709e-01 6.453504104052e-01 8.259064910643e-01 1.022885284432e+00 1.118026317519e+00 1.070496648714e+00 8.996159173903e-01 6.950499809276e-01 6.309796386474e-01 7.759629756400e-01 9.627713080274e-01 1.057508811898e+00 1.014331632326e+00 8.526310388553e-01 6.634876287612e-01 6.149857719691e-01 7.565080012300e-01 9.246754724159e-01 9.967448223044e-01 9.338963799908e-01 7.634234506594e-01 5.937512617381e-01 6.049435232901e-01 7.875660065638e-01 9.621353114083e-01 1.025610199976e+00 9.523735092955e-01 7.819439601050e-01 6.382061847390e-01 6.874952207699e-01 8.841995088702e-01 1.058481042517e+00 1.115853066863e+00 1.033781085158e+00 8.536866017004e-01 6.982828356977e-01 7.321707699238e-01 9.216022384073e-01 1.096936282708e+00 1.157914060683e+00 1.078993028178e+00 8.997973018657e-01 7.389539557613e-01 7.581534370608e-01 9.374284214918e-01 1.111372991782e+00 1.175933826247e+00 1.104223348982e+00 9.373847380242e-01 7.943305570849e-01 8.232416211388e-01 9.990322718903e-01 1.167311958681e+00 1.227486183746e+00 1.154334663273e+00 9.928761268364e-01 8.642132439390e-01 9.029718205305e-01 1.074184342563e+00 1.229378853361e+00 1.270184783633e+00 1.172876141117e+00 9.880382976317e-01 8.519181876462e-01 9.110468098854e-01 1.106847823634e+00 1.271404891648e+00 1.303090824028e+00 1.178763871825e+00 9.532594226555e-01 7.859029039244e-01 8.671579772111e-01 1.112342826003e+00 1.317177341926e+00 1.374316423268e+00 1.261292658633e+00 1.032607663508e+00 8.421407078229e-01 8.896194937373e-01 1.122933744042e+00 1.335106203030e+00 1.410303953338e+00 1.324669978747e+00 1.133388719973e+00 9.760907870725e-01 1.008806222476e+00 1.195524657461e+00 1.369076732564e+00 1.421868437015e+00 1.332689960662e+00 1.160536457734e+00 1.039865193647e+00 1.092769778606e+00 1.266045092389e+00 1.412220705188e+00 1.438121992091e+00 1.329452120961e+00 1.148960104674e+00 1.030860035170e+00 1.088137922588e+00 1.259607158455e+00 1.402497772653e+00 1.431537109826e+00 1.338008539111e+00 1.184308775843e+00 1.088862195728e+00 1.139857497859e+00 1.285688473062e+00 1.409740545385e+00 1.441181468311e+00 1.376641529414e+00 1.272515042093e+00 1.218183887469e+00 1.265249366275e+00 1.372656976487e+00 1.459252908907e+00 1.474578586671e+00 1.419963816909e+00 1.341729107881e+00 1.303419901388e+00 1.335408291250e+00 1.407304252790e+00 1.463189995132e+00 1.467628730031e+00 1.421587319654e+00 1.356149556300e+00 1.311643104946e+00 1.308795913604e+00 1.334967875600e+00 1.360789848398e+00 1.365275522316e+00 1.345932122465e+00 1.313935817775e+00 1.283441427046e+00 1.263101480797e+00 1.254709246990e+00 1.256782210856e+00 1.266464983787e+00 1.277937573290e+00 1.282054875982e+00 1.271094068916e+00 1.246483438831e+00 1.222498250912e+00 1.218901581009e+00 1.243600564253e+00 1.281431694793e+00 1.303817801084e+00 1.290093529197e+00 1.243645896588e+00 1.194959790926e+00 1.184385172120e+00 1.226086282205e+00 1.290255437446e+00 1.329027642442e+00 1.311965091739e+00 1.244314659606e+00 1.168114301738e+00 1.139997140764e+00 1.181648833478e+00 1.254614595999e+00 1.299449522909e+00 1.281721831213e+00 1.209692626993e+00 1.131808260155e+00 1.108541215173e+00 1.156619266716e+00 1.229476222045e+00 1.266243513757e+00 1.238015412022e+00 1.162763790892e+00 1.099055403708e+00 1.107474870134e+00 1.188281466426e+00 1.280073863883e+00 1.320337114650e+00 1.284664429726e+00 1.196811133473e+00 1.123029088133e+00 1.133514000182e+00 1.232927363265e+00 1.355925923802e+00 1.433173869934e+00 1.431126915283e+00 1.358832373849e+00 1.263560787790e+00 1.212290188852e+00 1.246257743571e+00 1.343339561686e+00 1.444637404552e+00 1.502133180556e+00 1.497756974536e+00 1.443094641253e+00 1.372259354500e+00 1.327432923905e+00 1.335057751461e+00 1.387796251991e+00 1.453335214926e+00 1.499191157782e+00 1.509747695489e+00 1.490646718277e+00 1.463664541351e+00 1.453068581473e+00 1.468215070290e+00 1.496780279276e+00 1.516523580305e+00 1.514239192044e+00 1.496741440303e+00 1.486687783214e+00 1.503244506708e+00 1.541221420268e+00 1.571087271481e+00 1.561081171099e+00 1.501468346714e+00 1.417388977583e+00 1.361884449325e+00 1.377642798384e+00 1.450706382227e+00 1.519407858447e+00 1.525525634683e+00 1.450317319291e+00 1.327984540991e+00 1.239006785162e+00 1.256184794635e+00 1.362221208260e+00 1.467202877383e+00 1.494672256766e+00 1.424005288903e+00 1.299083324505e+00 1.216109747335e+00 1.253435182339e+00 1.377893736548e+00 1.484894259073e+00 1.497280407425e+00 1.403443825198e+00 1.263407752473e+00 1.190560756805e+00 1.257135609973e+00 1.399124160748e+00 1.496310271277e+00 1.474978841992e+00 1.335251990372e+00 1.157098429498e+00 1.081772608724e+00 1.180031307718e+00 1.345848550110e+00 1.438623371084e+00 1.389055836313e+00 1.210887738767e+00 1.008481578892e+00 9.582205556070e-01 1.112137536274e+00 1.308063716096e+00 1.396792475324e+00 1.321767083859e+00 1.113900010653e+00 9.064373101246e-01 9.084403510472e-01 1.126382138417e+00 1.353174650688e+00 1.447983745195e+00 1.368648296508e+00 1.156556323409e+00 9.476577290758e-01 9.389704084823e-01 1.136279875540e+00 1.347187293596e+00 1.440670523225e+00 1.384261196420e+00 1.226254987358e+00 1.084907752972e+00 1.082721638764e+00 1.202806346392e+00 1.317317861928e+00 1.335101786441e+00 1.246506998998e+00 1.120439361000e+00 1.073492082141e+00 1.158018583985e+00 1.290280453028e+00 1.357614065011e+00 1.305540386567e+00 1.154503502147e+00 1.003529633917e+00 9.902815629325e-01 1.131806839011e+00 1.298544386301e+00 1.377355866588e+00 1.328766773849e+00 1.183702879263e+00 1.037721592752e+00 1.008493290584e+00 1.111166756615e+00 1.241011755077e+00 1.304363951232e+00 1.273083131139e+00 1.179200574008e+00 1.094017757687e+00 1.078733772300e+00 1.125213224035e+00 1.172734046675e+00 1.175559286120e+00 1.134455149766e+00 1.089023903218e+00 1.081969877711e+00 1.114460556537e+00 1.145559667005e+00 1.136002670639e+00 1.081946583460e+00 1.020456543986e+00 1.003894747319e+00 1.046852997803e+00 1.107078627659e+00 1.130909950163e+00 1.096913485513e+00 1.028782544891e+00 9.827477141697e-01 1.001113470019e+00 1.064350026208e+00 1.114659297379e+00 1.112859347858e+00 1.064739313223e+00 1.017276435066e+00 1.022292054613e+00 1.080355931421e+00 1.138845768166e+00 1.147460752348e+00 1.098599160091e+00 1.036604901047e+00 1.031014213102e+00 1.103974681242e+00 1.197445009398e+00 1.235116714294e+00 1.181309765714e+00 1.064651775316e+00 9.818581094027e-01 1.032627644811e+00 1.187609915846e+00 1.324980064680e+00 1.352624799497e+00 1.247108115347e+00 1.066161048259e+00 9.586189641704e-01 1.057308937104e+00 1.277636879366e+00 1.448934657069e+00 1.471854258877e+00 1.331545887226e+00 1.103437677942e+00 9.698532525040e-01 1.088587469552e+00 1.340382805291e+00 1.526355934291e+00 1.544327984284e+00 1.385724329723e+00 1.136008373884e+00 9.888279250617e-01 1.104017492489e+00 1.349388944301e+00 1.520125695462e+00 1.518129785487e+00 1.344285486003e+00 1.097847776423e+00 9.814843995915e-01 1.121020852317e+00 1.355079273213e+00 1.492813563555e+00 1.453452015226e+00 1.254861415353e+00 1.019481911261e+00 9.651510108754e-01 1.157492793401e+00 1.395116035073e+00 1.509490517761e+00 1.442745841632e+00 1.231442455453e+00 1.015144075455e+00 1.001802309572e+00 1.205359520026e+00 1.423513970829e+00 1.511700369020e+00 1.430799893467e+00 1.233071432510e+00 1.061958465420e+00 1.080634575831e+00 1.259263424630e+00 1.425050696054e+00 1.464816924237e+00 1.360690350874e+00 1.182941422068e+00 1.075423063066e+00 1.142527009082e+00 1.304393882659e+00 1.414680505717e+00 1.396304373639e+00 1.260456389510e+00 1.104521475563e+00 1.073399048397e+00 1.202283900308e+00 1.364008987679e+00 1.433446362369e+00 1.365664402460e+00 1.201978963646e+00 1.069338954337e+00 1.106713570713e+00 1.284620883575e+00 1.450728777194e+00 1.497946476706e+00 1.402920616369e+00 1.226035317721e+00 1.106201179871e+00 1.166599906951e+00 1.350269249887e+00 1.506591892444e+00 1.542018054612e+00 1.445820903836e+00 1.286163730410e+00 1.192278942670e+00 1.255399796647e+00 1.413150825682e+00 1.537029353502e+00 1.550420543767e+00 1.452604466113e+00 1.313749268816e+00 1.246311968940e+00 1.310381986282e+00 1.441385172241e+00 1.532833279823e+00 1.525674995596e+00 1.428019751080e+00 1.308375352692e+00 1.261044770545e+00 1.323216674412e+00 1.433916340358e+00 1.507548930360e+00 1.501489641388e+00 1.429980962114e+00 1.351936250884e+00 1.332747884394e+00 1.386499892517e+00 1.464772531340e+00 1.509323909012e+00 1.495673124649e+00 1.442071654436e+00 1.394896504075e+00 1.393875953418e+00 1.437086129400e+00 1.485416153610e+00 1.499341341380e+00 1.466131185916e+00 1.404915369152e+00 1.354347513564e+00 1.345754842764e+00 1.377796126655e+00 1.419949335824e+00 1.439081979579e+00 1.419785930030e+00 1.369366278792e+00 1.312428813997e+00 1.278081664889e+00 1.282843528119e+00 1.319918871062e+00 1.365315055217e+00 1.393472227467e+00 1.389592598744e+00 1.355834920042e+00 1.311890066251e+00 1.287185362333e+00 1.302144722102e+00 1.350035289725e+00 1.400805686144e+00 1.423627194203e+00 1.407044024602e+00 1.366931006699e+00 1.338807106484e+00 1.351632596234e+00 1.399492178467e+00 1.444612423840e+00 1.449007888394e+00 1.402627299534e+00 1.334068139176e+00 1.298436189924e+00 1.333329101229e+00 1.416326440523e+00 1.484440233793e+00 1.485792010539e+00 1.410645766920e+00 1.300612735097e+00 1.234630612436e+00 1.268544807055e+00 1.370337824850e+00 1.455341375334e+00 1.461506101905e+00 1.381940056068e+00 1.268967477380e+00 1.211954456246e+00 1.261538972145e+00 1.367282554189e+00 1.435881344253e+00 1.410110432148e+00 1.296665121352e+00 1.169376597172e+00 1.136296310716e+00 1.230929773170e+00 1.363935904440e+00 1.427936290540e+00 1.371704218822e+00 1.214735354410e+00 1.050666836327e+00 1.012838858404e+00 1.128183367673e+00 1.273712824553e+00 1.331793445001e+00 1.259454672814e+00 1.091338287205e+00 9.404267497788e-01 9.428355919672e-01 1.083649536216e+00 1.217937534350e+00 1.242434484183e+00 1.136755813721e+00 9.643984638051e-01 8.711973770246e-01 9.653704622098e-01 1.149380596869e+00 1.270638204478e+00 1.251903595148e+00 1.097201897899e+00 8.977588268570e-01 8.308388935217e-01 9.764041253883e-01 1.178873836123e+00 1.285422006421e+00 1.236255977792e+00 1.053317871470e+00 8.475314084311e-01 8.058843875745e-01 9.665355567567e-01 1.148444831666e+00 1.214296073211e+00 1.125143509446e+00 9.285242188204e-01 7.718211081985e-01 8.289265721693e-01 1.029790580185e+00 1.184697975605e+00 1.194005252442e+00 1.050025117176e+00 8.390248434378e-01 7.595797257940e-01 9.265006193352e-01 1.163116078106e+00 1.296705033571e+00 1.259661090493e+00 1.071204245792e+00 8.515080609351e-01 8.236299116044e-01 1.035849654901e+00 1.273140948023e+00 1.379947485784e+00 1.307055224372e+00 1.094154154597e+00 8.870908201298e-01 9.031262895384e-01 1.127157305234e+00 1.339345246067e+00 1.402342483322e+00 1.282500245019e+00 1.039454100835e+00 8.517595561918e-01 9.341099598690e-01 1.190420808540e+00 1.390151662969e+00 1.415226314026e+00 1.245706953832e+00 9.527348644446e-01 7.426690531297e-01 8.622859014027e-01 1.149455961351e+00 1.351624462507e+00 1.364959679151e+00 1.182930433512e+00 8.890347389135e-01 7.048675036280e-01 8.532422419606e-01 1.134057530832e+00 1.314673059281e+00 1.309778193437e+00 1.127533659005e+00 8.687774500288e-01 7.567869933903e-01 9.289173786212e-01 1.180407512706e+00 1.323172854375e+00 1.289732443261e+00 1.097971278625e+00 8.541559740721e-01 7.665003638329e-01 9.291760512460e-01 1.149405740236e+00 1.264431578471e+00 1.219916121146e+00 1.040782922474e+00 8.308675840030e-01 7.639960735808e-01 8.952571050850e-01 1.065975219310e+00 1.145988615240e+00 1.098255716364e+00 9.601201341899e-01 8.355704871627e-01 8.417631852390e-01 9.653477911186e-01 1.088416484075e+00 1.130128644643e+00 1.078152328061e+00 9.802838098958e-01 9.236187378460e-01 9.659104850371e-01 1.069152398369e+00 1.154286488195e+00 1.175442329878e+00 1.136013564975e+00 1.077857562443e+00 1.052448353309e+00 1.077991462361e+00 1.126544264255e+00 1.160502521582e+00 1.167007464404e+00 1.161705837576e+00 1.168531447819e+00 1.192659304357e+00 1.214147424912e+00 1.209707277667e+00 1.178719025161e+00 1.151996087972e+00 1.171267995391e+00 1.245445522059e+00 1.334567167230e+00 1.383839050603e+00 1.361913680628e+00 1.279998809062e+00 1.194955529945e+00 1.182252105202e+00 1.265890393225e+00 1.388304584237e+00 1.470810483799e+00 1.467949243031e+00 1.383082967744e+00 1.267340389128e+00 1.199546700905e+00 1.227134229368e+00 1.315425692127e+00 1.388906391598e+00 1.396465824000e+00 1.334018813400e+00 1.241139014154e+00 1.179344924065e+00 1.185350900658e+00 1.235473903273e+00 1.274176977107e+00 1.264798015388e+00 1.211488836919e+00 1.154939944390e+00 1.143905201716e+00 1.189690630966e+00 1.253732275510e+00 1.286128265016e+00 1.262937903130e+00 1.199425897118e+00 1.144431131920e+00 1.149289926584e+00 1.219384561548e+00 1.307681028297e+00 1.358809982562e+00 1.343829507635e+00 1.270735564292e+00 1.182142762739e+00 1.136739742477e+00 1.165823828565e+00 1.242329393693e+00 1.309435496047e+00 1.324647677485e+00 1.277864853871e+00 1.192026108841e+00 1.113749159352e+00 1.087379162788e+00 1.118582511283e+00 1.170360370375e+00 1.198907919406e+00 1.183147065647e+00 1.132506862154e+00 1.080191883428e+00 1.062011402462e+00 1.086821905826e+00 1.129070170733e+00 1.154694596170e+00 1.148548289356e+00 1.124187433069e+00 1.115107508155e+00 1.147162108744e+00 1.211455394233e+00 1.270719410788e+00 1.289944924616e+00 1.260476574540e+00 1.208983485853e+00 1.187266522118e+00 1.232982013919e+00 1.328758147161e+00 1.416674346680e+00 1.444513304851e+00 1.394635836431e+00 1.294854462528e+00 1.214808651765e+00 1.225731036387e+00 1.327811759776e+00 1.447539425144e+00 1.508427488730e+00 1.475025602845e+00 1.364082683779e+00 1.243547992114e+00 1.204235439614e+00 1.279261387492e+00 1.404023049920e+00 1.489492881294e+00 1.486650376500e+00 1.401329378537e+00 1.290242428123e+00 1.235459852489e+00 1.278400456243e+00 1.374909771604e+00 1.447185362847e+00 1.448490926539e+00 1.383365921549e+00 1.301830026163e+00 1.269033188728e+00 1.308520576173e+00 1.377671475034e+00 1.413707478015e+00 1.384257095733e+00 1.305070986377e+00 1.232586374840e+00 1.225205750019e+00 1.284696587047e+00 1.352707083755e+00 1.368215832863e+00 1.309882429219e+00 1.208057478798e+00 1.134441043165e+00 1.150343691097e+00 1.237735864410e+00 1.318686717750e+00 1.328945739327e+00 1.254160451882e+00 1.137304813805e+00 1.066559832169e+00 1.108947463449e+00 1.228801869625e+00 1.331942501236e+00 1.351380310296e+00 1.275500831387e+00 1.150742893712e+00 1.069234092285e+00 1.103377811251e+00 1.220399971518e+00 1.324997071040e+00 1.349075797131e+00 1.280006394870e+00 1.160170626957e+00 1.072264600439e+00 1.082207863773e+00 1.166083180520e+00 1.241365685115e+00 1.247868154840e+00 1.178904299328e+00 1.081392560098e+00 1.033403898547e+00 1.077535464670e+00 1.169992838736e+00 1.232866805001e+00 1.219933105122e+00 1.137401462278e+00 1.043337430507e+00 1.019825063640e+00 1.095497529098e+00 1.209686119848e+00 1.282379691361e+00 1.271272030756e+00 1.184064864127e+00 1.075606006253e+00 1.025111507995e+00 1.070581819529e+00 1.165359578168e+00 1.234533842580e+00 1.234989957525e+00 1.169409916050e+00 1.080470328896e+00 1.028692563737e+00 1.045448840659e+00 1.102381604787e+00 1.145749742105e+00 1.142954424912e+00 1.097610272155e+00 1.042660769387e+00 1.017170167137e+00 1.033280766855e+00 1.066134153804e+00 1.080666668112e+00 1.060056629238e+00 1.014818904006e+00 9.752022127001e-01 9.691105878032e-01 9.979824039756e-01 1.037297820942e+00 1.060129765214e+00 1.055535021290e+00 1.031775659902e+00 1.008939240984e+00 1.005504642263e+00 1.026283080478e+00 1.061667512594e+00 1.096907326880e+00 1.120568199634e+00 1.127365778196e+00 1.117950833632e+00 1.098750925294e+00 1.081481544938e+00 1.078972084166e+00 1.096503152487e+00 1.125046062337e+00 1.144940406240e+00 1.138425116220e+00 1.102282569123e+00 1.054195531347e+00 1.026661855367e+00 1.042918682949e+00 1.091931007283e+00 1.135588027050e+00 1.139066722698e+00 1.094100901155e+00 1.028127124659e+00 9.954163230898e-01 1.035452127456e+00 1.127945611279e+00 1.213348933666e+00 1.243940933467e+00 1.209677620546e+00 1.143567594480e+00 1.108469692595e+00 1.149627445247e+00 1.245908711276e+00 1.333520439075e+00 1.362788820690e+00 1.326312114678e+00 1.262373953780e+00 1.235363208867e+00 1.283009762997e+00 1.374996122347e+00 1.444942702637e+00 1.446041498484e+00 1.378086709390e+00 1.291196639673e+00 1.261938505360e+00 1.327140355449e+00 1.440704298370e+00 1.523333165235e+00 1.524675830854e+00 1.446166442375e+00 1.341500604761e+00 1.292438314746e+00 1.342080024639e+00 1.447248014011e+00 1.528337644943e+00 1.536026209910e+00 1.474605601322e+00 1.397641782906e+00 1.375614829733e+00 1.433331511199e+00 1.522803725562e+00 1.573642936595e+00 1.548042543892e+00 1.461612447621e+00 1.379374569378e+00 1.376262963643e+00 1.463964373715e+00 1.575254028433e+00 1.630035773833e+00 1.587687747296e+00 1.463554068141e+00 1.329166884596e+00 1.282834577167e+00 1.362422744850e+00 1.498412098686e+00 1.592221271459e+00 1.586441775337e+00 1.481146261507e+00 1.333683777812e+00 1.243210359856e+00 1.281837057483e+00 1.413046329346e+00 1.537344796784e+00 1.580894569158e+00 1.524045361111e+00 1.402126118370e+00 1.296619714871e+00 1.291880583885e+00 1.394267977008e+00 1.525900025187e+00 1.604384649814e+00 1.591080374398e+00 1.500108213732e+00 1.393865267352e+00 1.355179741798e+00 1.419319972893e+00 1.535096320162e+00 1.619623414443e+00 1.620571638309e+00 1.538272327463e+00 1.426825957569e+00 1.371696663838e+00 1.421823629879e+00 1.533718080937e+00 1.618311706644e+00 1.613971026470e+00 1.517042283915e+00 1.387963574010e+00 1.330067658033e+00 1.403232549439e+00 1.548755268328e+00 1.656853115123e+00 1.656169722330e+00 1.543786405382e+00 1.391941035954e+00 1.327621998260e+00 1.424216450349e+00 1.604263125383e+00 1.735138794242e+00 1.735204976113e+00 1.599744117373e+00 1.406578734202e+00 1.302266928686e+00 1.385725984793e+00 1.573790274156e+00 1.712295922995e+00 1.708465794636e+00 1.555083013162e+00 1.332844878243e+00 1.201106582013e+00 1.275053011466e+00 1.461508553142e+00 1.592371010312e+00 1.575534650117e+00 1.413041026040e+00 1.201599941651e+00 1.114550031968e+00 1.237025028198e+00 1.433666457617e+00 1.541329731318e+00 1.488100470356e+00 1.298350127749e+00 1.099067148194e+00 1.082247534442e+00 1.273521704756e+00 1.488935213451e+00 1.577991377088e+00 1.489847967780e+00 1.268109857211e+00 1.061780399795e+00 1.072385273774e+00 1.286919885258e+00 1.499369574060e+00 1.568875068636e+00 1.458441600363e+00 1.225054130119e+00 1.028801338399e+00 1.059651327116e+00 1.271248675530e+00 1.459365058894e+00 1.500777583076e+00 1.374999385064e+00 1.154493997109e+00 1.005269184986e+00 1.074838915721e+00 1.274429798594e+00 1.423945277783e+00 1.430904046395e+00 1.298666252204e+00 1.119124454027e+00 1.047926342140e+00 1.155706008305e+00 1.324718384014e+00 1.416624409103e+00 1.376426682330e+00 1.237649390959e+00 1.114722036714e+00 1.135821297670e+00 1.287852683623e+00 1.437819912660e+00 1.483588593274e+00 1.402196138622e+00 1.251097170352e+00 1.154112690282e+00 1.209944099072e+00 1.367425491425e+00 1.499631763847e+00 1.527214344828e+00 1.445488507303e+00 1.317647004041e+00 1.245686238191e+00 1.287410903281e+00 1.391613933361e+00 1.465779411582e+00 1.459731361697e+00 1.385760769401e+00 1.304392777351e+00 1.279959183243e+00 1.319129555497e+00 1.367320812548e+00 1.369829473830e+00 1.316122275977e+00 1.244209115777e+00 1.211027884987e+00 1.236454647716e+00 1.279855511060e+00 1.285132065106e+00 1.231433237159e+00 1.150635759663e+00 1.109718963860e+00 1.148127160169e+00 1.226789371203e+00 1.270662897085e+00 1.234750840851e+00 1.132100165072e+00 1.035212351172e+00 1.032159275806e+00 1.126066695128e+00 1.227036242610e+00 1.251066246625e+00 1.172728298493e+00 1.035390280284e+00 9.429250748542e-01 9.802358243394e-01 1.097414802737e+00 1.176873472955e+00 1.147362173256e+00 1.012524732301e+00 8.592249985675e-01 8.335487528932e-01 9.683855357528e-01 1.124431733459e+00 1.177263197760e+00 1.082369586862e+00 8.776952156760e-01 7.091802745023e-01 7.751088709337e-01 1.003401102533e+00 1.186245317008e+00 1.216108819775e+00 1.075253418693e+00 8.334598268631e-01 6.882167764046e-01 8.301752084210e-01 1.090132002854e+00 1.258995889083e+00 1.252945925259e+00 1.079522370197e+00 8.457413242018e-01 7.810205098908e-01 9.834833343028e-01 1.236202213805e+00 1.363612533861e+00 1.304895268534e+00 1.091160009571e+00 8.655262313210e-01 8.718754601697e-01 1.118963699808e+00 1.367257145535e+00 1.466447236366e+00 1.376455253803e+00 1.151109890625e+00 9.566610505264e-01 1.007423691258e+00 1.254190605946e+00 1.475635345211e+00 1.543129787510e+00 1.433035162971e+00 1.216353770960e+00 1.062847424132e+00 1.134189453078e+00 1.350621393762e+00 1.521602755308e+00 1.540203043569e+00 1.397352623747e+00 1.176935506427e+00 1.050400290246e+00 1.141298993477e+00 1.339466592216e+00 1.471593087229e+00 1.453124431956e+00 1.292184235087e+00 1.085366242471e+00 9.987654363796e-01 1.108642945473e+00 1.283739942549e+00 1.378162893227e+00 1.336804961431e+00 1.192216276989e+00 1.054946913949e+00 1.053530988871e+00 1.182549238757e+00 1.313586087114e+00 1.348704443264e+00 1.271252267973e+00 1.145428679629e+00 1.091661460618e+00 1.177776649532e+00 1.327555717674e+00 1.421775839757e+00 1.396378452216e+00 1.262212828759e+00 1.107168805140e+00 1.065798410123e+00 1.182234207300e+00 1.346052031717e+00 1.435287396832e+00 1.395915102067e+00 1.245644874326e+00 1.070900244538e+00 1.000071118575e+00 1.082125223235e+00 1.218223209647e+00 1.295378073061e+00 1.267431987236e+00 1.155216877515e+00 1.033427621200e+00 9.916827693071e-01 1.049232800198e+00 1.136323658265e+00 1.182538734652e+00 1.168962579594e+00 1.126901352119e+00 1.110341718541e+00 1.147040058308e+00 1.211417321232e+00 1.256761087176e+00 1.259323196497e+00 1.234060548153e+00 1.221918762933e+00 1.253135890481e+00 1.314935894261e+00 1.363807523134e+00 1.364275704245e+00 1.314114683663e+00 1.247913219265e+00 1.217015482484e+00 1.245705226810e+00 1.305097414780e+00 1.342649785641e+00 1.325435987510e+00 1.259880211972e+00 1.189457213777e+00 1.167793308161e+00 1.210446179217e+00 1.278107936976e+00 1.317081583794e+00 1.300263079686e+00 1.240395558006e+00 1.182797213852e+00 1.175035251513e+00 1.223239287204e+00 1.286207420544e+00 1.315699834195e+00 1.290532649725e+00 1.226395756868e+00 1.167365306456e+00 1.156427818634e+00 1.196509092378e+00 1.247882313223e+00 1.266109975126e+00 1.233298714296e+00 1.167189657548e+00 1.112642169363e+00 1.110853541210e+00 1.159871646794e+00 1.215723476360e+00 1.232497359477e+00 1.192726735863e+00 1.117286288608e+00 1.059377469141e+00 1.070511410248e+00 1.148461552692e+00 1.237707563509e+00 1.280463374841e+00 1.250529244724e+00 1.163695517573e+00 1.076995984194e+00 1.062411937293e+00 1.140886069940e+00 1.256499838136e+00 1.335663410437e+00 1.336237723553e+00 1.260533486357e+00 1.155258046973e+00 1.095154746549e+00 1.127512315247e+00 1.219919837268e+00 1.298086728860e+00 1.309976640856e+00 1.249791470387e+00 1.158311487522e+00 1.104237805468e+00 1.130238524680e+00 1.205414183855e+00 1.260071777526e+00 1.246923000048e+00 1.167863632004e+00 1.077400865910e+00 1.056693657259e+00 1.135914450275e+00 1.253927724781e+00 1.326149622043e+00 1.305604683088e+00 1.200991752560e+00 1.081308324455e+00 1.052602868794e+00 1.157721462521e+00 1.318356032633e+00 1.430966323002e+00 1.438768559191e+00 1.343493760668e+00 1.205333540535e+00 1.127581704720e+00 1.179747265809e+00 1.314032959888e+00 1.427386455330e+00 1.451796622658e+00 1.376993541406e+00 1.248332002013e+00 1.152100641269e+00 1.159141375148e+00 1.249227896211e+00 1.337816744736e+00 1.358717802932e+00 1.297072549565e+00 1.189471149256e+00 1.107931812437e+00 1.110034955772e+00 1.178821213369e+00 1.244169490303e+00 1.250395756800e+00 1.187456006086e+00 1.093124253025e+00 1.035541578325e+00 1.059777550054e+00 1.136838716609e+00 1.196811176492e+00 1.190350982914e+00 1.114131040995e+00 1.014942557963e+00 9.730035683585e-01 1.033783261070e+00 1.150050558162e+00 1.236511668519e+00 1.236379612711e+00 1.140860395897e+00 9.950258494464e-01 8.975406323025e-01 9.384002560115e-01 1.081593570703e+00 1.213989265410e+00 1.254093784185e+00 1.175030216241e+00 1.004849984836e+00 8.347489413860e-01 8.002509653579e-01 9.280882193963e-01 1.089728677569e+00 1.172874091079e+00 1.133517369106e+00 9.884420767792e-01 8.187365114415e-01 7.611905131616e-01 8.709024221836e-01 1.031433449814e+00 1.124223024405e+00 1.101680689053e+00 9.814780868822e-01 8.463871917649e-01 8.194328316713e-01 9.314972409590e-01 1.074434174207e+00 1.144396687625e+00 1.102310356462e+00 9.749625782287e-01 8.555775144923e-01 8.603262842911e-01 9.870613978589e-01 1.117450058413e+00 1.156460620093e+00 1.074626502705e+00 9.102601055681e-01 7.769817754950e-01 8.068202948624e-01 9.642076765504e-01 1.102535223799e+00 1.128787694886e+00 1.022205833907e+00 8.309631551690e-01 6.863947105558e-01 7.361738725167e-01 9.127594096512e-01 1.052056584557e+00 1.070033367222e+00 9.585252243895e-01 7.784678338911e-01 6.671312124792e-01 7.378241879909e-01 8.945958775011e-01 9.933819352214e-01 9.704217749649e-01 8.348164240108e-01 6.693124006412e-01 6.247352971259e-01 7.466335343298e-01 8.912925290428e-01 9.414090232642e-01 8.580831025709e-01 6.682201430880e-01 4.845179623034e-01 5.069963008419e-01 6.932363088234e-01 8.432745482863e-01 8.668726807565e-01 7.490193325338e-01 5.352440435487e-01 3.745926938646e-01 4.776801726752e-01 6.829211972524e-01 8.092628465928e-01 8.019917983948e-01 6.716276797782e-01 4.969398671149e-01 4.523062827022e-01 5.997060976872e-01 7.646170924377e-01 8.368036534623e-01 7.919048843885e-01 6.708914089118e-01 5.849527437601e-01 6.436478531734e-01 7.870338247452e-01 8.902109817368e-01 8.900221157815e-01 7.901116896872e-01 6.640167921188e-01 6.432129613977e-01 7.664166416465e-01 9.147824426274e-01 9.832021542418e-01 9.342010365694e-01 7.946710081690e-01 6.650274932542e-01 6.832521356694e-01 8.352733523036e-01 9.810861300493e-01 1.030884374346e+00 9.661252489724e-01 8.340568890029e-01 7.478564207950e-01 8.095421864075e-01 9.661068787105e-01 1.097319627734e+00 1.136116278905e+00 1.079488827526e+00 9.815056131347e-01 9.330194516288e-01 9.878349157088e-01 1.099714831609e+00 1.186495370283e+00 1.202858954428e+00 1.154077565902e+00 1.084983076947e+00 1.049958496618e+00 1.066468861673e+00 1.101191711348e+00 1.111436000386e+00 1.084518521847e+00 1.044691961639e+00 1.031115775608e+00 1.057454895864e+00 1.095248638270e+00 1.104283819247e+00 1.069607024361e+00 1.016512557184e+00 9.977135867250e-01 1.045763245395e+00 1.133843794385e+00 1.204793755374e+00 1.220699750152e+00 1.184376410132e+00 1.137152895424e+00 1.131750027891e+00 1.183540700008e+00 1.254106251807e+00 1.291997268112e+00 1.274068475993e+00 1.219304713544e+00 1.178250913536e+00 1.193689124002e+00 1.256131257210e+00 1.313158396362e+00 1.317798425931e+00 1.260068577376e+00 1.174001619029e+00 1.122427101170e+00 1.148495160881e+00 1.229712592656e+00 1.304380329883e+00 1.326597727143e+00 1.289260015023e+00 1.222088851907e+00 1.173815835643e+00 1.178419065554e+00 1.228657311726e+00 1.290353114298e+00 1.335564399314e+00 1.356668431444e+00 1.360502263645e+00 1.356537674699e+00 1.350615715140e+00 1.348183247128e+00 1.359701687025e+00 1.396650370627e+00 1.458025742504e+00 1.523245984052e+00 1.562913464319e+00 1.559118372730e+00 1.520969613076e+00 1.485406054437e+00 1.494093908450e+00 1.554371846471e+00 1.627700164591e+00 1.662677148607e+00 1.633773513997e+00 1.560312454232e+00 1.500615029823e+00 1.510385011657e+00 1.584715393547e+00 1.658741668581e+00 1.667018195857e+00 1.590629426558e+00 1.474561045191e+00 1.413010702473e+00 1.472342122640e+00 1.608529826580e+00 1.714326246613e+00 1.712245907702e+00 1.595017477246e+00 1.437059495480e+00 1.372946866968e+00 1.477999546898e+00 1.664954630902e+00 1.791687360122e+00 1.774272839750e+00 1.614050750848e+00 1.405052142978e+00 1.314626605182e+00 1.432489518908e+00 1.639194700087e+00 1.766625446072e+00 1.727029913668e+00 1.527778100106e+00 1.276671138337e+00 1.169711889036e+00 1.305982231708e+00 1.528494702932e+00 1.653102596064e+00 1.599292861436e+00 1.387209126180e+00 1.140580139520e+00 1.067403955558e+00 1.234146640962e+00 1.453435387572e+00 1.556886669606e+00 1.488559629899e+00 1.292880721589e+00 1.112863377696e+00 1.122720724037e+00 1.305337898994e+00 1.481548521159e+00 1.527196743734e+00 1.419282986717e+00 1.231023607775e+00 1.119395563979e+00 1.200559210809e+00 1.384170950326e+00 1.507297273368e+00 1.482806588364e+00 1.317387796472e+00 1.113375406079e+00 1.046370806035e+00 1.183660515479e+00 1.376868767755e+00 1.473388672306e+00 1.415325120239e+00 1.237008364071e+00 1.064076484967e+00 1.058980609261e+00 1.222260915678e+00 1.394386073606e+00 1.457009502310e+00 1.385602103154e+00 1.242767727551e+00 1.157304787536e+00 1.221429768293e+00 1.372114617696e+00 1.481285961928e+00 1.477746831487e+00 1.374577587177e+00 1.263802754315e+00 1.263866227524e+00 1.391464184238e+00 1.539570141724e+00 1.601097923416e+00 1.537325735929e+00 1.388788349046e+00 1.266139085217e+00 1.279476164011e+00 1.409733783243e+00 1.534658774850e+00 1.558733304025e+00 1.461510698944e+00 1.298864524860e+00 1.183735260030e+00 1.200838424640e+00 1.301372919893e+00 1.368018585083e+00 1.330430391237e+00 1.198589317404e+00 1.061913809803e+00 1.042072191888e+00 1.152655986006e+00 1.275695509410e+00 1.303522743938e+00 1.203912818327e+00 1.030751458685e+00 9.263778192655e-01 1.014184120529e+00 1.212490956905e+00 1.361668526980e+00 1.372490524820e+00 1.238165586624e+00 1.036620217054e+00 9.318634808792e-01 1.038576638449e+00 1.241951353479e+00 1.376655756890e+00 1.361854277322e+00 1.199948289927e+00 9.765011675954e-01 8.626706905293e-01 9.676801978606e-01 1.157463662375e+00 1.266464082522e+00 1.222548693361e+00 1.035607413110e+00 7.997086271132e-01 7.071435494504e-01 8.523024659611e-01 1.053863056939e+00 1.154579284353e+00 1.100569124867e+00 9.136104843483e-01 6.972337389124e-01 6.469094671680e-01 8.146732694265e-01 1.009272292793e+00 1.100320621141e+00 1.052720134320e+00 9.016449271535e-01 7.549750431725e-01 7.568045452929e-01 9.042191122986e-01 1.056417106928e+00 1.116875298807e+00 1.062514318005e+00 9.336806290316e-01 8.286882019611e-01 8.473688341914e-01 9.669830089130e-01 1.077923691919e+00 1.103056144102e+00 1.025094195488e+00 8.847404165325e-01 7.780371793034e-01 7.996782238260e-01 9.198953842427e-01 1.029723856879e+00 1.061550189448e+00
 8.268483385116e-01 7.876224384529e-01 7.485868290625e-01 7.312670581587e-01 7.445213343692e-01 7.725879262945e-01 7.839458756497e-01 7.389264065208e-01 6.637141904254e-01 6.360238305931e-01 6.928281748212e-01 7.768989009313e-01 8.188057866488e-01 7.982352500207e-01 7.487597177110e-01 7.323394634925e-01 7.747782484966e-01 8.331389288194e-01 8.527219964317e-01 8.193156088483e-01 7.692147828121e-01 7.624137768001e-01 8.156646367435e-01 8.789904542975e-01 8.963624872092e-01 8.525621732129e-01 7.814532019440e-01 7.447373432309e-01 7.702776411838e-01 8.157526502745e-01 8.239944595482e-01 7.783307607812e-01 7.146554846821e-01 6.968336295472e-01 7.449525077447e-01 8.052788345226e-01 8.174508621528e-01 7.650493167425e-01 6.856067334372e-01 6.525953733920e-01 7.006734029098e-01 7.768026053798e-01 8.142011857557e-01 7.920229822370e-01 7.423045587387e-01 7.279041991289e-01 7.797475708505e-01 8.609501674940e-01 9.540689246225e-01 1.016028766071e+00 1.024853893266e+00 9.709858207573e-01 8.741833783260e-01 8.415011360988e-01 9.137754618625e-01 1.012071599652e+00 1.047911546724e+00 9.990956016690e-01 9.163085557613e-01 8.892361797684e-01 9.501270443036e-01 1.030009790038e+00 1.051037138190e+00 9.964188376423e-01 9.198803428703e-01 9.077465960403e-01 9.800822081839e-01 1.062054784452e+00 1.079402033402e+00 1.021525678782e+00 9.492077187298e-01 9.514388298057e-01 1.039603627180e+00 1.128591470499e+00 1.138141519354e+00 1.052815834384e+00 9.345385944848e-01 8.971803525251e-01 9.862042108052e-01 1.111196366058e+00 1.170282777413e+00 1.130666745615e+00 1.034550985749e+00 9.753829098061e-01 1.014483148845e+00 1.103721620810e+00 1.153895238221e+00 1.124004584111e+00 1.042226303066e+00 9.859668040469e-01 1.011004027777e+00 1.084936122790e+00 1.147783458952e+00 1.172607772663e+00 1.151302495545e+00 1.092891954752e+00 1.022823302650e+00 9.628100305257e-01 9.563166964256e-01 1.000589188273e+00 1.041971420686e+00 1.031941459871e+00 9.687077664484e-01 9.013000813518e-01 8.923962953993e-01 9.456395382465e-01 9.981826679476e-01 9.915300338167e-01 9.161462278671e-01 8.181638193775e-01 7.743431790739e-01 8.138893417175e-01 8.793016620537e-01 9.042093221439e-01 8.724711370207e-01 8.212846505529e-01 8.089044852351e-01 8.509891677688e-01 9.020723938987e-01 9.134535776289e-01 8.780223082748e-01 8.335439486724e-01 8.289079768530e-01 8.670327201337e-01 9.000546332441e-01 8.853854248631e-01 8.259411349831e-01 7.749273097614e-01 7.929411093910e-01 8.699600044024e-01 9.352233370362e-01 9.336199567564e-01 8.618750371499e-01 7.734240723391e-01 7.507374529198e-01 8.156185371006e-01 8.979534490130e-01 9.311296298935e-01 9.233524338986e-01 8.981718501711e-01 8.764246589382e-01 8.762090328557e-01 9.043857631990e-01 9.515519612449e-01 9.997675521484e-01 1.034348982675e+00 1.050351159141e+00 1.033741499315e+00 9.971293546556e-01 9.515834008087e-01 9.438575431666e-01 9.774921444669e-01 1.018084650315e+00 1.034903547203e+00 1.025888411856e+00 1.012328976772e+00 1.014513146172e+00 1.029915227587e+00 1.038134153845e+00 1.024784236645e+00 9.964761415507e-01 9.743979492822e-01 9.714870145046e-01 9.764557149464e-01 9.657847176246e-01 9.291492453864e-01 8.824834206017e-01 8.570568945850e-01 8.670098954931e-01 8.899735240291e-01 8.904713378459e-01 8.543898495881e-01 8.030237281778e-01 7.791623169460e-01 8.026024623214e-01 8.417100867841e-01 8.470352609940e-01 7.952388207860e-01 7.075056967527e-01 6.457726247180e-01 6.617029862936e-01 7.245137350658e-01 7.590793766299e-01 7.188385550275e-01 6.064564787524e-01 4.801894566350e-01 4.453277374430e-01 5.256564581585e-01 6.175692361645e-01 6.470068447784e-01 6.030491499775e-01 5.261066147030e-01 4.898449964927e-01 5.282707792985e-01 5.861317528414e-01 5.985406224173e-01 5.434294778164e-01 4.446885866046e-01 3.684623501494e-01 3.755898531477e-01 4.264697237743e-01 4.463738057698e-01 4.069786307670e-01 3.288679302322e-01 2.772963980910e-01 3.050782170488e-01 3.603704085436e-01 3.784863268783e-01 3.456591923813e-01 2.993575465795e-01 3.101859784797e-01 3.825435200083e-01 4.468901137147e-01 4.539424074341e-01 3.949135309325e-01 3.073511526257e-01 2.862075494127e-01 3.706922772607e-01 4.674796405152e-01 5.074635802304e-01 4.705427191219e-01 3.758848467573e-01 2.908767348261e-01 3.107648757410e-01 4.043381889916e-01 4.781840461624e-01 4.931331094585e-01 4.525265136773e-01 3.907221671772e-01 3.671619584535e-01 3.970956969306e-01 4.313354534416e-01 4.520930077233e-01 4.473270266940e-01 4.229539625431e-01 3.974229026171e-01 3.796560901028e-01 3.681376540802e-01 3.831338857357e-01 3.849851360744e-01 3.687897995932e-01 3.475258113246e-01 3.382383113906e-01 3.474199917151e-01 3.681660852402e-01 3.918499298744e-01 4.149366744361e-01 4.353694670587e-01 4.479682542415e-01 4.462569533747e-01 4.287969355927e-01 4.037558316404e-01 3.859459592905e-01 3.839060711898e-01 3.892833169805e-01 3.845328344176e-01 3.582588959275e-01 3.123549657312e-01 2.603977035511e-01 2.191010007516e-01 1.951261749209e-01 1.832847390275e-01 1.837798622096e-01 2.055568105602e-01 2.436462733451e-01 2.759748380460e-01 2.830559842167e-01 2.628317555054e-01 2.408026032266e-01 2.596328373138e-01 3.193630064481e-01 3.753935349019e-01 3.925958916991e-01 3.633991208663e-01 3.150051495660e-01 3.066303705234e-01 3.609168523525e-01 4.225527167159e-01 4.374101083406e-01 3.968587818674e-01 3.250200093459e-01 3.107978924415e-01 3.988944607649e-01 5.018518219874e-01 5.415293668153e-01 4.877678221302e-01 3.577946957083e-01 2.532628134052e-01 3.384432118913e-01 4.958307147182e-01 5.885015608049e-01 5.729253864096e-01 4.644975759546e-01 3.614472426139e-01 4.248962303185e-01 5.929885460743e-01 7.153888242557e-01 7.279568670451e-01 6.354948090833e-01 5.208275712329e-01 5.333826232327e-01 6.796582640540e-01 8.126846400450e-01 8.397891989498e-01 7.489573293113e-01 6.153828143051e-01 6.022940550524e-01 7.570791019943e-01 9.235809888003e-01 9.807710288778e-01 8.961150965851e-01 7.283905283234e-01 6.513055004497e-01 7.950586817319e-01 1.008955024073e+00 1.124945435470e+00 1.077130485137e+00 8.923246220483e-01 7.149385969976e-01 7.743669864309e-01 1.030619852267e+00 1.191719716099e+00 1.210643453476e+00 1.053353519565e+00 8.116525784351e-01 7.182133662157e-01 9.026239148051e-01 1.139401455825e+00 1.243615051302e+00 1.162987502787e+00 9.518158712028e-01 7.889191424296e-01 8.782440820368e-01 1.112480951120e+00 1.275902210016e+00 1.273736479654e+00 1.120409661579e+00 9.365955231522e-01 9.160140246850e-01 1.088405077857e+00 1.273403723388e+00 1.337188239082e+00 1.252978001184e+00 1.089815481261e+00 9.933868083932e-01 1.062297329058e+00 1.207185824545e+00 1.286629801065e+00 1.238602042178e+00 1.095332558582e+00 9.751846958759e-01 1.004267142972e+00 1.149537381926e+00 1.272079636478e+00 1.284849125293e+00 1.187984279263e+00 1.063857529122e+00 1.036589379453e+00 1.140268088302e+00 1.271911080883e+00 1.324796219434e+00 1.265504732536e+00 1.167300481494e+00 1.152418705412e+00 1.223730375678e+00 1.326765624321e+00 1.402235109281e+00 1.423154883446e+00 1.397973527416e+00 1.360666868896e+00 1.351404570627e+00 1.387719310462e+00 1.434484677545e+00 1.445045172902e+00 1.431011826582e+00 1.408405471845e+00 1.383841408542e+00 1.358561275780e+00 1.343317772054e+00 1.356683316221e+00 1.399976762594e+00 1.442613468949e+00 1.444127517739e+00 1.390725169856e+00 1.316052320577e+00 1.284954879291e+00 1.329330540847e+00 1.403572945305e+00 1.433474104633e+00 1.385951421935e+00 1.297783023422e+00 1.256661239435e+00 1.315302993768e+00 1.420651801715e+00 1.479164179714e+00 1.448254847162e+00 1.366878640346e+00 1.330998339966e+00 1.397125041153e+00 1.505489138464e+00 1.553088405275e+00 1.493930543935e+00 1.376780568772e+00 1.325361646115e+00 1.410468752391e+00 1.555430611671e+00 1.635164077259e+00 1.581045851504e+00 1.417076393728e+00 1.264711757272e+00 1.272810263804e+00 1.430969625684e+00 1.579899506729e+00 1.595737765290e+00 1.455751034086e+00 1.246527489851e+00 1.146909527676e+00 1.258901461208e+00 1.447396983346e+00 1.536932785527e+00 1.452918856928e+00 1.231249611633e+00 1.023476150378e+00 1.029149939761e+00 1.217836627308e+00 1.378349797012e+00 1.383200250940e+00 1.222603922048e+00 9.970305279137e-01 9.040994652216e-01 1.033677899819e+00 1.213013015437e+00 1.278124854976e+00 1.184276212929e+00 9.968259244717e-01 8.849359496416e-01 9.803559602956e-01 1.167271312298e+00 1.273335549849e+00 1.225695936035e+00 1.052568581835e+00 8.833315979779e-01 8.910082165255e-01 1.056968940796e+00 1.204570163137e+00 1.224333841024e+00 1.106336220220e+00 9.313319327475e-01 8.526783530112e-01 9.481953274215e-01 1.099002149228e+00 1.171063614530e+00 1.131201475367e+00 1.018195705706e+00 9.004778353552e-01 8.588100429585e-01 9.107835811812e-01 9.926102227492e-01 1.038080168483e+00 1.023316319686e+00 9.660214559838e-01 9.108317155776e-01 9.001941322764e-01 9.388172376358e-01 9.937483458963e-01 1.028761350620e+00 1.026850138916e+00 9.926598209246e-01 9.468002932270e-01 9.162635714521e-01 9.203774244183e-01 9.577875293519e-01 1.006999022374e+00 1.039710549591e+00 1.034580124587e+00 9.868153288809e-01 9.146806985543e-01 8.588482117082e-01 8.595114415187e-01 9.145906770949e-01 9.766728603294e-01 9.948990832798e-01 9.463022679788e-01 8.491165305400e-01 7.669143950434e-01 7.750893592788e-01 8.704305626583e-01 9.697708139769e-01 9.980718526598e-01 9.263647116791e-01 7.818777900588e-01 6.644814414470e-01 7.055873612172e-01 8.772789135711e-01 1.038316737275e+00 1.095319599302e+00 1.017164468374e+00 8.318299517217e-01 6.478749159671e-01 6.517604209393e-01 8.456570630414e-01 1.042613575163e+00 1.127631532642e+00 1.064608382475e+00 8.789282016204e-01 6.707375377082e-01 6.261968724162e-01 7.892272976846e-01 9.741132447004e-01 1.053695093262e+00 9.895255849660e-01 8.088890344122e-01 6.165837333179e-01 5.963120715176e-01 7.621241200039e-01 9.282015849274e-01 9.820221982373e-01 8.950525201225e-01 7.054352733715e-01 5.418391316285e-01 5.938705349571e-01 7.953833926241e-01 9.576431962512e-01 9.925340706118e-01 8.866437530455e-01 6.946184387849e-01 5.704664570785e-01 6.774447156352e-01 8.965316688521e-01 1.055093941160e+00 1.076988311604e+00 9.547381336148e-01 7.483970563729e-01 6.163845463479e-01 7.215529356953e-01 9.444077879718e-01 1.108405348832e+00 1.135070800962e+00 1.016899665447e+00 8.137253114227e-01 6.753540583846e-01 7.576566439467e-01 9.647072702642e-01 1.123692395895e+00 1.152703593820e+00 1.045267862130e+00 8.664477720223e-01 7.632138045993e-01 8.578626956209e-01 1.054616100608e+00 1.199416521811e+00 1.215029633854e+00 1.098192058794e+00 9.209879093198e-01 8.355986566725e-01 9.482114062357e-01 1.151235367481e+00 1.292256664289e+00 1.293960540821e+00 1.152854882434e+00 9.433053950318e-01 8.313869728102e-01 9.455357473744e-01 1.164974021004e+00 1.317504208901e+00 1.318348294332e+00 1.161340806929e+00 9.218392374688e-01 7.845625204397e-01 9.124776865804e-01 1.164092470249e+00 1.344313978445e+00 1.364126544206e+00 1.217404287829e+00 9.794924050355e-01 8.311492839966e-01 9.418509878685e-01 1.189346883398e+00 1.376921729655e+00 1.411938762235e+00 1.288963719482e+00 1.084156123565e+00 9.595435186522e-01 1.048431985071e+00 1.256600181109e+00 1.414311341096e+00 1.432760076148e+00 1.308758125755e+00 1.121434022156e+00 1.024190402132e+00 1.120004001683e+00 1.311473043165e+00 1.445906546219e+00 1.443567914824e+00 1.305703179467e+00 1.113496047533e+00 1.018021006705e+00 1.113584219697e+00 1.299972164759e+00 1.430709713400e+00 1.432940061525e+00 1.312651795720e+00 1.149690710814e+00 1.076383439144e+00 1.163474609838e+00 1.325644665015e+00 1.440442624070e+00 1.447067438599e+00 1.355966188312e+00 1.240062284720e+00 1.201083887649e+00 1.279709504569e+00 1.409768028719e+00 1.500072780953e+00 1.504172459220e+00 1.432851796561e+00 1.343963874340e+00 1.309545574379e+00 1.356544355572e+00 1.442288326303e+00 1.503211000315e+00 1.504196718192e+00 1.451330950353e+00 1.382521777111e+00 1.342645195778e+00 1.350402543048e+00 1.386071994456e+00 1.414709484743e+00 1.414613795090e+00 1.386911810535e+00 1.348950442590e+00 1.320477305877e+00 1.311335059493e+00 1.318692968879e+00 1.333543424187e+00 1.347430968809e+00 1.354216828301e+00 1.349719676984e+00 1.333404552932e+00 1.311979314433e+00 1.299684300301e+00 1.310083930416e+00 1.343093861649e+00 1.380695524283e+00 1.398233215358e+00 1.381801950190e+00 1.339801932398e+00 1.301949065496e+00 1.300364371408e+00 1.340394787801e+00 1.392630866694e+00 1.417413416215e+00 1.393743542386e+00 1.333341079228e+00 1.276894226083e+00 1.267399708926e+00 1.310334338161e+00 1.366294726222e+00 1.387478570066e+00 1.352793395658e+00 1.280821693568e+00 1.222011378337e+00 1.223183199438e+00 1.280884252787e+00 1.343789010462e+00 1.360793401476e+00 1.316060449580e+00 1.238515117851e+00 1.189262334990e+00 1.215796462271e+00 1.301401942800e+00 1.382640605420e+00 1.405693451718e+00 1.356830187703e+00 1.268525438617e+00 1.207807406113e+00 1.231526357514e+00 1.329739202278e+00 1.438258055550e+00 1.497589750840e+00 1.483824038647e+00 1.412321945943e+00 1.329757767215e+00 1.291734966523e+00 1.324310188653e+00 1.403887030515e+00 1.483282526391e+00 1.526326114989e+00 1.521053944100e+00 1.478225216800e+00 1.424317795346e+00 1.390180147962e+00 1.395408781575e+00 1.436775769614e+00 1.491821368937e+00 1.534257703369e+00 1.548253589635e+00 1.535336730803e+00 1.513071223194e+00 1.504591481145e+00 1.521737666672e+00 1.555048930395e+00 1.581840539522e+00 1.584949543679e+00 1.566451943112e+00 1.547313083723e+00 1.550971994633e+00 1.580409336368e+00 1.611627453240e+00 1.612315598878e+00 1.567689741200e+00 1.495618136833e+00 1.441944370686e+00 1.447659641747e+00 1.506209646159e+00 1.564708990261e+00 1.568370371355e+00 1.498143559772e+00 1.386323394892e+00 1.308768042285e+00 1.331235424784e+00 1.435198269853e+00 1.535610818653e+00 1.559798024487e+00 1.489262632196e+00 1.369172033766e+00 1.293735340941e+00 1.334998630213e+00 1.457790714689e+00 1.561131394086e+00 1.571567210164e+00 1.481183096076e+00 1.352838850726e+00 1.295178245167e+00 1.367332072575e+00 1.502306419025e+00 1.586187613046e+00 1.551413581992e+00 1.405214586309e+00 1.235920841944e+00 1.182991801355e+00 1.296529647351e+00 1.461302962002e+00 1.541471557744e+00 1.473787084941e+00 1.280351468098e+00 1.077526010464e+00 1.044428589622e+00 1.212400947765e+00 1.409180044493e+00 1.487088258692e+00 1.393515889382e+00 1.167424485256e+00 9.560005188869e-01 9.736011078681e-01 1.205165706954e+00 1.432909532203e+00 1.516423654507e+00 1.418028625128e+00 1.189217970254e+00 9.834163905060e-01 1.002056164396e+00 1.218707168525e+00 1.427529642115e+00 1.501157850868e+00 1.414890170288e+00 1.231699139455e+00 1.093204387019e+00 1.128460463140e+00 1.284393889658e+00 1.407088985756e+00 1.403327882733e+00 1.271040999545e+00 1.098796418621e+00 1.041101134489e+00 1.163035866113e+00 1.340440932350e+00 1.430767795074e+00 1.371031401263e+00 1.183055342952e+00 9.811194833072e-01 9.476279978650e-01 1.119012036890e+00 1.324385948063e+00 1.423407439463e+00 1.368731476693e+00 1.193319615923e+00 1.009391980926e+00 9.724383041628e-01 1.107561329968e+00 1.273090119019e+00 1.350356349684e+00 1.303938003568e+00 1.171020850998e+00 1.046362524353e+00 1.027892717042e+00 1.111643891426e+00 1.202628742210e+00 1.225798418914e+00 1.169067128195e+00 1.077717452780e+00 1.025287057388e+00 1.049297614820e+00 1.110093652811e+00 1.141702340801e+00 1.112521299310e+00 1.041986486536e+00 9.871844908774e-01 9.963156446910e-01 1.055726923960e+00 1.107804481033e+00 1.109496428083e+00 1.060346873126e+00 1.000291381982e+00 9.814799885027e-01 1.018793547718e+00 1.075175478361e+00 1.105171953595e+00 1.093535534049e+00 1.061285826308e+00 1.045890349368e+00 1.064862761046e+00 1.097650906130e+00 1.110533294364e+00 1.091919764367e+00 1.065294005178e+00 1.070547669222e+00 1.120197305028e+00 1.178978755364e+00 1.196370706425e+00 1.148811998498e+00 1.062662191396e+00 1.012266860650e+00 1.062057334348e+00 1.183286233396e+00 1.284218005128e+00 1.293740858584e+00 1.197949102928e+00 1.054332547764e+00 9.876284374209e-01 1.084367455982e+00 1.266171191863e+00 1.397519169506e+00 1.398870944855e+00 1.265621437186e+00 1.077182063044e+00 9.956172678415e-01 1.122120616013e+00 1.338861547316e+00 1.484008060844e+00 1.475578214171e+00 1.315543599171e+00 1.094719940641e+00 9.926774148021e-01 1.118746256326e+00 1.336092131517e+00 1.471398340365e+00 1.445295508376e+00 1.268523798597e+00 1.044471437589e+00 9.613570859339e-01 1.103396132064e+00 1.309692749784e+00 1.415860577961e+00 1.358383356257e+00 1.166221407357e+00 9.672916840615e-01 9.545540694320e-01 1.143296776698e+00 1.345077887653e+00 1.421374935924e+00 1.333270721411e+00 1.132140291159e+00 9.670482146359e-01 1.010407522175e+00 1.215947046662e+00 1.398360583113e+00 1.445460927901e+00 1.339599114347e+00 1.150369505817e+00 1.028776111145e+00 1.097885594172e+00 1.278499254436e+00 1.412179321796e+00 1.414070593777e+00 1.288573976608e+00 1.124753535867e+00 1.067007050533e+00 1.172728907342e+00 1.329064164674e+00 1.406116210914e+00 1.351791323131e+00 1.200864392450e+00 1.071723096382e+00 1.097224480884e+00 1.256305194954e+00 1.405115467657e+00 1.438362346070e+00 1.334823513306e+00 1.161797209052e+00 1.068543490316e+00 1.166382012762e+00 1.368017372551e+00 1.517140058151e+00 1.527033371063e+00 1.397151138790e+00 1.214867643705e+00 1.139359215111e+00 1.259261532433e+00 1.464883354166e+00 1.604577695498e+00 1.603219315182e+00 1.471478845332e+00 1.302717719199e+00 1.242488701244e+00 1.353497005507e+00 1.531288897188e+00 1.642363627772e+00 1.623787987262e+00 1.494352028634e+00 1.347635738917e+00 1.308836416612e+00 1.413300206318e+00 1.562456285271e+00 1.643515196703e+00 1.608099146659e+00 1.482478062827e+00 1.357208179049e+00 1.336717131745e+00 1.435700173702e+00 1.564086157152e+00 1.629387849560e+00 1.597644632722e+00 1.499655144929e+00 1.413513499534e+00 1.412037804956e+00 1.492501929896e+00 1.583972633520e+00 1.620529244442e+00 1.584251807362e+00 1.508828104528e+00 1.457500471321e+00 1.473908758251e+00 1.540240202526e+00 1.598092460979e+00 1.600780559579e+00 1.541798993185e+00 1.456192160687e+00 1.400445081548e+00 1.410303523655e+00 1.468084466998e+00 1.522644726271e+00 1.532698052538e+00 1.488902146421e+00 1.414052875672e+00 1.349494395217e+00 1.329687249094e+00 1.357774170369e+00 1.407090741184e+00 1.445643316947e+00 1.455236176912e+00 1.435834639497e+00 1.401613848728e+00 1.373153049298e+00 1.367250858188e+00 1.387611597341e+00 1.422604270031e+00 1.452906933205e+00 1.463414813218e+00 1.452318492864e+00 1.433267299471e+00 1.427354019498e+00 1.446201591789e+00 1.479431548228e+00 1.500806392637e+00 1.488411980940e+00 1.442967295917e+00 1.393567244931e+00 1.382517711052e+00 1.428610271056e+00 1.503507940269e+00 1.553823695147e+00 1.540138313147e+00 1.461224958345e+00 1.361170871749e+00 1.311911688586e+00 1.355362596590e+00 1.455000758894e+00 1.533480834313e+00 1.536616073038e+00 1.461772262446e+00 1.360565805479e+00 1.314104376791e+00 1.363590709465e+00 1.461543816378e+00 1.523579024982e+00 1.498113344717e+00 1.394051966608e+00 1.282344164770e+00 1.259078434512e+00 1.349415997062e+00 1.472146863796e+00 1.528366436770e+00 1.469903050868e+00 1.317301355509e+00 1.162319732576e+00 1.128791292542e+00 1.240120922837e+00 1.382970366105e+00 1.443255937666e+00 1.376347781184e+00 1.214056509224e+00 1.062964762705e+00 1.052038326435e+00 1.180069077790e+00 1.315779492065e+00 1.353432873347e+00 1.266656314659e+00 1.110776150080e+00 1.013890950586e+00 1.079155304033e+00 1.241434864960e+00 1.361302605212e+00 1.356230074470e+00 1.223688068224e+00 1.045102604146e+00 9.731779250308e-01 1.087612563257e+00 1.271461013078e+00 1.379357336217e+00 1.344174170645e+00 1.180405406011e+00 9.869880807223e-01 9.274928082399e-01 1.055970749538e+00 1.227907482748e+00 1.305060705659e+00 1.238608960155e+00 1.065242504492e+00 9.094051752649e-01 9.245267364011e-01 1.087507147556e+00 1.235423915603e+00 1.260368549086e+00 1.144106630042e+00 9.585144273720e-01 8.678375189819e-01 9.864002027757e-01 1.193383099344e+00 1.324751698524e+00 1.304002767093e+00 1.141743290131e+00 9.434435368014e-01 9.003783199235e-01 1.075301819884e+00 1.295000455354e+00 1.405610721454e+00 1.350644565917e+00 1.161597016063e+00 9.673588179502e-01 9.594905883569e-01 1.149610070691e+00 1.348933124775e+00 1.418480361522e+00 1.317931614728e+00 1.098758914806e+00 9.196134175775e-01 9.734670106024e-01 1.200452469073e+00 1.391598898524e+00 1.425228345891e+00 1.276126200886e+00 1.009316434573e+00 8.104066447630e-01 8.990085658888e-01 1.158854890350e+00 1.355389739603e+00 1.379481309572e+00 1.219954907533e+00 9.547349505790e-01 7.807270839311e-01 8.933288183929e-01 1.144655620979e+00 1.317595980749e+00 1.321695316407e+00 1.161371897051e+00 9.319941660672e-01 8.306300213666e-01 9.753508288187e-01 1.201281692289e+00 1.333580217853e+00 1.303186647709e+00 1.126580798777e+00 9.073197095995e-01 8.334675602159e-01 9.813818049633e-01 1.183899642579e+00 1.289226479585e+00 1.243182750615e+00 1.070331120030e+00 8.730637810827e-01 8.137613575965e-01 9.381108135413e-01 1.099632194461e+00 1.173981691417e+00 1.124564094632e+00 9.887834421326e-01 8.691226762946e-01 8.766495573529e-01 9.958181218102e-01 1.112467327962e+00 1.147566208735e+00 1.089997311766e+00 9.899320117163e-01 9.366720678673e-01 9.849719437398e-01 1.090106201607e+00 1.169691542147e+00 1.178178892641e+00 1.122544242924e+00 1.052512337409e+00 1.028603809178e+00 1.068155146504e+00 1.130676950042e+00 1.167084413831e+00 1.160778532249e+00 1.132678694897e+00 1.120273794962e+00 1.141436230827e+00 1.176210867706e+00 1.190274153816e+00 1.170171917751e+00 1.138940999711e+00 1.141839795842e+00 1.201939934968e+00 1.289315462535e+00 1.347292929499e+00 1.336516747071e+00 1.259661289259e+00 1.168519872380e+00 1.143009413041e+00 1.219844392868e+00 1.346266694868e+00 1.437846219830e+00 1.441459653181e+00 1.354878364069e+00 1.228292054089e+00 1.148320150622e+00 1.175001974113e+00 1.273911431631e+00 1.358685904349e+00 1.369377600460e+00 1.299049936283e+00 1.192173581106e+00 1.123896846126e+00 1.142026924964e+00 1.214881231384e+00 1.269743660606e+00 1.259353294495e+00 1.187623886669e+00 1.107815160732e+00 1.091362271958e+00 1.159028937382e+00 1.254932201019e+00 1.306888469600e+00 1.278937034837e+00 1.187454703536e+00 1.099778181091e+00 1.098782994263e+00 1.199394032088e+00 1.328985629189e+00 1.405099678306e+00 1.386252556293e+00 1.282517459504e+00 1.155308524383e+00 1.097105505284e+00 1.156342805694e+00 1.279230723308e+00 1.374921190687e+00 1.387053877730e+00 1.310171630560e+00 1.187169629419e+00 1.095117712916e+00 1.095485806690e+00 1.170272054834e+00 1.245480665312e+00 1.263090796944e+00 1.211461207473e+00 1.125614435577e+00 1.069581545050e+00 1.087886599631e+00 1.158422178362e+00 1.218648120219e+00 1.223263685512e+00 1.171001719686e+00 1.106417807059e+00 1.095790959693e+00 1.166748336505e+00 1.275045428536e+00 1.351451357238e+00 1.353740195144e+00 1.286321256162e+00 1.202411766554e+00 1.180970927261e+00 1.258404046942e+00 1.385034492949e+00 1.478792315408e+00 1.486456192928e+00 1.405023887541e+00 1.285877395770e+00 1.220251776292e+00 1.271903033664e+00 1.403273634924e+00 1.519465367441e+00 1.549539442925e+00 1.475748775102e+00 1.337737338304e+00 1.225422756110e+00 1.228288867998e+00 1.340978062101e+00 1.470585845779e+00 1.532451611887e+00 1.494910979617e+00 1.383235041373e+00 1.270670767149e+00 1.240231698109e+00 1.308871408154e+00 1.409916925110e+00 1.466806723813e+00 1.446460265075e+00 1.368604361891e+00 1.293391946705e+00 1.281542128240e+00 1.337256958532e+00 1.404924709611e+00 1.425373308110e+00 1.378084518967e+00 1.291725799582e+00 1.230537671035e+00 1.246095167325e+00 1.321964203775e+00 1.390499436958e+00 1.394318412845e+00 1.320651962516e+00 1.209174494312e+00 1.138578207116e+00 1.167585797865e+00 1.266845053914e+00 1.352368509128e+00 1.361175149766e+00 1.282482402061e+00 1.162861989590e+00 1.092899686232e+00 1.139092619300e+00 1.263659421748e+00 1.371531432902e+00 1.395690160347e+00 1.324603867144e+00 1.204499829231e+00 1.126253119761e+00 1.161420756610e+00 1.279869084371e+00 1.387929080379e+00 1.415684576580e+00 1.347705176629e+00 1.224793900357e+00 1.131621445244e+00 1.141071425110e+00 1.234353356347e+00 1.324935344516e+00 1.343932555111e+00 1.276206109672e+00 1.163701128115e+00 1.090500483459e+00 1.120933627055e+00 1.225251416885e+00 1.316607187831e+00 1.332012068838e+00 1.262321692516e+00 1.154804842797e+00 1.096389273883e+00 1.145902131684e+00 1.264564763668e+00 1.363489908771e+00 1.380878542180e+00 1.307169312166e+00 1.186574874249e+00 1.103968338245e+00 1.126832320985e+00 1.230068025929e+00 1.328016444323e+00 1.355225672315e+00 1.295986496068e+00 1.184740679178e+00 1.093459474685e+00 1.086766482807e+00 1.157196556949e+00 1.236520109659e+00 1.265117228123e+00 1.225940147419e+00 1.145535634885e+00 1.078818051831e+00 1.070961049504e+00 1.114706213588e+00 1.160960892142e+00 1.166944178189e+00 1.123964202105e+00 1.059762242910e+00 1.021837845832e+00 1.039723954362e+00 1.095373787861e+00 1.143255955622e+00 1.149736272389e+00 1.111909986999e+00 1.057733036236e+00 1.030703698183e+00 1.057099898323e+00 1.121618548159e+00 1.184087919400e+00 1.211908544689e+00 1.196088656971e+00 1.152054209057e+00 1.110985764712e+00 1.101595851755e+00 1.129273314953e+00 1.173048631377e+00 1.203563423022e+00 1.201544924497e+00 1.166072699354e+00 1.114694238219e+00 1.076143311380e+00 1.073597978773e+00 1.106233237170e+00 1.149056979971e+00 1.172009800588e+00 1.158684870719e+00 1.115736021116e+00 1.072571743312e+00 1.066234536078e+00 1.111295578847e+00 1.184021267286e+00 1.243281940613e+00 1.260498718095e+00 1.235335215317e+00 1.197132553115e+00 1.189251952755e+00 1.234430183190e+00 1.311536924153e+00 1.375378273107e+00 1.392538746460e+00 1.361854989083e+00 1.316802533204e+00 1.306907645752e+00 1.356774295538e+00 1.439788322312e+00 1.502791736869e+00 1.507384372005e+00 1.452647594866e+00 1.378677568669e+00 1.347345275606e+00 1.393127553950e+00 1.486710214464e+00 1.564620387545e+00 1.580413196488e+00 1.529272816355e+00 1.449627331280e+00 1.403327638937e+00 1.428594319511e+00 1.502683452198e+00 1.567084487881e+00 1.579030821293e+00 1.538002638395e+00 1.484696576358e+00 1.473410780641e+00 1.523518345852e+00 1.597938340999e+00 1.638342098677e+00 1.610674310518e+00 1.527382233312e+00 1.446710635539e+00 1.438854449374e+00 1.519762733653e+00 1.630062396865e+00 1.691307403528e+00 1.658549189620e+00 1.539903972385e+00 1.399224561599e+00 1.333394241250e+00 1.393706324325e+00 1.524396541117e+00 1.625556145408e+00 1.631317720529e+00 1.533513925955e+00 1.383734211567e+00 1.280793541186e+00 1.306100520952e+00 1.432633190592e+00 1.558166617625e+00 1.601199185973e+00 1.537395085219e+00 1.403368124877e+00 1.289516885016e+00 1.291026699094e+00 1.410133816516e+00 1.553460048471e+00 1.628933677491e+00 1.597005772301e+00 1.478858114845e+00 1.352836191474e+00 1.320038688165e+00 1.412264527182e+00 1.552954743264e+00 1.642425582551e+00 1.626937305032e+00 1.515528403419e+00 1.379596672758e+00 1.325104932568e+00 1.401089972995e+00 1.538347879912e+00 1.629182437826e+00 1.610482831754e+00 1.487738754633e+00 1.338912293203e+00 1.287629876925e+00 1.390238644610e+00 1.559335446706e+00 1.669387537964e+00 1.650416486069e+00 1.509399903149e+00 1.336409626802e+00 1.280713081725e+00 1.411105512782e+00 1.617672811520e+00 1.752971058390e+00 1.737804195890e+00 1.576268154246e+00 1.360800163437e+00 1.258712076871e+00 1.369589701774e+00 1.580831918259e+00 1.724016847362e+00 1.709005362008e+00 1.536696007288e+00 1.300365860479e+00 1.176002571912e+00 1.275395523031e+00 1.478014856496e+00 1.606752159004e+00 1.574287045341e+00 1.391538807004e+00 1.169724968989e+00 1.099673754586e+00 1.253015173531e+00 1.464809410702e+00 1.567257388908e+00 1.493606272738e+00 1.276409962700e+00 1.059602286066e+00 1.059795916597e+00 1.285024268268e+00 1.519998835546e+00 1.609502052456e+00 1.505844512371e+00 1.258397839944e+00 1.030885325272e+00 1.051254808052e+00 1.294247886225e+00 1.525967449912e+00 1.599626525852e+00 1.479390936841e+00 1.226201305356e+00 1.011998734221e+00 1.047998146343e+00 1.278927857692e+00 1.479222554418e+00 1.519172986409e+00 1.377474114530e+00 1.129939392781e+00 9.602536578572e-01 1.043434107971e+00 1.271880907195e+00 1.439831004777e+00 1.447045494025e+00 1.294349409609e+00 1.077188250199e+00 9.780650144796e-01 1.100723604364e+00 1.305795949106e+00 1.427581922715e+00 1.399050786408e+00 1.246683656496e+00 1.086095082862e+00 1.074378798412e+00 1.229069038862e+00 1.404364840979e+00 1.477124079585e+00 1.410027991063e+00 1.249710298787e+00 1.119534413502e+00 1.146205177650e+00 1.304587413658e+00 1.458463038476e+00 1.510802517876e+00 1.441838469516e+00 1.302643597664e+00 1.195865299541e+00 1.206335895693e+00 1.308517669106e+00 1.406002708850e+00 1.431916126786e+00 1.380476530874e+00 1.296599802293e+00 1.243221135303e+00 1.249049662363e+00 1.284317610399e+00 1.300643356032e+00 1.278270053316e+00 1.236915225838e+00 1.213768775426e+00 1.224243152674e+00 1.244224781620e+00 1.237003917630e+00 1.190767109499e+00 1.133533973198e+00 1.114870445253e+00 1.155277427702e+00 1.217268746784e+00 1.242452139538e+00 1.200651562375e+00 1.112348745638e+00 1.044904615773e+00 1.062765984686e+00 1.150683754065e+00 1.228707016227e+00 1.231142006713e+00 1.146804163182e+00 1.028194068700e+00 9.733198888155e-01 1.035421436959e+00 1.147486393531e+00 1.205932012883e+00 1.156582207419e+00 1.016850631276e+00 8.836572806182e-01 8.899695655120e-01 1.034777445041e+00 1.179903598565e+00 1.216632586828e+00 1.113216049958e+00 9.203362525099e-01 7.883276823192e-01 8.731692826407e-01 1.085498983191e+00 1.243912887742e+00 1.254333095280e+00 1.109821689508e+00 8.945213749022e-01 8.007879344947e-01 9.520046805358e-01 1.184816745749e+00 1.321431127814e+00 1.289702666558e+00 1.108792963771e+00 9.017877383735e-01 8.853615120541e-01 1.098437585241e+00 1.333250840292e+00 1.435039283288e+00 1.353833370432e+00 1.132635974067e+00 9.280490261479e-01 9.649142446050e-01 1.213699663549e+00 1.446903677797e+00 1.526888164920e+00 1.422613872799e+00 1.199298313241e+00 1.031086258439e+00 1.105128173861e+00 1.346885046510e+00 1.548841316541e+00 1.593653471578e+00 1.466749066128e+00 1.250654769630e+00 1.122172526458e+00 1.219161134285e+00 1.437919366462e+00 1.594322562047e+00 1.590840215974e+00 1.426804482213e+00 1.196675645892e+00 1.081540603255e+00 1.192823877250e+00 1.400617994750e+00 1.530986181099e+00 1.504624004964e+00 1.335587226484e+00 1.126587779345e+00 1.045078049921e+00 1.159452431021e+00 1.335625776133e+00 1.430573547828e+00 1.392610830212e+00 1.257248134803e+00 1.132619773713e+00 1.134358538199e+00 1.253098395658e+00 1.371916811058e+00 1.401426575511e+00 1.329634737827e+00 1.220995532851e+00 1.183702059540e+00 1.267871244184e+00 1.401212728187e+00 1.478580077817e+00 1.445850303556e+00 1.320335307876e+00 1.188971364357e+00 1.165629918344e+00 1.272561958615e+00 1.410426189799e+00 1.475865067960e+00 1.427349350362e+00 1.291597403136e+00 1.155258771482e+00 1.120172905606e+00 1.200470511191e+00 1.306975634810e+00 1.353068085428e+00 1.311209590305e+00 1.213969590357e+00 1.133932446098e+00 1.131219428836e+00 1.193123060387e+00 1.255532520467e+00 1.272017090487e+00 1.244118678541e+00 1.213083518097e+00 1.223558821071e+00 1.278572862082e+00 1.338014762245e+00 1.361138280735e+00 1.340477913730e+00 1.307310132446e+00 1.308112544276e+00 1.360083142052e+00 1.430894857403e+00 1.469795072894e+00 1.448399635502e+00 1.379603652285e+00 1.313436471081e+00 1.304001223569e+00 1.357843067623e+00 1.425777734595e+00 1.450897523847e+00 1.409704228924e+00 1.324745581777e+00 1.254514114161e+00 1.252680559025e+00 1.314883671722e+00 1.383812385379e+00 1.404964101292e+00 1.362967162630e+00 1.287708535095e+00 1.237656357725e+00 1.254740654535e+00 1.321561212220e+00 1.380831858722e+00 1.386979472767e+00 1.333761300370e+00 1.256459171815e+00 1.212108662512e+00 1.233683922986e+00 1.296013411402e+00 1.342598320857e+00 1.333545432463e+00 1.268447275925e+00 1.186866872195e+00 1.147060260393e+00 1.177490000141e+00 1.245760247655e+00 1.292303611976e+00 1.278071306366e+00 1.204935833379e+00 1.117016037935e+00 1.080666493668e+00 1.129336503981e+00 1.225215710954e+00 1.299969003414e+00 1.307737213283e+00 1.244489196908e+00 1.150211693032e+00 1.095670185388e+00 1.132116735129e+00 1.236008314310e+00 1.335981937665e+00 1.374655042707e+00 1.334998167650e+00 1.243846583945e+00 1.163473585906e+00 1.155673595048e+00 1.223436756886e+00 1.307834463638e+00 1.346376776056e+00 1.313063923696e+00 1.228207392020e+00 1.151202252177e+00 1.144041253169e+00 1.210218979173e+00 1.289197470557e+00 1.316336795519e+00 1.266039449412e+00 1.165029425390e+00 1.087780740164e+00 1.109020272086e+00 1.220117998274e+00 1.337220147628e+00 1.383611874795e+00 1.330893520107e+00 1.208633658673e+00 1.103476056053e+00 1.114028291425e+00 1.243099256772e+00 1.393555367484e+00 1.473487212243e+00 1.444930289748e+00 1.329513698016e+00 1.205134982886e+00 1.172502674532e+00 1.261230026200e+00 1.393437340203e+00 1.474373375248e+00 1.457261892087e+00 1.354059635314e+00 1.230290370413e+00 1.176136834872e+00 1.229355868894e+00 1.331655684045e+00 1.397344011558e+00 1.379948942435e+00 1.287918005273e+00 1.178944257092e+00 1.130623425858e+00 1.172913150763e+00 1.254063879512e+00 1.299648764874e+00 1.270686816312e+00 1.179427983118e+00 1.084295257864e+00 1.057243737751e+00 1.114933574024e+00 1.197946232092e+00 1.234876090096e+00 1.192331186502e+00 1.088021692642e+00 9.892128489379e-01 9.790666113967e-01 1.070873667498e+00 1.189172293464e+00 1.252164725050e+00 1.219800425614e+00 1.101856187737e+00 9.604570633097e-01 8.973179450614e-01 9.682059575630e-01 1.106272524172e+00 1.209096102799e+00 1.216353285012e+00 1.118888057686e+00 9.582096538541e-01 8.278935094771e-01 8.288500708299e-01 9.450265157599e-01 1.065421322290e+00 1.107646956427e+00 1.046968608016e+00 9.130503760510e-01 7.904419772319e-01 7.832926533753e-01 8.933330593948e-01 1.016988965853e+00 1.070114814573e+00 1.026561418235e+00 9.170390176610e-01 8.258023780808e-01 8.433359477716e-01 9.576552895368e-01 1.071957538951e+00 1.110676347376e+00 1.053355076251e+00 9.368901915117e-01 8.505694970100e-01 8.778929776541e-01 9.911950378286e-01 1.089675809620e+00 1.101978764133e+00 1.015026094233e+00 8.778052311782e-01 7.967311194221e-01 8.533298039217e-01 9.870572876604e-01 1.082323071841e+00 1.072912802689e+00 9.560352333638e-01 7.958350810137e-01 7.218691283189e-01 8.125279947845e-01 9.681855208606e-01 1.063492973634e+00 1.041996144633e+00 9.137904560441e-01 7.569953056731e-01 7.062728887928e-01 8.105733491687e-01 9.508772080505e-01 1.013358656382e+00 9.571693134787e-01 8.096653140705e-01 6.720362161971e-01 6.807383139872e-01 8.188204890182e-01 9.425172048682e-01 9.588089442119e-01 8.460264034130e-01 6.494212807895e-01 5.078342246701e-01 5.852264926594e-01 7.711568677919e-01 8.939370269653e-01 8.830466149081e-01 7.359603397092e-01 5.153509377420e-01 4.015265844448e-01 5.463625169894e-01 7.448685826616e-01 8.476882129496e-01 8.139091927872e-01 6.661569456032e-01 5.014689114919e-01 4.970234841720e-01 6.576171638724e-01 8.087850996513e-01 8.579698670804e-01 7.928549931560e-01 6.683852958963e-01 6.067135576742e-01 6.913532073920e-01 8.334048182447e-01 9.158615816425e-01 8.885860594140e-01 7.694595800189e-01 6.515769590941e-01 6.701357574131e-01 8.189384244361e-01 9.620132291618e-01 1.006101490036e+00 9.273579133010e-01 7.697116578428e-01 6.576099501796e-01 7.223865776549e-01 8.967606525553e-01 1.033238509218e+00 1.055907259726e+00 9.610435915001e-01 8.150840747745e-01 7.510890429751e-01 8.507612255189e-01 1.019093088164e+00 1.133278353903e+00 1.139363342758e+00 1.051653910365e+00 9.467738426382e-01 9.300778168177e-01 1.028954905930e+00 1.159348882704e+00 1.233265962875e+00 1.218017099575e+00 1.138940247398e+00 1.064315702078e+00 1.058923705877e+00 1.118702725618e+00 1.179995176584e+00 1.189584788021e+00 1.142118415812e+00 1.079744903864e+00 1.061300668735e+00 1.104090846710e+00 1.163559285158e+00 1.183263345179e+00 1.143031866462e+00 1.074050735619e+00 1.043644883533e+00 1.096241273391e+00 1.199959590210e+00 1.284382299347e+00 1.303726838814e+00 1.260971982941e+00 1.204479905057e+00 1.196683837632e+00 1.255938269002e+00 1.337014743615e+00 1.380787995361e+00 1.362042589496e+00 1.303731543024e+00 1.263163507240e+00 1.285500558980e+00 1.355315018027e+00 1.412455242669e+00 1.407460760868e+00 1.335187993521e+00 1.241320345967e+00 1.200257835750e+00 1.250900542425e+00 1.351316185544e+00 1.426310888912e+00 1.429524835771e+00 1.364012459901e+00 1.277823033352e+00 1.236916192755e+00 1.271854859960e+00 1.350064786893e+00 1.416634254430e+00 1.441968936325e+00 1.433193521836e+00 1.419265780709e+00 1.423870245074e+00 1.446175488590e+00 1.468602439314e+00 1.480747472908e+00 1.492286531084e+00 1.522603875587e+00 1.576780825479e+00 1.634207084698e+00 1.664094298781e+00 1.651118965310e+00 1.610387366224e+00 1.581351315487e+00 1.597548372555e+00 1.653313455065e+00 1.707512958185e+00 1.720328339332e+00 1.684028957247e+00 1.629455137207e+00 1.604448482526e+00 1.630421069283e+00 1.678091734819e+00 1.695668537230e+00 1.655267346038e+00 1.578366218412e+00 1.528764097322e+00 1.561163894747e+00 1.658063130402e+00 1.742474551706e+00 1.745918017755e+00 1.654448269167e+00 1.524551051719e+00 1.464303558886e+00 1.541939890602e+00 1.698614495423e+00 1.814395103256e+00 1.808557088473e+00 1.676124753194e+00 1.496339612355e+00 1.410564087591e+00 1.500818684985e+00 1.678596735613e+00 1.796166131106e+00 1.767525333152e+00 1.595431568895e+00 1.376459029691e+00 1.279403722701e+00 1.390870953510e+00 1.586846363884e+00 1.701587605952e+00 1.654271666799e+00 1.459858246842e+00 1.230861865896e+00 1.151866032655e+00 1.291120035926e+00 1.492902810760e+00 1.596831897099e+00 1.542705134961e+00 1.367121110945e+00 1.196758635993e+00 1.186619255201e+00 1.338056673124e+00 1.499180073189e+00 1.550626738220e+00 1.466505566270e+00 1.312011645123e+00 1.221152664654e+00 1.287002185164e+00 1.439218999945e+00 1.540619855246e+00 1.512936955836e+00 1.365327250681e+00 1.195849872205e+00 1.153280066828e+00 1.279243175661e+00 1.445905875911e+00 1.521562452957e+00 1.456804837370e+00 1.290380775340e+00 1.144066513198e+00 1.154018653974e+00 1.304449907741e+00 1.453072081976e+00 1.496265736170e+00 1.418260234747e+00 1.288012259850e+00 1.229374636394e+00 1.310216387499e+00 1.454578653532e+00 1.542465572075e+00 1.513360224758e+00 1.391205326990e+00 1.280221163860e+00 1.301109513550e+00 1.451197330943e+00 1.607096019044e+00 1.659970722380e+00 1.575541390548e+00 1.402815024816e+00 1.267009762875e+00 1.290306482770e+00 1.442386401231e+00 1.582622971020e+00 1.608368392527e+00 1.499453269823e+00 1.317270182625e+00 1.187714540085e+00 1.209079921595e+00 1.326306606068e+00 1.406376793014e+00 1.369957932318e+00 1.223931405456e+00 1.061626658166e+00 1.023729944864e+00 1.140774140147e+00 1.283343973874e+00 1.328122653557e+00 1.233376816123e+00 1.045964168900e+00 9.088445702411e-01 9.736710922747e-01 1.176157591594e+00 1.341700336197e+00 1.368621544829e+00 1.242517653414e+00 1.034605759532e+00 9.077988167187e-01 9.975441932094e-01 1.200650114444e+00 1.342374188919e+00 1.334445405947e+00 1.174860089507e+00 9.468463929901e-01 8.270296537872e-01 9.370349898555e-01 1.136937394973e+00 1.253469332087e+00 1.211674540734e+00 1.019250619697e+00 7.691908078729e-01 6.665788032570e-01 8.239051971163e-01 1.041102326675e+00 1.151242572936e+00 1.098176392034e+00 9.013309436438e-01 6.630835253335e-01 5.994306537848e-01 7.833712696682e-01 9.966391045303e-01 1.098621159762e+00 1.052050098862e+00 8.912403926894e-01 7.289968548914e-01 7.301083383835e-01 8.966623515220e-01 1.069061707019e+00 1.141539802466e+00 1.087148465927e+00 9.448779888413e-01 8.193491163145e-01 8.314236649098e-01 9.664070360406e-01 1.098844828097e+00 1.138526437847e+00 1.060562549367e+00 9.013870348225e-01 7.625688612148e-01 7.682670960875e-01 9.042875005219e-01 1.040856892498e+00 1.091692912867e+00
 8.808744105333e-01 8.389773004353e-01 7.976079198833e-01 7.778579368743e-01 7.883822348938e-01 8.136366074455e-01 8.150342142497e-01 7.599724872585e-01 6.794296313495e-01 6.558966536790e-01 7.203840521095e-01 8.069872689445e-01 8.448171790413e-01 8.155407264306e-01 7.555550226319e-01 7.299119594390e-01 7.660666903695e-01 8.200212827918e-01 8.369790147739e-01 8.057663896488e-01 7.663750497502e-01 7.757465182983e-01 8.392375430825e-01 9.017103063431e-01 9.113755089767e-01 8.605643571542e-01 7.911649759750e-01 7.675631740108e-01 8.080892079137e-01 8.606744793966e-01 8.687521079265e-01 8.214420296767e-01 7.603608398191e-01 7.491561026902e-01 8.008917902101e-01 8.587805251278e-01 8.651770685269e-01 8.083437030514e-01 7.300486172506e-01 7.020648477466e-01 7.507363912736e-01 8.212563823697e-01 8.518522288156e-01 8.279825336116e-01 7.862573721716e-01 7.851096210445e-01 8.422545813358e-01 9.200900586740e-01 1.002125625573e+00 1.049358199337e+00 1.045230975712e+00 9.821107746726e-01 8.891301760530e-01 8.708074035140e-01 9.525678035762e-01 1.048100364419e+00 1.075871483052e+00 1.024681049010e+00 9.546551262266e-01 9.511900272131e-01 1.026137925793e+00 1.102635680996e+00 1.111434233801e+00 1.048836167724e+00 9.802774645570e-01 9.897584948783e-01 1.078276820061e+00 1.162077073386e+00 1.172542422522e+00 1.109075842004e+00 1.040206372366e+00 1.050719752903e+00 1.139584990178e+00 1.219171713468e+00 1.215431105920e+00 1.123188000698e+00 1.015204690842e+00 1.001316677232e+00 1.102934858886e+00 1.221469547464e+00 1.263162500407e+00 1.206158565568e+00 1.104411146393e+00 1.056405627550e+00 1.110402053134e+00 1.203111943249e+00 1.244991255088e+00 1.202865744449e+00 1.115129875096e+00 1.065108028233e+00 1.101295417762e+00 1.179978974743e+00 1.236183194665e+00 1.258141830336e+00 1.232266488858e+00 1.169396128384e+00 1.089363316475e+00 1.023805439359e+00 1.012441006002e+00 1.053921327346e+00 1.092301852822e+00 1.077312737760e+00 1.008536797419e+00 9.393671112543e-01 9.355546975042e-01 9.973334746057e-01 1.056452079723e+00 1.052761000832e+00 9.787572398694e-01 8.840899904310e-01 8.456833732233e-01 8.883630618992e-01 9.533468287904e-01 9.763550369436e-01 9.444237790575e-01 8.972946001357e-01 8.906958065532e-01 9.338265894298e-01 9.791997619987e-01 9.812616463898e-01 9.389399191340e-01 8.965499072018e-01 9.029185294633e-01 9.513510023637e-01 9.856873341726e-01 9.622699642300e-01 8.885029218093e-01 8.260743565512e-01 8.426167807067e-01 9.244224344829e-01 9.916130977534e-01 9.847597852515e-01 9.026308032529e-01 8.061175011240e-01 7.855979129431e-01 8.592300373693e-01 9.466069790161e-01 9.762893135029e-01 9.625826062747e-01 9.287211978806e-01 9.004114053735e-01 8.993218771971e-01 9.315206308916e-01 9.835295225656e-01 1.034476763459e+00 1.070443057045e+00 1.091701638824e+00 1.073505582911e+00 1.035793686586e+00 1.001554907364e+00 1.007260997675e+00 1.046461478923e+00 1.085186926178e+00 1.101166069307e+00 1.099894359479e+00 1.102239784440e+00 1.118983060224e+00 1.138145307144e+00 1.139116579211e+00 1.115284745179e+00 1.082188490826e+00 1.064145442592e+00 1.068746046755e+00 1.077411941268e+00 1.065491728126e+00 1.027848457548e+00 9.862013964045e-01 9.708078473075e-01 9.869292147400e-01 1.005503130662e+00 9.926883811130e-01 9.414501315163e-01 8.812304731912e-01 8.580187514234e-01 8.854756511823e-01 9.240302634880e-01 9.226962525840e-01 8.618993400780e-01 7.685360050137e-01 7.070416775151e-01 7.234245455077e-01 7.818579798910e-01 8.093267685942e-01 7.644999144849e-01 6.570159626918e-01 5.495117807712e-01 5.293985827021e-01 5.986563536783e-01 6.693110167457e-01 6.809565811405e-01 6.309718762477e-01 5.662165153612e-01 5.528724201432e-01 6.009132877735e-01 6.501430465018e-01 6.460498883971e-01 5.765677273385e-01 4.748983359129e-01 4.113290059295e-01 4.297975927982e-01 4.772672888249e-01 4.855669681542e-01 4.339840189608e-01 3.503639422235e-01 3.043084167009e-01 3.369690132851e-01 3.876041642445e-01 3.942116198856e-01 3.463795496459e-01 2.877978117369e-01 3.003261316713e-01 3.818224457506e-01 4.499833420684e-01 4.538107839081e-01 3.855480094967e-01 2.853111154686e-01 2.626436331254e-01 3.609247645518e-01 4.676673742885e-01 5.119541907068e-01 4.751486479620e-01 3.771898398100e-01 2.862636301575e-01 3.036057904999e-01 3.997721398398e-01 4.768318385615e-01 4.944363010887e-01 4.553708414647e-01 3.927192809399e-01 3.656361336177e-01 3.859571015598e-01 4.172007038905e-01 4.367299577293e-01 4.302453302277e-01 4.041093086533e-01 3.781160666151e-01 3.607983847580e-01 3.612190362870e-01 3.774096278146e-01 3.764756566272e-01 3.572533499161e-01 3.338326357985e-01 3.233200544617e-01 3.305358223892e-01 3.467403516650e-01 3.634717510890e-01 3.794841337421e-01 3.956064307374e-01 4.080665535800e-01 4.096079241402e-01 3.966522242969e-01 3.748795640157e-01 3.573315755397e-01 3.528637466614e-01 3.552166944346e-01 3.484690725793e-01 3.213287122018e-01 2.746383273985e-01 2.207688598619e-01 1.770080385697e-01 1.527007921297e-01 1.425838287002e-01 1.428436619997e-01 1.594180684641e-01 1.888622439526e-01 2.134809437521e-01 2.186816421600e-01 2.073297760993e-01 2.065332020231e-01 2.433020095880e-01 3.007648756628e-01 3.417059240820e-01 3.429367942358e-01 3.069813713163e-01 2.718468676010e-01 2.940456388371e-01 3.644275409893e-01 4.206137352443e-01 4.144058162581e-01 3.728589785856e-01 3.092286305882e-01 3.193360013830e-01 4.167819949857e-01 5.099597297711e-01 5.337546326701e-01 4.685541850880e-01 3.444930090841e-01 2.792122965896e-01 3.820648416295e-01 5.221660806504e-01 5.912514381418e-01 5.581575312188e-01 4.525755485894e-01 3.889083279030e-01 4.835239004116e-01 6.404044181379e-01 7.362649061460e-01 7.228118394395e-01 6.180903787564e-01 5.195217680467e-01 5.622532558278e-01 7.092149585501e-01 8.201268607797e-01 8.211091025392e-01 7.184197692284e-01 6.099355376440e-01 6.500255131076e-01 8.213422266651e-01 9.671731039669e-01 9.905941729447e-01 8.796993245488e-01 7.192028612372e-01 6.966794614622e-01 8.752295919867e-01 1.076882089178e+00 1.158457955481e+00 1.075830086248e+00 8.812138725573e-01 7.501713781812e-01 8.691298179595e-01 1.127747223246e+00 1.268106636233e+00 1.239325643035e+00 1.049152500216e+00 8.216419214758e-01 8.014975864041e-01 1.020824585759e+00 1.235874789134e+00 1.293678016009e+00 1.166036883473e+00 9.371065200460e-01 8.207470776423e-01 9.714881111463e-01 1.209702939499e+00 1.336852020066e+00 1.283824153033e+00 1.092346601474e+00 9.205607039825e-01 9.666666009016e-01 1.180276807980e+00 1.356305705563e+00 1.382571243055e+00 1.257647687104e+00 1.080258943757e+00 1.017606772369e+00 1.132262899677e+00 1.287662232131e+00 1.344935740440e+00 1.262323037765e+00 1.096867556634e+00 9.902366134463e-01 1.054872398761e+00 1.213514846225e+00 1.320258171453e+00 1.304878474808e+00 1.189632364467e+00 1.077469072865e+00 1.086474976050e+00 1.209534349400e+00 1.327923921362e+00 1.350660121632e+00 1.267382715093e+00 1.185932039559e+00 1.207778158296e+00 1.309794214378e+00 1.416408645475e+00 1.469461429610e+00 1.454988395834e+00 1.400551548985e+00 1.359483277685e+00 1.377114098566e+00 1.443232633279e+00 1.510933053501e+00 1.515638500129e+00 1.480215268513e+00 1.440584688528e+00 1.419203368270e+00 1.417020968577e+00 1.428937715985e+00 1.455292501917e+00 1.492393674430e+00 1.521056591780e+00 1.516224907841e+00 1.471910413253e+00 1.417502903715e+00 1.402304243510e+00 1.445675372651e+00 1.508404321951e+00 1.531312677290e+00 1.490115060323e+00 1.418658231777e+00 1.387874347774e+00 1.435419730097e+00 1.517751188917e+00 1.561377229144e+00 1.536159736428e+00 1.480355518623e+00 1.469544142841e+00 1.534127674290e+00 1.616372865768e+00 1.635575224139e+00 1.566686681969e+00 1.470060841080e+00 1.456118039731e+00 1.558015070925e+00 1.688952663637e+00 1.739633108382e+00 1.661108243925e+00 1.495156493559e+00 1.370515531204e+00 1.409684097595e+00 1.569325173050e+00 1.695993528274e+00 1.684868964736e+00 1.532345956243e+00 1.342662886608e+00 1.286900296361e+00 1.418693559526e+00 1.589325287378e+00 1.641994764469e+00 1.519871296360e+00 1.278148768212e+00 1.088907848919e+00 1.135107797540e+00 1.338698756943e+00 1.487413622202e+00 1.468154497006e+00 1.285832055421e+00 1.057627033308e+00 9.845948174445e-01 1.125037334553e+00 1.294316327382e+00 1.337422732405e+00 1.220415788002e+00 1.023184589397e+00 9.271213172371e-01 1.043566911144e+00 1.232245687957e+00 1.324701699003e+00 1.259000521436e+00 1.077738842766e+00 9.255127748914e-01 9.623177429130e-01 1.134215989148e+00 1.265015854341e+00 1.257998625141e+00 1.117881856219e+00 9.452061154742e-01 9.028895883784e-01 1.031352941860e+00 1.184995036842e+00 1.238055446233e+00 1.174219879639e+00 1.045359124665e+00 9.324458264633e-01 9.147583357987e-01 9.864593482790e-01 1.068979332759e+00 1.099709662047e+00 1.065215171652e+00 9.957748586928e-01 9.459388955267e-01 9.548717993482e-01 1.010332144291e+00 1.067125511867e+00 1.089579631061e+00 1.069173971353e+00 1.022114795086e+00 9.786060180312e-01 9.659553920438e-01 9.913095863484e-01 1.038553730107e+00 1.081348554496e+00 1.096860751698e+00 1.073414593228e+00 1.015574386281e+00 9.479095989168e-01 9.099984106775e-01 9.296927018304e-01 9.915170419422e-01 1.046897532125e+00 1.051427108043e+00 9.895134268301e-01 8.864761871392e-01 8.105948449717e-01 8.312700251565e-01 9.323764334194e-01 1.027806309780e+00 1.045821177853e+00 9.619327333719e-01 8.094672167516e-01 6.954123684545e-01 7.470878719010e-01 9.229473836250e-01 1.080042093018e+00 1.127201889706e+00 1.036337218374e+00 8.402748141977e-01 6.556949436454e-01 6.712353120813e-01 8.709840477529e-01 1.063644640774e+00 1.137810627277e+00 1.061395730081e+00 8.652128346364e-01 6.584524681485e-01 6.323416320840e-01 8.052528526409e-01 9.833041831608e-01 1.046860794554e+00 9.637574309399e-01 7.681096687624e-01 5.772635995988e-01 5.847218597672e-01 7.664521936011e-01 9.253975721817e-01 9.602838653598e-01 8.517004101707e-01 6.479862945836e-01 4.989761126971e-01 5.922764734102e-01 8.043649574939e-01 9.506092623311e-01 9.574583770496e-01 8.222024109314e-01 6.140981725209e-01 5.196240205719e-01 6.793000924043e-01 9.088998154998e-01 1.047930085491e+00 1.036773247185e+00 8.807327876935e-01 6.575184249860e-01 5.616960630165e-01 7.270857342765e-01 9.627133680321e-01 1.106200330027e+00 1.098590320570e+00 9.478661202920e-01 7.335739880875e-01 6.343474015148e-01 7.718166197329e-01 9.864231119552e-01 1.119089575326e+00 1.109656949189e+00 9.710661164416e-01 7.940036725170e-01 7.480380369824e-01 9.009037389466e-01 1.102811752123e+00 1.215860433749e+00 1.185574968834e+00 1.030477236358e+00 8.526684759896e-01 8.292439106059e-01 1.007361605865e+00 1.224427684782e+00 1.341255967289e+00 1.301461086492e+00 1.121038722868e+00 8.995086301260e-01 8.289520705923e-01 9.952094262389e-01 1.225431641354e+00 1.357512917854e+00 1.324857723076e+00 1.138404484453e+00 8.949915249789e-01 7.990153833962e-01 9.662108937217e-01 1.213487923619e+00 1.363450258467e+00 1.345135325552e+00 1.168898322664e+00 9.318483344114e-01 8.350922108515e-01 9.962639746600e-01 1.243354301265e+00 1.399783885533e+00 1.394328235167e+00 1.239622918662e+00 1.033312377771e+00 9.534466743732e-01 1.091260998720e+00 1.305865849486e+00 1.438180326088e+00 1.419497347450e+00 1.265224741737e+00 1.075737858164e+00 1.017418571067e+00 1.155636022637e+00 1.353847113291e+00 1.466167530200e+00 1.430078625937e+00 1.264311271241e+00 1.070547781484e+00 1.012187071971e+00 1.147704179498e+00 1.340430346004e+00 1.450246510987e+00 1.420530848691e+00 1.274148330715e+00 1.110058213050e+00 1.069668302766e+00 1.192784331705e+00 1.362624480190e+00 1.459619173847e+00 1.437073068346e+00 1.321674104090e+00 1.203983429532e+00 1.192368411809e+00 1.304380129085e+00 1.448616832644e+00 1.531990339465e+00 1.517860439728e+00 1.429898850311e+00 1.338404294731e+00 1.319146518568e+00 1.386468551443e+00 1.482441529884e+00 1.540373009914e+00 1.531153909894e+00 1.470092249084e+00 1.403025492777e+00 1.375672816058e+00 1.398078469796e+00 1.440494970669e+00 1.465307265812e+00 1.455315557262e+00 1.419458012166e+00 1.382021640418e+00 1.364425602761e+00 1.371201454466e+00 1.391281479838e+00 1.410546186201e+00 1.421084625365e+00 1.421594018090e+00 1.413787079714e+00 1.400775199199e+00 1.388781599706e+00 1.387640844761e+00 1.405289334032e+00 1.439034412908e+00 1.473211607841e+00 1.488165770444e+00 1.474121426949e+00 1.440232124728e+00 1.412107105414e+00 1.414462818702e+00 1.448566979617e+00 1.488674513648e+00 1.502874591483e+00 1.476975966061e+00 1.425507825267e+00 1.384799252512e+00 1.386157579820e+00 1.425786086907e+00 1.466567486011e+00 1.470300003316e+00 1.425847966381e+00 1.358257339925e+00 1.316018697198e+00 1.332951886401e+00 1.393012650792e+00 1.445076191302e+00 1.446900754350e+00 1.392987724444e+00 1.319703585895e+00 1.286374224538e+00 1.326686206709e+00 1.412196221525e+00 1.481084605973e+00 1.488357766669e+00 1.429989423818e+00 1.345375497707e+00 1.299390681482e+00 1.334441715526e+00 1.428657825589e+00 1.520512577987e+00 1.560335233146e+00 1.533944773395e+00 1.463093909317e+00 1.393378389374e+00 1.368658323045e+00 1.400390174276e+00 1.462597191297e+00 1.518096031168e+00 1.542811105766e+00 1.532507385132e+00 1.498718815630e+00 1.461305363026e+00 1.440240541887e+00 1.447263312860e+00 1.480277577352e+00 1.524402821212e+00 1.559984007580e+00 1.573121431837e+00 1.563615620562e+00 1.546442142007e+00 1.543442976867e+00 1.566748827275e+00 1.607071661117e+00 1.640143110356e+00 1.645733574547e+00 1.623307328613e+00 1.594253669076e+00 1.587017668726e+00 1.611711305619e+00 1.647868550525e+00 1.660841029364e+00 1.629963557578e+00 1.566444160919e+00 1.511212463540e+00 1.506160781897e+00 1.552584305092e+00 1.605075900599e+00 1.610641667058e+00 1.548126221946e+00 1.446010630886e+00 1.374795482506e+00 1.396200631413e+00 1.494756302569e+00 1.591300773101e+00 1.615708580108e+00 1.549539926282e+00 1.436437017870e+00 1.366165835081e+00 1.405894342782e+00 1.522849218134e+00 1.621894254016e+00 1.633071909064e+00 1.550411343830e+00 1.436276757418e+00 1.391536261813e+00 1.464460938014e+00 1.589409849773e+00 1.660531311062e+00 1.616682272655e+00 1.471029657781e+00 1.316191155422e+00 1.283493955436e+00 1.404539999171e+00 1.562322172086e+00 1.628561884163e+00 1.546715836706e+00 1.346727941707e+00 1.153130400942e+00 1.137991383229e+00 1.311643320045e+00 1.501003561588e+00 1.564106513083e+00 1.453747712234e+00 1.217524321651e+00 1.014126759729e+00 1.050917246944e+00 1.288656343083e+00 1.508694346064e+00 1.575203438430e+00 1.456489607486e+00 1.215259294461e+00 1.022090669514e+00 1.073579727628e+00 1.307024462525e+00 1.509575671006e+00 1.559938046900e+00 1.441495712487e+00 1.231874048286e+00 1.097026657267e+00 1.170527416044e+00 1.361286075604e+00 1.493421967115e+00 1.472699985420e+00 1.302471953514e+00 1.086000546331e+00 1.013247352850e+00 1.165498751953e+00 1.380412163999e+00 1.490356848097e+00 1.426392469372e+00 1.211277447812e+00 9.691678674278e-01 9.181414952271e-01 1.113186959600e+00 1.347103764214e+00 1.458889108887e+00 1.396387633227e+00 1.194790361310e+00 9.803424600727e-01 9.426435430011e-01 1.110840635884e+00 1.306222137388e+00 1.392013994975e+00 1.328995695935e+00 1.158658133047e+00 9.959343346600e-01 9.765684732430e-01 1.098596860271e+00 1.228986099204e+00 1.268458461333e+00 1.196623910833e+00 1.062768060236e+00 9.660510671161e-01 9.826034403194e-01 1.074034051944e+00 1.143683703785e+00 1.134865264375e+00 1.054444216170e+00 9.640708478988e-01 9.420840487331e-01 1.004439522376e+00 1.087103974657e+00 1.122807730881e+00 1.089663003806e+00 1.015696101427e+00 9.617783912065e-01 9.748569724619e-01 1.039804289587e+00 1.102385953902e+00 1.124366108609e+00 1.104451182301e+00 1.070190140551e+00 1.053449228469e+00 1.063275837143e+00 1.083014819608e+00 1.094448610242e+00 1.097710922870e+00 1.107631356616e+00 1.132354968061e+00 1.158059052155e+00 1.159170478735e+00 1.123532462872e+00 1.070760027522e+00 1.047900179472e+00 1.089049982799e+00 1.171350258756e+00 1.233462120484e+00 1.226834124781e+00 1.147147659620e+00 1.046915612745e+00 1.018576709433e+00 1.106958798283e+00 1.245435796190e+00 1.333963894936e+00 1.315049306594e+00 1.195464298830e+00 1.055286917078e+00 1.025399713998e+00 1.153248951097e+00 1.330640811746e+00 1.432574312460e+00 1.398858976785e+00 1.243340728128e+00 1.060618121975e+00 1.006357460167e+00 1.137421675437e+00 1.321776622344e+00 1.419350411620e+00 1.370505984022e+00 1.196373976151e+00 1.002377588065e+00 9.529524876033e-01 1.089575142437e+00 1.261778267886e+00 1.334268535971e+00 1.261483325863e+00 1.083478398125e+00 9.289610130596e-01 9.525295163485e-01 1.126113223957e+00 1.284905617226e+00 1.321212622058e+00 1.216079565041e+00 1.036903663519e+00 9.355366074566e-01 1.029189701715e+00 1.224408862800e+00 1.364011226975e+00 1.367848057014e+00 1.240678035684e+00 1.070801409248e+00 1.009269309373e+00 1.123745964031e+00 1.297876367884e+00 1.395693975302e+00 1.360432867968e+00 1.219267874445e+00 1.079317908337e+00 1.074467931797e+00 1.209096354959e+00 1.352001015323e+00 1.394341708377e+00 1.308532516946e+00 1.153058620234e+00 1.062495652697e+00 1.140780349513e+00 1.315719485787e+00 1.442933927315e+00 1.439181826385e+00 1.306712598022e+00 1.138775401920e+00 1.096822648002e+00 1.245746162798e+00 1.455392127125e+00 1.579043444468e+00 1.551312679885e+00 1.394525622213e+00 1.222210090210e+00 1.200647626671e+00 1.368475516873e+00 1.580400946623e+00 1.694942149796e+00 1.656246933945e+00 1.496369534147e+00 1.332249701918e+00 1.314319797236e+00 1.465189677231e+00 1.649825908620e+00 1.739492515283e+00 1.687033701315e+00 1.531095808674e+00 1.387007150983e+00 1.383636514866e+00 1.523462980221e+00 1.681602791062e+00 1.746533222103e+00 1.682790754393e+00 1.534890006974e+00 1.412812415520e+00 1.422784430638e+00 1.552223199866e+00 1.689466492718e+00 1.741884683816e+00 1.686224813749e+00 1.569187597545e+00 1.484076432029e+00 1.503354348330e+00 1.604244990201e+00 1.699374918533e+00 1.721629494078e+00 1.662497284909e+00 1.570931695700e+00 1.523369006783e+00 1.560498342553e+00 1.645580929487e+00 1.705178266640e+00 1.690814154457e+00 1.605003537838e+00 1.498993264957e+00 1.444518228185e+00 1.475846355666e+00 1.555566528699e+00 1.615578835292e+00 1.611646844590e+00 1.543110060022e+00 1.448339770496e+00 1.383095955377e+00 1.381914738123e+00 1.430739638598e+00 1.486072484293e+00 1.513374911217e+00 1.504532380962e+00 1.474156244021e+00 1.445831765478e+00 1.436305846559e+00 1.446846731717e+00 1.467140508997e+00 1.485353265934e+00 1.495104140247e+00 1.496803044042e+00 1.495705349914e+00 1.498831280489e+00 1.510801284409e+00 1.529445488484e+00 1.544776970751e+00 1.543802232674e+00 1.519941279715e+00 1.481750945696e+00 1.453608405421e+00 1.461661478737e+00 1.509858621126e+00 1.570539343113e+00 1.602715116935e+00 1.579160238899e+00 1.504764027225e+00 1.421234646733e+00 1.388308144337e+00 1.434628014821e+00 1.524928340481e+00 1.593099054968e+00 1.593685832883e+00 1.527007963227e+00 1.441165037407e+00 1.406726073569e+00 1.456091271484e+00 1.546294112974e+00 1.602871827415e+00 1.579940688040e+00 1.487036275181e+00 1.389767078804e+00 1.372840703172e+00 1.457162036294e+00 1.571042572723e+00 1.623777707632e+00 1.569149251761e+00 1.426037754371e+00 1.280139619900e+00 1.244868629900e+00 1.345843635466e+00 1.483813809608e+00 1.548985071493e+00 1.493351930824e+00 1.342392513359e+00 1.191993351827e+00 1.162528697241e+00 1.270014560919e+00 1.403062312336e+00 1.455534408530e+00 1.392943590845e+00 1.258463499390e+00 1.160184996106e+00 1.194363531710e+00 1.327178137993e+00 1.439998757752e+00 1.448516242070e+00 1.342289184103e+00 1.189640972302e+00 1.118496308885e+00 1.203812860128e+00 1.363261704146e+00 1.466692663366e+00 1.442951668802e+00 1.298249651475e+00 1.118261897113e+00 1.046053882385e+00 1.145287743096e+00 1.305424300794e+00 1.393223788725e+00 1.350936688513e+00 1.202475625758e+00 1.049771476245e+00 1.026658037548e+00 1.146437011506e+00 1.281387489013e+00 1.321512882110e+00 1.237287291871e+00 1.083568322903e+00 9.910139052637e-01 1.063608210584e+00 1.231106480948e+00 1.351779323773e+00 1.344576156600e+00 1.210760554129e+00 1.039046072991e+00 9.881409922023e-01 1.125066591634e+00 1.319929754458e+00 1.429200043422e+00 1.391046880535e+00 1.227806992860e+00 1.049985821974e+00 1.022231771124e+00 1.175436967636e+00 1.356756153411e+00 1.431112055805e+00 1.351950909656e+00 1.160635863047e+00 9.929960183626e-01 1.016975923269e+00 1.206601447071e+00 1.383007205480e+00 1.424532211440e+00 1.300590077108e+00 1.068253954221e+00 8.886109730116e-01 9.470786576166e-01 1.169887059105e+00 1.352770251162e+00 1.385241405119e+00 1.251517033587e+00 1.022304917089e+00 8.674388523481e-01 9.483404327075e-01 1.162648835869e+00 1.320770671386e+00 1.331364515305e+00 1.195148130357e+00 9.995856214695e-01 9.124632021690e-01 1.029711686732e+00 1.223929499293e+00 1.340364608680e+00 1.311570386891e+00 1.153146047929e+00 9.639610934147e-01 9.074334441404e-01 1.039504240261e+00 1.218657311560e+00 1.308672622711e+00 1.258158466319e+00 1.092463069606e+00 9.127409955593e-01 8.677482244838e-01 9.887199837675e-01 1.140158706023e+00 1.206561819750e+00 1.153654579141e+00 1.019554555544e+00 9.051343882189e-01 9.148379970168e-01 1.030402331371e+00 1.141508665871e+00 1.171389108131e+00 1.110185028938e+00 1.009696986320e+00 9.597268228520e-01 1.011441455316e+00 1.115583172346e+00 1.188052457158e+00 1.183568308050e+00 1.111957663988e+00 1.030244512300e+00 1.008214283215e+00 1.062182477697e+00 1.138650271560e+00 1.177264054523e+00 1.157197385009e+00 1.103297237836e+00 1.067120834717e+00 1.083111489009e+00 1.133192483865e+00 1.169976967657e+00 1.164638917972e+00 1.129893593817e+00 1.112057753262e+00 1.150032263705e+00 1.229854196208e+00 1.296300670366e+00 1.301781098735e+00 1.238522642098e+00 1.149285057413e+00 1.112311274955e+00 1.175514568308e+00 1.297215205726e+00 1.392621110517e+00 1.402887858449e+00 1.320097561737e+00 1.191276018177e+00 1.105770232246e+00 1.131694953390e+00 1.236429159211e+00 1.327538088177e+00 1.339521166786e+00 1.263383639989e+00 1.146936603260e+00 1.075824683028e+00 1.106204596255e+00 1.198284218939e+00 1.265595771419e+00 1.253638016028e+00 1.166479187564e+00 1.067227979352e+00 1.046946169836e+00 1.134100608893e+00 1.255818259829e+00 1.321913158052e+00 1.288343448715e+00 1.172877770229e+00 1.057955481399e+00 1.054851948909e+00 1.184675636945e+00 1.348070725092e+00 1.441128536949e+00 1.415011966367e+00 1.283021175782e+00 1.123167610531e+00 1.059682431024e+00 1.153331206658e+00 1.318076585196e+00 1.434760614709e+00 1.439674186191e+00 1.333331425615e+00 1.176756761872e+00 1.076439795299e+00 1.108033935964e+00 1.224251503649e+00 1.318738034058e+00 1.325280098731e+00 1.241389924467e+00 1.124706981172e+00 1.068742764572e+00 1.123200621938e+00 1.232845378413e+00 1.306094562388e+00 1.291766224454e+00 1.199823723754e+00 1.100720346452e+00 1.091245492033e+00 1.197240104622e+00 1.339535639842e+00 1.425306593399e+00 1.409850355110e+00 1.309315464575e+00 1.199764420974e+00 1.183302009383e+00 1.289731423000e+00 1.438468963962e+00 1.530833925448e+00 1.516267399205e+00 1.406121499929e+00 1.273789440977e+00 1.228016158839e+00 1.317184961969e+00 1.468408033180e+00 1.574507464657e+00 1.573102785726e+00 1.463732847985e+00 1.308148562359e+00 1.214797587866e+00 1.260692923397e+00 1.399918033563e+00 1.523404396604e+00 1.556941882941e+00 1.486985958900e+00 1.357884353909e+00 1.256345515454e+00 1.256745064930e+00 1.345655946102e+00 1.441186775506e+00 1.475352785202e+00 1.431701494202e+00 1.345730424530e+00 1.284806499261e+00 1.297941763071e+00 1.366630784414e+00 1.426682357836e+00 1.427214104734e+00 1.361857054404e+00 1.272350670873e+00 1.227333065907e+00 1.265596162303e+00 1.352254785639e+00 1.415559456033e+00 1.405552971505e+00 1.319381548502e+00 1.205081610235e+00 1.143907720499e+00 1.186063373682e+00 1.291571933116e+00 1.376069348892e+00 1.381734641177e+00 1.302479073089e+00 1.186944294016e+00 1.123268491395e+00 1.172469660288e+00 1.296679253182e+00 1.405308892799e+00 1.434138048466e+00 1.371636929649e+00 1.261111251676e+00 1.187364859086e+00 1.218509752507e+00 1.331224030887e+00 1.439046614642e+00 1.472434935116e+00 1.412492701032e+00 1.295305086683e+00 1.201576445215e+00 1.206151422601e+00 1.299095510851e+00 1.397452872746e+00 1.427374892271e+00 1.365858394630e+00 1.248113764584e+00 1.158218143916e+00 1.174809120925e+00 1.284021710830e+00 1.396096790291e+00 1.434475033752e+00 1.376338581173e+00 1.259038336666e+00 1.171145380157e+00 1.195465171969e+00 1.316571416544e+00 1.439819975215e+00 1.484563575828e+00 1.424510075641e+00 1.293580397676e+00 1.179934185921e+00 1.177505200683e+00 1.286450313922e+00 1.413006844344e+00 1.469251908661e+00 1.421391616181e+00 1.294940591808e+00 1.168384741792e+00 1.135115527401e+00 1.213493419453e+00 1.324977592103e+00 1.383931886698e+00 1.353960135170e+00 1.254425466055e+00 1.150403281602e+00 1.116218460911e+00 1.166686713718e+00 1.241762198102e+00 1.273441229894e+00 1.234927609676e+00 1.149867194698e+00 1.080114167415e+00 1.082433189945e+00 1.149917569199e+00 1.220711256825e+00 1.239379379246e+00 1.191305266307e+00 1.108176150185e+00 1.054527826266e+00 1.080617375356e+00 1.169124871553e+00 1.256260974974e+00 1.290070175207e+00 1.256695171300e+00 1.181911607954e+00 1.118984639736e+00 1.115063312736e+00 1.169092720740e+00 1.235507136001e+00 1.267874417280e+00 1.247223201248e+00 1.186814449783e+00 1.123745548503e+00 1.097333315008e+00 1.119408228884e+00 1.165831360100e+00 1.200857785616e+00 1.203043520965e+00 1.174373179887e+00 1.136940828830e+00 1.120035459580e+00 1.140150938678e+00 1.188464909064e+00 1.239481568119e+00 1.270126139663e+00 1.272636355500e+00 1.257744509690e+00 1.248905563037e+00 1.267291088099e+00 1.314833509652e+00 1.371591783975e+00 1.410643590287e+00 1.416078860809e+00 1.393358236343e+00 1.368680106320e+00 1.373995181035e+00 1.421427939742e+00 1.490437500389e+00 1.543638331518e+00 1.552987567797e+00 1.516572706460e+00 1.461935954342e+00 1.432978045620e+00 1.458514822449e+00 1.525682319855e+00 1.591581912519e+00 1.617962184731e+00 1.594582885337e+00 1.543674896649e+00 1.506707467524e+00 1.514179687482e+00 1.559004751289e+00 1.604672955878e+00 1.618425151540e+00 1.595887077043e+00 1.564084098759e+00 1.561545067271e+00 1.603372113907e+00 1.663550826022e+00 1.696489948707e+00 1.672311175774e+00 1.598706946877e+00 1.523310523519e+00 1.507641715463e+00 1.572558164861e+00 1.672436423130e+00 1.735883017998e+00 1.715631164243e+00 1.611787184419e+00 1.476799739763e+00 1.398155386891e+00 1.433678174561e+00 1.546532241109e+00 1.644782347342e+00 1.658563816173e+00 1.572158469091e+00 1.429367564129e+00 1.322758271620e+00 1.335211040731e+00 1.449820783468e+00 1.569037782241e+00 1.608536929628e+00 1.540466204463e+00 1.401026605498e+00 1.284897618541e+00 1.292566662313e+00 1.422513158278e+00 1.572061595666e+00 1.643896995425e+00 1.598158232631e+00 1.460636044987e+00 1.320905883100e+00 1.293622924302e+00 1.406612698737e+00 1.564026564684e+00 1.655488083333e+00 1.627165157276e+00 1.494404629041e+00 1.341219372331e+00 1.289029924751e+00 1.384925611551e+00 1.538851944388e+00 1.631100517889e+00 1.599076032019e+00 1.455622188586e+00 1.292471136496e+00 1.249269231607e+00 1.376273558835e+00 1.561908969652e+00 1.670923056362e+00 1.636004573580e+00 1.471972711599e+00 1.282760417793e+00 1.235581662146e+00 1.392699603606e+00 1.617589343027e+00 1.754402550034e+00 1.727762900629e+00 1.549081903424e+00 1.321638578580e+00 1.226406446119e+00 1.357997308535e+00 1.581629093146e+00 1.723294069020e+00 1.697836894054e+00 1.513780323114e+00 1.274624979923e+00 1.165817422967e+00 1.286674840979e+00 1.496054612711e+00 1.616793948035e+00 1.568546983641e+00 1.370597080029e+00 1.146260293926e+00 1.096639636990e+00 1.274067194924e+00 1.493128747938e+00 1.587642513190e+00 1.496830445731e+00 1.260174725146e+00 1.034179881701e+00 1.050212426008e+00 1.297530571808e+00 1.541764931940e+00 1.628115658383e+00 1.512761023717e+00 1.250099461102e+00 1.014041948010e+00 1.045689289179e+00 1.305435126829e+00 1.544689255790e+00 1.616392173535e+00 1.487215161617e+00 1.222080692341e+00 1.001646584980e+00 1.046866040217e+00 1.290056387111e+00 1.494157027379e+00 1.528150101820e+00 1.371503399855e+00 1.102939918294e+00 9.200095130977e-01 1.017796878656e+00 1.268318881201e+00 1.447610308182e+00 1.452355514251e+00 1.282598234827e+00 1.036175295362e+00 9.168712829687e-01 1.056037988178e+00 1.291019818522e+00 1.434893076846e+00 1.413983185626e+00 1.250638036148e+00 1.060434642213e+00 1.021669615747e+00 1.178870074955e+00 1.374735519088e+00 1.468533649942e+00 1.412441854253e+00 1.245046438377e+00 1.087681446263e+00 1.087846791870e+00 1.244657066722e+00 1.414342132176e+00 1.484834501090e+00 1.424781013454e+00 1.276059490519e+00 1.140659793208e+00 1.124346562672e+00 1.224532044285e+00 1.340510588293e+00 1.390351600520e+00 1.354586277837e+00 1.267849615611e+00 1.192949807669e+00 1.175095157026e+00 1.203942019370e+00 1.235052372702e+00 1.239177914832e+00 1.221025180517e+00 1.204819437566e+00 1.205175923993e+00 1.210805300872e+00 1.199189294723e+00 1.164006710603e+00 1.127325281606e+00 1.123421202847e+00 1.161231649174e+00 1.208511229094e+00 1.221186893001e+00 1.180358128199e+00 1.109796256986e+00 1.067215657015e+00 1.095828050417e+00 1.171605569760e+00 1.227062303019e+00 1.212512213145e+00 1.128491753561e+00 1.032628088924e+00 1.010907485836e+00 1.088486399665e+00 1.191501772703e+00 1.230732436103e+00 1.166450144958e+00 1.027293930332e+00 9.153516739396e-01 9.460214129997e-01 1.094420955945e+00 1.228975055254e+00 1.254745774149e+00 1.150748447582e+00 9.765051227969e-01 8.763351691881e-01 9.676912949060e-01 1.159500481405e+00 1.294702382648e+00 1.291631121849e+00 1.153162220646e+00 9.722594808128e-01 9.212881442469e-01 1.071141526777e+00 1.274044548201e+00 1.379118749306e+00 1.325933542657e+00 1.144268056110e+00 9.667842066104e-01 9.860723517070e-01 1.199554569831e+00 1.414445789862e+00 1.493417472233e+00 1.396442532956e+00 1.176500886351e+00 9.960556902209e-01 1.052750990897e+00 1.293452678734e+00 1.507844806148e+00 1.570610852314e+00 1.459377253754e+00 1.248527786752e+00 1.111452130216e+00 1.201417530772e+00 1.429486771846e+00 1.607052284050e+00 1.629445440273e+00 1.491489391937e+00 1.285412893747e+00 1.186983051462e+00 1.303598315277e+00 1.516485858012e+00 1.653630867538e+00 1.628427468979e+00 1.448873395555e+00 1.218323366405e+00 1.119979363998e+00 1.245646054111e+00 1.453422642017e+00 1.575651279112e+00 1.540322467015e+00 1.367760505809e+00 1.165137234765e+00 1.094745689671e+00 1.211138730955e+00 1.381797198003e+00 1.471999942199e+00 1.435799421678e+00 1.311790181636e+00 1.203729562124e+00 1.211589032767e+00 1.320245704854e+00 1.424982930687e+00 1.447547737619e+00 1.381766436817e+00 1.290882002556e+00 1.268636313599e+00 1.348522757524e+00 1.463190745969e+00 1.522730849229e+00 1.484709853579e+00 1.372795832436e+00 1.268880299211e+00 1.261747368175e+00 1.353909033030e+00 1.459247939567e+00 1.496065126979e+00 1.439036500765e+00 1.325061615758e+00 1.235661482655e+00 1.238299924134e+00 1.314961513709e+00 1.387235499999e+00 1.396337723383e+00 1.338514602325e+00 1.261495287837e+00 1.231463281593e+00 1.272494000050e+00 1.341926931173e+00 1.380547324268e+00 1.364301770245e+00 1.317726232669e+00 1.295074450966e+00 1.331819593171e+00 1.406253995431e+00 1.463732711849e+00 1.467245690591e+00 1.423718420818e+00 1.380700557106e+00 1.390835935498e+00 1.459241117536e+00 1.536097049347e+00 1.564317702285e+00 1.521856622536e+00 1.436034989700e+00 1.371911797080e+00 1.384580490121e+00 1.461731195204e+00 1.536037285003e+00 1.547736425391e+00 1.482617986401e+00 1.379353551037e+00 1.311634595339e+00 1.331599274780e+00 1.413819972015e+00 1.484482837019e+00 1.488921087984e+00 1.423090412899e+00 1.333999112168e+00 1.292944426009e+00 1.334328176947e+00 1.417703416069e+00 1.472386903572e+00 1.456005653863e+00 1.376697750626e+00 1.289454542748e+00 1.263142432491e+00 1.316965793275e+00 1.398322428496e+00 1.437785265414e+00 1.400667760553e+00 1.303264152112e+00 1.207580481220e+00 1.185130892922e+00 1.247955784412e+00 1.333489915258e+00 1.369571269452e+00 1.323719888233e+00 1.216117850595e+00 1.115506366215e+00 1.102036919536e+00 1.187179888803e+00 1.298890589221e+00 1.358895759747e+00 1.331907364031e+00 1.235164162273e+00 1.134969612782e+00 1.115618050266e+00 1.201205747964e+00 1.326925965373e+00 1.411141946607e+00 1.410236532377e+00 1.330398017636e+00 1.225049627698e+00 1.173375862268e+00 1.218292416675e+00 1.318716210000e+00 1.396100163477e+00 1.398037910925e+00 1.320827222540e+00 1.211183150175e+00 1.149002723045e+00 1.186221066994e+00 1.287044612075e+00 1.368549588278e+00 1.371692658253e+00 1.289118495237e+00 1.170446199529e+00 1.108231979627e+00 1.165899570405e+00 1.299511448751e+00 1.410933534470e+00 1.432063297924e+00 1.351468218552e+00 1.219037031708e+00 1.136425728171e+00 1.186189372512e+00 1.332170662489e+00 1.466416767047e+00 1.509706374836e+00 1.442827176922e+00 1.309164221378e+00 1.205787670259e+00 1.224107712206e+00 1.348434969738e+00 1.476688337293e+00 1.523539695087e+00 1.462326981434e+00 1.328705901217e+00 1.211848244562e+00 1.203848910961e+00 1.303257276601e+00 1.417719492873e+00 1.462245181904e+00 1.407378065404e+00 1.283798856227e+00 1.171931810691e+00 1.154973618603e+00 1.233706701586e+00 1.326227197154e+00 1.355286206650e+00 1.295237391500e+00 1.177984339122e+00 1.082043779018e+00 1.081841552374e+00 1.166427648874e+00 1.252660471474e+00 1.269280264519e+00 1.195777942352e+00 1.068208350000e+00 9.725773134616e-01 9.908665727597e-01 1.104573050962e+00 1.218771663334e+00 1.257494749244e+00 1.195622694724e+00 1.060322512984e+00 9.297834748227e-01 9.024859258083e-01 9.959893731113e-01 1.122369995099e+00 1.192780214351e+00 1.166974554716e+00 1.053752191543e+00 9.084834213040e-01 8.222557515618e-01 8.545433611238e-01 9.559340591880e-01 1.034483984397e+00 1.035916519116e+00 9.561972718474e-01 8.392671821374e-01 7.679671595586e-01 8.038001137630e-01 9.080233754750e-01 9.948912444089e-01 1.010726986280e+00 9.507136300375e-01 8.584687819291e-01 8.133021231382e-01 8.663941539639e-01 9.759910124293e-01 1.061456842409e+00 1.072150700009e+00 1.004620244488e+00 9.035855801772e-01 8.485660651404e-01 8.900725940477e-01 9.856355958156e-01 1.053639235917e+00 1.044576987658e+00 9.604951762239e-01 8.566609076467e-01 8.208899520170e-01 8.887075582559e-01 9.927031467217e-01 1.046333676647e+00 1.007895778323e+00 8.929465860816e-01 7.784822009698e-01 7.719325992766e-01 8.844647163320e-01 1.011728764441e+00 1.062619698659e+00 1.005231770981e+00 8.687684520097e-01 7.474663410983e-01 7.569594202641e-01 8.835132906819e-01 1.004291705726e+00 1.032545819453e+00 9.480809358594e-01 7.964841782141e-01 6.930201352297e-01 7.450098947384e-01 8.885593820763e-01 9.901339785683e-01 9.768048340159e-01 8.427590819597e-01 6.517550303844e-01 5.574151455060e-01 6.677244815642e-01 8.417664793949e-01 9.350644246639e-01 8.922755358191e-01 7.229958885954e-01 5.089191929735e-01 4.482707715781e-01 6.157447520549e-01 7.985472511551e-01 8.740115518883e-01 8.133275751274e-01 6.520821962823e-01 5.075490215348e-01 5.473684067451e-01 7.182203337222e-01 8.538151513371e-01 8.787097388876e-01 7.931255324522e-01 6.670360037641e-01 6.316271415483e-01 7.402806756883e-01 8.807524191065e-01 9.440616016934e-01 8.917304368682e-01 7.553584424222e-01 6.468994119540e-01 6.992505791437e-01 8.653579331565e-01 1.000414655627e+00 1.021257458754e+00 9.157751764546e-01 7.445483657960e-01 6.553339792085e-01 7.625378387608e-01 9.521833068264e-01 1.077136456879e+00 1.073871961987e+00 9.521039579774e-01 7.971253789956e-01 7.589749212105e-01 8.914304580733e-01 1.065332810691e+00 1.160301538220e+00 1.134673601793e+00 1.019525511107e+00 9.145567852583e-01 9.344841855557e-01 1.071252106023e+00 1.210323694201e+00 1.264669331388e+00 1.215172904565e+00 1.108319842457e+00 1.038232068729e+00 1.074759125239e+00 1.180747317517e+00 1.263527085025e+00 1.265459044150e+00 1.191199994099e+00 1.102630572808e+00 1.081205309890e+00 1.146746539249e+00 1.233672057316e+00 1.267620196084e+00 1.223286550170e+00 1.137096589987e+00 1.090550989246e+00 1.142275251931e+00 1.258041659069e+00 1.354749167791e+00 1.378458945987e+00 1.331674840439e+00 1.268640737083e+00 1.259945633917e+00 1.326015921433e+00 1.415362672151e+00 1.462313215210e+00 1.440337754562e+00 1.376821238293e+00 1.336339879064e+00 1.366684107722e+00 1.446035854706e+00 1.505884118982e+00 1.493741955573e+00 1.408667750059e+00 1.307294868739e+00 1.275040346346e+00 1.346827865545e+00 1.463567197766e+00 1.538399277362e+00 1.524223519887e+00 1.433112425735e+00 1.330834072257e+00 1.300109588625e+00 1.365727248868e+00 1.469556404794e+00 1.538814795571e+00 1.543112821532e+00 1.503539123982e+00 1.472057572186e+00 1.488167510778e+00 1.542654309221e+00 1.592655173752e+00 1.607033956300e+00 1.592694731750e+00 1.587688439881e+00 1.625515449796e+00 1.698416423400e+00 1.762561502543e+00 1.776936778434e+00 1.734770261003e+00 1.670721538134e+00 1.640035731937e+00 1.672595110013e+00 1.742990782302e+00 1.796714980852e+00 1.797132160583e+00 1.748694720950e+00 1.690965762849e+00 1.667336497363e+00 1.685756316595e+00 1.713194996620e+00 1.712131471563e+00 1.676808123107e+00 1.640158077039e+00 1.645349517864e+00 1.698732672612e+00 1.756775883195e+00 1.764856262544e+00 1.702616017036e+00 1.605857154844e+00 1.554224560209e+00 1.606100792502e+00 1.728845656096e+00 1.829315109425e+00 1.833760837692e+00 1.730592834220e+00 1.581769105433e+00 1.501998562160e+00 1.565014605329e+00 1.711652788220e+00 1.818445360271e+00 1.803654143127e+00 1.664005752924e+00 1.480198074196e+00 1.390931350161e+00 1.471974919252e+00 1.633968933622e+00 1.735148771878e+00 1.697205080344e+00 1.529141794120e+00 1.328249086076e+00 1.248995542804e+00 1.354707686780e+00 1.526379322801e+00 1.621259513213e+00 1.578483518937e+00 1.427082651029e+00 1.276101830488e+00 1.256007065468e+00 1.376043446339e+00 1.514109253559e+00 1.563220076571e+00 1.497782856687e+00 1.375169721255e+00 1.307285710050e+00 1.364692872507e+00 1.489522320882e+00 1.569173390215e+00 1.538295987706e+00 1.410734488628e+00 1.278578414341e+00 1.261712008946e+00 1.377592157474e+00 1.515904406416e+00 1.567165117971e+00 1.493982072979e+00 1.341449691500e+00 1.225934179114e+00 1.254388116695e+00 1.392966724878e+00 1.514634173292e+00 1.532499074574e+00 1.442559078022e+00 1.322480316104e+00 1.291699811667e+00 1.393051645139e+00 1.535621710443e+00 1.604877460849e+00 1.550415212056e+00 1.407523990433e+00 1.293514985889e+00 1.332214398874e+00 1.502543871285e+00 1.665895880185e+00 1.711664901503e+00 1.609472706451e+00 1.415892176679e+00 1.269142527361e+00 1.301628277419e+00 1.471746853307e+00 1.623108508482e+00 1.647807562172e+00 1.526506672001e+00 1.326034310225e+00 1.185011210772e+00 1.214373640399e+00 1.350657562531e+00 1.445319208004e+00 1.411368857392e+00 1.252798628675e+00 1.064968854372e+00 1.005533168674e+00 1.125727090438e+00 1.287063128469e+00 1.350613429314e+00 1.265279396914e+00 1.069988703944e+00 9.022597969922e-01 9.352358872907e-01 1.132275315539e+00 1.308985284343e+00 1.351144020019e+00 1.236581172927e+00 1.028997518606e+00 8.854736745903e-01 9.554892354320e-01 1.152297930624e+00 1.296770842442e+00 1.294873487702e+00 1.140623599724e+00 9.139094630828e-01 7.921185617757e-01 9.040385108113e-01 1.108119164538e+00 1.228525062651e+00 1.189686690785e+00 9.980000211024e-01 7.444152889354e-01 6.374734737237e-01 7.984293141763e-01 1.019901493343e+00 1.132283459480e+00 1.079320958136e+00 8.796634491559e-01 6.353612744442e-01 5.722243366200e-01 7.669143988960e-01 9.871470933436e-01 1.091485923198e+00 1.043449508490e+00 8.782060428879e-01 7.129619500945e-01 7.224814007277e-01 9.039150766041e-01 1.087411321617e+00 1.164888450803e+00 1.108295933166e+00 9.560144734659e-01 8.161501118150e-01 8.232067689078e-01 9.684746397189e-01 1.115599802508e+00 1.165713093152e+00 1.088789342458e+00 9.174493325833e-01 7.540977452287e-01 7.430675763994e-01 8.876370951489e-01 1.043399156726e+00 1.109338663253e+00
 9.326464721954e-01 8.900165393205e-01 8.476772114143e-01 8.262826744855e-01 8.340341547771e-01 8.549498309951e-01 8.503409111357e-01 7.843056653739e-01 6.993575816952e-01 6.809544775275e-01 7.523618543552e-01 8.397025548120e-01 8.716258560009e-01 8.323502785566e-01 7.617963438529e-01 7.287678721977e-01 7.617993008846e-01 8.144013863639e-01 8.309684254764e-01 8.029379108901e-01 7.730616420970e-01 7.946631176963e-01 8.642177392507e-01 9.240667397412e-01 9.266483950712e-01 8.708877715933e-01 8.052494508630e-01 7.944323767605e-01 8.468214884290e-01 9.034358361806e-01 9.099373769119e-01 8.613140048321e-01 8.042865492441e-01 8.011142804412e-01 8.573455047153e-01 9.135077795912e-01 9.150594473678e-01 8.551665263461e-01 7.795522488469e-01 7.575638584441e-01 8.075650503555e-01 8.735529848769e-01 8.985064508259e-01 8.732158164072e-01 8.369322843258e-01 8.427281890449e-01 8.985287307120e-01 9.746204893775e-01 1.043333215894e+00 1.077440015378e+00 1.063189837156e+00 9.920683742907e-01 9.041308402158e-01 8.978708436427e-01 9.848753871717e-01 1.075235543606e+00 1.095256863905e+00 1.044379496056e+00 9.901510696195e-01 1.009733042305e+00 1.095284117796e+00 1.165626601746e+00 1.161266049427e+00 1.092037559913e+00 1.034457147207e+00 1.067225501830e+00 1.171574080775e+00 1.256540605925e+00 1.259699586842e+00 1.190392962177e+00 1.124401850326e+00 1.142414383280e+00 1.232409284614e+00 1.304494015890e+00 1.290523350847e+00 1.194988385333e+00 1.098857455914e+00 1.104428475044e+00 1.213141788044e+00 1.322790457316e+00 1.347857930269e+00 1.276904114469e+00 1.173935943681e+00 1.138301120324e+00 1.203344360868e+00 1.294668034793e+00 1.325602371871e+00 1.271843644787e+00 1.181471920405e+00 1.140715088415e+00 1.187366817700e+00 1.266419837623e+00 1.317050045764e+00 1.335081312560e+00 1.305566855269e+00 1.239729760980e+00 1.153971715506e+00 1.083833365961e+00 1.067319784987e+00 1.105537050735e+00 1.140768239234e+00 1.121104877120e+00 1.047107796293e+00 9.758091376851e-01 9.756765776148e-01 1.044436910565e+00 1.109638992973e+00 1.109943842311e+00 1.039711487504e+00 9.511448227281e-01 9.196514190818e-01 9.651212157707e-01 1.028509766930e+00 1.048644309894e+00 1.016080917588e+00 9.727044195519e-01 9.711830834376e-01 1.014416131723e+00 1.052953158399e+00 1.044223254714e+00 9.933175190040e-01 9.516991659562e-01 9.689916318867e-01 1.029460396406e+00 1.068412663444e+00 1.040048154583e+00 9.544749392930e-01 8.795176207198e-01 8.896593818845e-01 9.715340991730e-01 1.039222987524e+00 1.029254225923e+00 9.413016392173e-01 8.410375330331e-01 8.225969318500e-01 9.002448104633e-01 9.877581257775e-01 1.014760954189e+00 9.954530826260e-01 9.551407548352e-01 9.218601845095e-01 9.196913702794e-01 9.542162762809e-01 1.009129571561e+00 1.061515587830e+00 1.097708782683e+00 1.120388590664e+00 1.108243516194e+00 1.069179500392e+00 1.046832163378e+00 1.065090939322e+00 1.107320005575e+00 1.141761253595e+00 1.155902329157e+00 1.162741696662e+00 1.181004055164e+00 1.210626072940e+00 1.230937072726e+00 1.222564574166e+00 1.187972908774e+00 1.152665174379e+00 1.143533847292e+00 1.160478650556e+00 1.175675618739e+00 1.162715518940e+00 1.121854214519e+00 1.081469783356e+00 1.072550980051e+00 1.093745405357e+00 1.110001133746e+00 1.087763674215e+00 1.025233645835e+00 9.580939500458e-01 9.340118451757e-01 9.614711992431e-01 9.959282402140e-01 9.868923233190e-01 9.193675663943e-01 8.256061604430e-01 7.697470682641e-01 7.880905925273e-01 8.397112566489e-01 8.569834131363e-01 8.072193610681e-01 7.091523265904e-01 6.274586685987e-01 6.260361713856e-01 6.850979276082e-01 7.303180164925e-01 7.181006129100e-01 6.584421372587e-01 6.062256266770e-01 6.164088409439e-01 6.736356757178e-01 7.131145893712e-01 6.905027183125e-01 6.059673762615e-01 5.052565586794e-01 4.615584734903e-01 4.948933453521e-01 5.379976335770e-01 5.304546934368e-01 4.616312944362e-01 3.706134324308e-01 3.350006072191e-01 3.796381594879e-01 4.291784420640e-01 4.237599443018e-01 3.570248192675e-01 2.795640279638e-01 2.901708307061e-01 3.821557187872e-01 4.561547977439e-01 4.585772500052e-01 3.828396698146e-01 2.712585016421e-01 2.460530676105e-01 3.547145517154e-01 4.679539309497e-01 5.144380846601e-01 4.777186585076e-01 3.799426823163e-01 2.911177609884e-01 3.098007975135e-01 4.039571450953e-01 4.779648552653e-01 4.929253600771e-01 4.527742407365e-01 3.918149286882e-01 3.669315079969e-01 3.843733661311e-01 4.160856692774e-01 4.335555578816e-01 4.234091979437e-01 3.942593711414e-01 3.685092700446e-01 3.552257390312e-01 3.695770918783e-01 3.876436153374e-01 3.845888196274e-01 3.623010727416e-01 3.368116796622e-01 3.253056843864e-01 3.301075307615e-01 3.399168836086e-01 3.462850354623e-01 3.510101828747e-01 3.594144632463e-01 3.701617465618e-01 3.747337616637e-01 3.663657310348e-01 3.477206749263e-01 3.302955775419e-01 3.237760303944e-01 3.240712459526e-01 3.164164403288e-01 2.892034457313e-01 2.423087877194e-01 1.875763364467e-01 1.439879508695e-01 1.239302063505e-01 1.190997073072e-01 1.185908736269e-01 1.264577676017e-01 1.456929127411e-01 1.651049863139e-01 1.732738850597e-01 1.742757899799e-01 1.893995703449e-01 2.303193701157e-01 2.777182045314e-01 3.039418280812e-01 2.946559641489e-01 2.609965859543e-01 2.487574114493e-01 2.979697730052e-01 3.753002892379e-01 4.291566565984e-01 4.319297627739e-01 3.659383227131e-01 3.073516416803e-01 3.326152296475e-01 4.307679975457e-01 5.139655574103e-01 5.272236231090e-01 4.595355973431e-01 3.517182908964e-01 3.195110628472e-01 4.222543364326e-01 5.420484675324e-01 5.912888779201e-01 5.487853312089e-01 4.559880469688e-01 4.284657198897e-01 5.354494373372e-01 6.749441019729e-01 7.458717427403e-01 7.125610429223e-01 6.043592452701e-01 5.269708561929e-01 5.904861087210e-01 7.292826150296e-01 8.168962598893e-01 7.964674523773e-01 6.913749438860e-01 6.165793975189e-01 6.995555733978e-01 8.748887323890e-01 9.978459008123e-01 9.923797577553e-01 8.652734398567e-01 7.231901723709e-01 7.479612043540e-01 9.415050956934e-01 1.122824812843e+00 1.171659331136e+00 1.063660687587e+00 8.746216819802e-01 7.938766222076e-01 9.389411011519e-01 1.131737825465e+00 1.291175008660e+00 1.240266110386e+00 1.034857005365e+00 8.426936754529e-01 8.951409827189e-01 1.132907770658e+00 1.318624555619e+00 1.328646116388e+00 1.158357810129e+00 9.232030364047e-01 8.629729214258e-01 1.062410096199e+00 1.294549871894e+00 1.383021833123e+00 1.282218379898e+00 1.061039322545e+00 9.139235858694e-01 1.023137868896e+00 1.262046462825e+00 1.420651776923e+00 1.408769938353e+00 1.248693395365e+00 1.067526787019e+00 1.044953952704e+00 1.196863492194e+00 1.353174425576e+00 1.385519645274e+00 1.272805035849e+00 1.095867136288e+00 1.012932247015e+00 1.109192385178e+00 1.270227733230e+00 1.354298947595e+00 1.310772459517e+00 1.184424602966e+00 1.094644202031e+00 1.140665841695e+00 1.274210335120e+00 1.372063859405e+00 1.363749428275e+00 1.263819638495e+00 1.208042896914e+00 1.269668711325e+00 1.396474137039e+00 1.499095216392e+00 1.524770441251e+00 1.473625662503e+00 1.393014015781e+00 1.355825258926e+00 1.409599743463e+00 1.494972847937e+00 1.570777104917e+00 1.563066835821e+00 1.507308543588e+00 1.458952981685e+00 1.451477784976e+00 1.477413205784e+00 1.512324146008e+00 1.543443007520e+00 1.569575854739e+00 1.585883140275e+00 1.580748021334e+00 1.551109733230e+00 1.517184694261e+00 1.512974901483e+00 1.551343012116e+00 1.603199794247e+00 1.623426013161e+00 1.592973034770e+00 1.538275883397e+00 1.512910020537e+00 1.544637437658e+00 1.602513310933e+00 1.633103018867e+00 1.616759137172e+00 1.586520975483e+00 1.595797123066e+00 1.654711789607e+00 1.711031810248e+00 1.705519879092e+00 1.632645725908e+00 1.559762723842e+00 1.578156281568e+00 1.688923055281e+00 1.802141793902e+00 1.824945364847e+00 1.727582430853e+00 1.567763021801e+00 1.474676341337e+00 1.539696999737e+00 1.694445415879e+00 1.795839736210e+00 1.759184294935e+00 1.600653974590e+00 1.438767368648e+00 1.426965195944e+00 1.573132663065e+00 1.722403788945e+00 1.737213739175e+00 1.579938117034e+00 1.326662207838e+00 1.165869316000e+00 1.250757888685e+00 1.461618511932e+00 1.592798480163e+00 1.547263334743e+00 1.345941493609e+00 1.122660193655e+00 1.074811555513e+00 1.224351318195e+00 1.379632285720e+00 1.397600469928e+00 1.256832445010e+00 1.052438051140e+00 9.743819229736e-01 1.108220560013e+00 1.293638939475e+00 1.368978203997e+00 1.284431434821e+00 1.098047975529e+00 9.679060792770e-01 1.033601907782e+00 1.207901340246e+00 1.318657043473e+00 1.283207583203e+00 1.122731419773e+00 9.591193239153e-01 9.580558538898e-01 1.115715545772e+00 1.267357546396e+00 1.298334371793e+00 1.210015950228e+00 1.068118708577e+00 9.655959488144e-01 9.746901183349e-01 1.063538267927e+00 1.142786630962e+00 1.155774279733e+00 1.100526262185e+00 1.020785098151e+00 9.801915481067e-01 1.010534144870e+00 1.080765767942e+00 1.135987228717e+00 1.143392246108e+00 1.104260829114e+00 1.047285362143e+00 1.011538204460e+00 1.020637420515e+00 1.066074529994e+00 1.118663909269e+00 1.150607607786e+00 1.146471211271e+00 1.105304956772e+00 1.041494569975e+00 9.844577517040e-01 9.683218080298e-01 1.005534701451e+00 1.069869525982e+00 1.114972701418e+00 1.104358121257e+00 1.030453548687e+00 9.255405746421e-01 8.603140032075e-01 8.942794202550e-01 9.990053520786e-01 1.088424042537e+00 1.095746333360e+00 1.001818707044e+00 8.461950629067e-01 7.401097346815e-01 8.004180440913e-01 9.749164126259e-01 1.123917512611e+00 1.159798850158e+00 1.058048896812e+00 8.568837642591e-01 6.798005225240e-01 7.074739328561e-01 9.061780596633e-01 1.089001249630e+00 1.149638623889e+00 1.060139837315e+00 8.569258611862e-01 6.576619632670e-01 6.508915858347e-01 8.277335550132e-01 9.946462806794e-01 1.040591792648e+00 9.393754704209e-01 7.316306724574e-01 5.467483280371e-01 5.809781543653e-01 7.715269063726e-01 9.194030348357e-01 9.347041111780e-01 8.063805835660e-01 5.929136889254e-01 4.665155887044e-01 5.984386239925e-01 8.139556344042e-01 9.418777266671e-01 9.220687812711e-01 7.616177143567e-01 5.450354617831e-01 4.914168602164e-01 6.939090984986e-01 9.237641417159e-01 1.040851243117e+00 9.996967535937e-01 8.168527740579e-01 5.874201472372e-01 5.365947576184e-01 7.431889417301e-01 9.751461618382e-01 1.092487603293e+00 1.052371990421e+00 8.765861955190e-01 6.646009355218e-01 6.160483181767e-01 7.929436344189e-01 9.987654742462e-01 1.098004437717e+00 1.050189258633e+00 8.872874145173e-01 7.277537142727e-01 7.499137569346e-01 9.457454450553e-01 1.138898371285e+00 1.214963759317e+00 1.140650377419e+00 9.565598204956e-01 7.973742292203e-01 8.470824214703e-01 1.072615898217e+00 1.286345719032e+00 1.370753748863e+00 1.289242669372e+00 1.077366732455e+00 8.617602224504e-01 8.487241484459e-01 1.057573822403e+00 1.284751790520e+00 1.388108895579e+00 1.319681489168e+00 1.108061657279e+00 8.728538728710e-01 8.280439147760e-01 1.025976823136e+00 1.259937243823e+00 1.375093285089e+00 1.318495227868e+00 1.117469772841e+00 8.915908625667e-01 8.512779655851e-01 1.048351734912e+00 1.283499566515e+00 1.404323766915e+00 1.359697793124e+00 1.180543371730e+00 9.862666583049e-01 9.597121183771e-01 1.134839639779e+00 1.341937771067e+00 1.440993380772e+00 1.383910423502e+00 1.205763349035e+00 1.029432625424e+00 1.023466069183e+00 1.198718871577e+00 1.391918066474e+00 1.473220978224e+00 1.399519738728e+00 1.208893873167e+00 1.025625721667e+00 1.016778756308e+00 1.188931258486e+00 1.378541744509e+00 1.459956390867e+00 1.395092241101e+00 1.225562824728e+00 1.070678609372e+00 1.072491674311e+00 1.227577907053e+00 1.395487517452e+00 1.467213241069e+00 1.413122189497e+00 1.278394547079e+00 1.171503192358e+00 1.197879787459e+00 1.340596022175e+00 1.488423883806e+00 1.554623247777e+00 1.516908472188e+00 1.414682279150e+00 1.330686165947e+00 1.337325933775e+00 1.427179555573e+00 1.527342755660e+00 1.573701730299e+00 1.548286981122e+00 1.479028281514e+00 1.419828505933e+00 1.412277923601e+00 1.451482728824e+00 1.496750237838e+00 1.511542890297e+00 1.487830484963e+00 1.445599479459e+00 1.415643835873e+00 1.416016516243e+00 1.440128555116e+00 1.467597761167e+00 1.483182284152e+00 1.485024343190e+00 1.480183232805e+00 1.475634638516e+00 1.473538839054e+00 1.474087657431e+00 1.480326762554e+00 1.497336837839e+00 1.525391110847e+00 1.554982654178e+00 1.571141159831e+00 1.564695963243e+00 1.541252717579e+00 1.520236635592e+00 1.521242530752e+00 1.546094056677e+00 1.575130736460e+00 1.583069153931e+00 1.559230374347e+00 1.517141367528e+00 1.487088026371e+00 1.492132981470e+00 1.525231567281e+00 1.553757901383e+00 1.547001712979e+00 1.499873465992e+00 1.439394116430e+00 1.409214854498e+00 1.433197383293e+00 1.489876130325e+00 1.531701174134e+00 1.524034715256e+00 1.468488282126e+00 1.404587610372e+00 1.386205996893e+00 1.434847569341e+00 1.515977590844e+00 1.572077987007e+00 1.566485088460e+00 1.503176862804e+00 1.425882811764e+00 1.394662152965e+00 1.438209769655e+00 1.526174379026e+00 1.600722039553e+00 1.621196894221e+00 1.582364846296e+00 1.511836527494e+00 1.453807368256e+00 1.441172248385e+00 1.472590689074e+00 1.519299256196e+00 1.551703313062e+00 1.556580010824e+00 1.538050844206e+00 1.509902163944e+00 1.486859640771e+00 1.479128388007e+00 1.490485756410e+00 1.517895666789e+00 1.551720955848e+00 1.578576946169e+00 1.588013563531e+00 1.580123826041e+00 1.568510209656e+00 1.573263706747e+00 1.604807795063e+00 1.652125633750e+00 1.689156517808e+00 1.694140318805e+00 1.666150385089e+00 1.628591434892e+00 1.614691446912e+00 1.639470245234e+00 1.683282535002e+00 1.707743616210e+00 1.686731887177e+00 1.626779088454e+00 1.566891593310e+00 1.552120632040e+00 1.591042334639e+00 1.643227554061e+00 1.655065737663e+00 1.601541027218e+00 1.506211893896e+00 1.434904299697e+00 1.448997251382e+00 1.539701511091e+00 1.634013738865e+00 1.662647718578e+00 1.604892102046e+00 1.500230382762e+00 1.432312038932e+00 1.465282203356e+00 1.572582790378e+00 1.666789473524e+00 1.681056293925e+00 1.609410217515e+00 1.510660168591e+00 1.476095306086e+00 1.545809655213e+00 1.658867206127e+00 1.718733518054e+00 1.670610527924e+00 1.531812792163e+00 1.394666720986e+00 1.377866182972e+00 1.498704683303e+00 1.644521898167e+00 1.696774671500e+00 1.606108764619e+00 1.409211058754e+00 1.233540259028e+00 1.235041684603e+00 1.405464372492e+00 1.579111299883e+00 1.623639624191e+00 1.498979581320e+00 1.262004771741e+00 1.079339458332e+00 1.138606580372e+00 1.375666694109e+00 1.579573625410e+00 1.623173165212e+00 1.482534032876e+00 1.232768426402e+00 1.060659649706e+00 1.148655797024e+00 1.396647194969e+00 1.590181611585e+00 1.615757989139e+00 1.464998132193e+00 1.229516713256e+00 1.098911285746e+00 1.208442515816e+00 1.430035666492e+00 1.571068973117e+00 1.537678511721e+00 1.337549816411e+00 1.084282666449e+00 9.960976614693e-01 1.170038642474e+00 1.412196162244e+00 1.535980626977e+00 1.468838730467e+00 1.234838129914e+00 9.652384616078e-01 9.032601910076e-01 1.115828566209e+00 1.367783196727e+00 1.484755368485e+00 1.412299069404e+00 1.188137967187e+00 9.507591754268e-01 9.193334559159e-01 1.119305992317e+00 1.337976535741e+00 1.427685634125e+00 1.348148391766e+00 1.144403828650e+00 9.477076361568e-01 9.298891077103e-01 1.087894757037e+00 1.250741976216e+00 1.301669184809e+00 1.215913819751e+00 1.045657324700e+00 9.098689256170e-01 9.217410460911e-01 1.042627941172e+00 1.143884068306e+00 1.148938527081e+00 1.057096502420e+00 9.347305244866e-01 8.868495825818e-01 9.575415127986e-01 1.071981206876e+00 1.137793980261e+00 1.116258475209e+00 1.027956939113e+00 9.417249699089e-01 9.335348153450e-01 1.009627547027e+00 1.103989264078e+00 1.155196260275e+00 1.144410966029e+00 1.093223916698e+00 1.045581660836e+00 1.036534646058e+00 1.065279362584e+00 1.104401208500e+00 1.130693813146e+00 1.139682856063e+00 1.138957968145e+00 1.134414641810e+00 1.124168728325e+00 1.105829232341e+00 1.087384921725e+00 1.086546083848e+00 1.113375665491e+00 1.153443837039e+00 1.175053776839e+00 1.154211113565e+00 1.096330485448e+00 1.043250065360e+00 1.049523799005e+00 1.125442055432e+00 1.218423165127e+00 1.262697094722e+00 1.225165389292e+00 1.125184936920e+00 1.038483820580e+00 1.055602402704e+00 1.178862426937e+00 1.314957482678e+00 1.373586904861e+00 1.317528128941e+00 1.173719090642e+00 1.037227972487e+00 1.029217482164e+00 1.158415183004e+00 1.305789282169e+00 1.364410837944e+00 1.295272427917e+00 1.130599865238e+00 9.747459943196e-01 9.584236528822e-01 1.082737304358e+00 1.215456903235e+00 1.252129052295e+00 1.166395743566e+00 1.009657606215e+00 9.051531237161e-01 9.585245758508e-01 1.108853981053e+00 1.220395026680e+00 1.216361050299e+00 1.099511047314e+00 9.543933435121e-01 9.236252226159e-01 1.055775360199e+00 1.230471792876e+00 1.323293681723e+00 1.284456439489e+00 1.142248675080e+00 1.004288236287e+00 1.008561918866e+00 1.158069094820e+00 1.317270462130e+00 1.376973341407e+00 1.307230432387e+00 1.158122466941e+00 1.051922485228e+00 1.098431824245e+00 1.250822526938e+00 1.373883309106e+00 1.381725538049e+00 1.270527827262e+00 1.121741081127e+00 1.077308559197e+00 1.198846417116e+00 1.376699175000e+00 1.476834233871e+00 1.438175854904e+00 1.286073719581e+00 1.137623789341e+00 1.151068982641e+00 1.336417470756e+00 1.540603457876e+00 1.633611087662e+00 1.571129251886e+00 1.398147480176e+00 1.250683083867e+00 1.284826570439e+00 1.485206652008e+00 1.689887427029e+00 1.773404360965e+00 1.699298250591e+00 1.520795162154e+00 1.374727700050e+00 1.402555525568e+00 1.582593200694e+00 1.762660118833e+00 1.825050621165e+00 1.739483102829e+00 1.564267259864e+00 1.432906313848e+00 1.467244206806e+00 1.634024842180e+00 1.792043641253e+00 1.836799822677e+00 1.747182262487e+00 1.585357095388e+00 1.476025613069e+00 1.517333465002e+00 1.668300474118e+00 1.804753499537e+00 1.839639304621e+00 1.762213458818e+00 1.634376936990e+00 1.559784556338e+00 1.602263527694e+00 1.717579343074e+00 1.808276521719e+00 1.811290573350e+00 1.729727343413e+00 1.627389031381e+00 1.589810930666e+00 1.648569038139e+00 1.747385570054e+00 1.802641413269e+00 1.768233736834e+00 1.657363093012e+00 1.536693092009e+00 1.489134436270e+00 1.541540411620e+00 1.636499869597e+00 1.694515247506e+00 1.673162802743e+00 1.582360801858e+00 1.475305168306e+00 1.417944233055e+00 1.438022029409e+00 1.502307064091e+00 1.555801132378e+00 1.567067006094e+00 1.540581771020e+00 1.505075531859e+00 1.489700936827e+00 1.501828619821e+00 1.525490914653e+00 1.540121765536e+00 1.538036939921e+00 1.527677517577e+00 1.524365674192e+00 1.537038134564e+00 1.561797454670e+00 1.586400984783e+00 1.599205013150e+00 1.594809393728e+00 1.574755731328e+00 1.546392423926e+00 1.521815452795e+00 1.515018619865e+00 1.534678236225e+00 1.575373747714e+00 1.616272823382e+00 1.631430818430e+00 1.605297996543e+00 1.545248768211e+00 1.484389058131e+00 1.465611966715e+00 1.506654291489e+00 1.579591571292e+00 1.633540267401e+00 1.632658939581e+00 1.578381423799e+00 1.511776761143e+00 1.490438149048e+00 1.538925871818e+00 1.620834649094e+00 1.672823905460e+00 1.654497727936e+00 1.574084875474e+00 1.489526459264e+00 1.475055685387e+00 1.551165736342e+00 1.657552877911e+00 1.711634525850e+00 1.667577401275e+00 1.539302118412e+00 1.402386891720e+00 1.359349329489e+00 1.442851974822e+00 1.572567455399e+00 1.644582371959e+00 1.605826727562e+00 1.471893922369e+00 1.324321254709e+00 1.273313846751e+00 1.353196414046e+00 1.478445923832e+00 1.545872678150e+00 1.511131092668e+00 1.401719997700e+00 1.304360670725e+00 1.307136317187e+00 1.404743679501e+00 1.505358056465e+00 1.527182122964e+00 1.450778241271e+00 1.328099489157e+00 1.261941868048e+00 1.320214607543e+00 1.450831914839e+00 1.544463223369e+00 1.529801442025e+00 1.404570759829e+00 1.240032979747e+00 1.159840872100e+00 1.232582269746e+00 1.378866091636e+00 1.475411903352e+00 1.456988313436e+00 1.333595383225e+00 1.185686168888e+00 1.129242769367e+00 1.204433993922e+00 1.322255836635e+00 1.377193743716e+00 1.328076812900e+00 1.210157166751e+00 1.122151090748e+00 1.153788960956e+00 1.275880183623e+00 1.378507302887e+00 1.382159345056e+00 1.278505299381e+00 1.137217491764e+00 1.084544336543e+00 1.184875963308e+00 1.349096457192e+00 1.451944190393e+00 1.429174068090e+00 1.293247491762e+00 1.134974328587e+00 1.091761219246e+00 1.206812681087e+00 1.365357957725e+00 1.442331035557e+00 1.385864663582e+00 1.225318785878e+00 1.071709481178e+00 1.066441840955e+00 1.212501117131e+00 1.368182152015e+00 1.416764759051e+00 1.322174863716e+00 1.130774237907e+00 9.754844621737e-01 1.005555793389e+00 1.183639288928e+00 1.345071554700e+00 1.383428567314e+00 1.278427443893e+00 1.091030206554e+00 9.615249294296e-01 1.016143369091e+00 1.188950536085e+00 1.325809005118e+00 1.340086573844e+00 1.229127980523e+00 1.069757464237e+00 9.989382991304e-01 1.090487754285e+00 1.249488285427e+00 1.345943345250e+00 1.317660255127e+00 1.179778889281e+00 1.023736446419e+00 9.852610543810e-01 1.100729349759e+00 1.252716298344e+00 1.323315020695e+00 1.266386185855e+00 1.108987928191e+00 9.504033553215e-01 9.234027234672e-01 1.043010363552e+00 1.183984262742e+00 1.241159284357e+00 1.183772268091e+00 1.050861794998e+00 9.412530469523e-01 9.528244090445e-01 1.065175673908e+00 1.172006171494e+00 1.198899261322e+00 1.136932562693e+00 1.038321038927e+00 9.913440705531e-01 1.043427593950e+00 1.143592135357e+00 1.207814023908e+00 1.191064481150e+00 1.105105369567e+00 1.013086530387e+00 9.934372437744e-01 1.061387901747e+00 1.151138107894e+00 1.192093278483e+00 1.158858961137e+00 1.078186493824e+00 1.014553286779e+00 1.022457071509e+00 1.088572861523e+00 1.150806554512e+00 1.163148375785e+00 1.126433220375e+00 1.085310796088e+00 1.094141977286e+00 1.160557827779e+00 1.235033226900e+00 1.261389814970e+00 1.219373288244e+00 1.139476256922e+00 1.093058091832e+00 1.136745856256e+00 1.245561530710e+00 1.340132836109e+00 1.357650083457e+00 1.284024141466e+00 1.160854450696e+00 1.075374012139e+00 1.099404340110e+00 1.204625770187e+00 1.297812065749e+00 1.310519185341e+00 1.231679926428e+00 1.110238440071e+00 1.038448211631e+00 1.078430066606e+00 1.184609831260e+00 1.261193627442e+00 1.248851403804e+00 1.151187361528e+00 1.037380275084e+00 1.013277195678e+00 1.114170731063e+00 1.254125541679e+00 1.330020793212e+00 1.292369214771e+00 1.159664686143e+00 1.024949869268e+00 1.021840300699e+00 1.174879635675e+00 1.362030204931e+00 1.464665473818e+00 1.430080668006e+00 1.274817038368e+00 1.090648386611e+00 1.029203530017e+00 1.156854252352e+00 1.354930573612e+00 1.484469369889e+00 1.479248235281e+00 1.345937405991e+00 1.161425889036e+00 1.059173054582e+00 1.124104227605e+00 1.276825098351e+00 1.385861679245e+00 1.381706030492e+00 1.270395382314e+00 1.128785566000e+00 1.076218232632e+00 1.163422917909e+00 1.304087747395e+00 1.385987856352e+00 1.355757196825e+00 1.232618789397e+00 1.107639166822e+00 1.102152806460e+00 1.236413834855e+00 1.401557063634e+00 1.489530858445e+00 1.456298675865e+00 1.328627286887e+00 1.201820863777e+00 1.195106171426e+00 1.326236553022e+00 1.488146196826e+00 1.572809962528e+00 1.534954153488e+00 1.399845262618e+00 1.260899663145e+00 1.238728555549e+00 1.359714020726e+00 1.521300996205e+00 1.611841496128e+00 1.579652709707e+00 1.441402047354e+00 1.279848854089e+00 1.215640833908e+00 1.301175308225e+00 1.453966175781e+00 1.560719916243e+00 1.561954496212e+00 1.463221236796e+00 1.327885401956e+00 1.251206055243e+00 1.286961998116e+00 1.388932856310e+00 1.469004782254e+00 1.473758879214e+00 1.405985825705e+00 1.317625709579e+00 1.279203730997e+00 1.319957775260e+00 1.397417124619e+00 1.444053592365e+00 1.421230373175e+00 1.338610151438e+00 1.250675497150e+00 1.225860737510e+00 1.284519420530e+00 1.375254610688e+00 1.427725998016e+00 1.402733995496e+00 1.308424088225e+00 1.199535387792e+00 1.153925535170e+00 1.207419064022e+00 1.312186161971e+00 1.389826528412e+00 1.391347549009e+00 1.316020091749e+00 1.212090470319e+00 1.159500910269e+00 1.209521352776e+00 1.327420323784e+00 1.432781242090e+00 1.466789009806e+00 1.417117115352e+00 1.320587371518e+00 1.251169425400e+00 1.272125502726e+00 1.371724073038e+00 1.476487612926e+00 1.519125728337e+00 1.475528708833e+00 1.372657094087e+00 1.280997225427e+00 1.273591976211e+00 1.354571947513e+00 1.453254863209e+00 1.494511629342e+00 1.446871533751e+00 1.335630271818e+00 1.238115077402e+00 1.239125227250e+00 1.342750264296e+00 1.465208290627e+00 1.520989175641e+00 1.474702501674e+00 1.353275996988e+00 1.243130595762e+00 1.244076473361e+00 1.364253809375e+00 1.508031291613e+00 1.578112050303e+00 1.532318874059e+00 1.394204860170e+00 1.252392680185e+00 1.222834361597e+00 1.333566244737e+00 1.486842535697e+00 1.573134694850e+00 1.541043607718e+00 1.406715596670e+00 1.251095992625e+00 1.189952228108e+00 1.269538635251e+00 1.407095105538e+00 1.493583719848e+00 1.474647737386e+00 1.362180759402e+00 1.227311753615e+00 1.167969392507e+00 1.222028369119e+00 1.322048747565e+00 1.376891998114e+00 1.343182721036e+00 1.239791880303e+00 1.139004319461e+00 1.122812529182e+00 1.198974077273e+00 1.291631519424e+00 1.324249636300e+00 1.270120675407e+00 1.161375322225e+00 1.078910906363e+00 1.098051372476e+00 1.204482574291e+00 1.313394008532e+00 1.354818607133e+00 1.309186758186e+00 1.209020722046e+00 1.125958855128e+00 1.125207010833e+00 1.200607808310e+00 1.284804636138e+00 1.317595827627e+00 1.280751581278e+00 1.199974823612e+00 1.130378446378e+00 1.119865013904e+00 1.166131060563e+00 1.223167026178e+00 1.247836902343e+00 1.228204202349e+00 1.185069358250e+00 1.156473906741e+00 1.169005956198e+00 1.215745547117e+00 1.266388661604e+00 1.294758257849e+00 1.294980906913e+00 1.281408981638e+00 1.277276303349e+00 1.298097821682e+00 1.341068321695e+00 1.389372553922e+00 1.425174783282e+00 1.439343326790e+00 1.434369293836e+00 1.422325955446e+00 1.419342099756e+00 1.437484512838e+00 1.477278304667e+00 1.526325744900e+00 1.565800042011e+00 1.580475047652e+00 1.567138720036e+00 1.538005888815e+00 1.516215613126e+00 1.522148822967e+00 1.557792114222e+00 1.604355690001e+00 1.636600914520e+00 1.640168076738e+00 1.620106846858e+00 1.597173807038e+00 1.592799016202e+00 1.611814907918e+00 1.638979901290e+00 1.653620005521e+00 1.648072376212e+00 1.634966291595e+00 1.637712534872e+00 1.668758072923e+00 1.714252691441e+00 1.742513912287e+00 1.728037599344e+00 1.671633247806e+00 1.606329756672e+00 1.581155588638e+00 1.621454989385e+00 1.700545358688e+00 1.760491902267e+00 1.754530619113e+00 1.673915359764e+00 1.556177778819e+00 1.473024812396e+00 1.481705911992e+00 1.566061397680e+00 1.651112734078e+00 1.668649697909e+00 1.596400802700e+00 1.468310510015e+00 1.365662843875e+00 1.366326624499e+00 1.463215324491e+00 1.569891800085e+00 1.604044587288e+00 1.535462568809e+00 1.397988375295e+00 1.285241707724e+00 1.296896725166e+00 1.429508932129e+00 1.578655982344e+00 1.646227915633e+00 1.592689836216e+00 1.446229543121e+00 1.302075320721e+00 1.280703008551e+00 1.405146250244e+00 1.569013161159e+00 1.657999867584e+00 1.619711126235e+00 1.474090797048e+00 1.313213195124e+00 1.266734614951e+00 1.376383706280e+00 1.537829790096e+00 1.626315785358e+00 1.581656046190e+00 1.422624155765e+00 1.250924789761e+00 1.216668935420e+00 1.361798300634e+00 1.556809336097e+00 1.662330627161e+00 1.614685190232e+00 1.434686768975e+00 1.235674940083e+00 1.196234531401e+00 1.370762365876e+00 1.604677039324e+00 1.739771405197e+00 1.705482783785e+00 1.519286726811e+00 1.291544757649e+00 1.207928498532e+00 1.352084531810e+00 1.576957229318e+00 1.711168864755e+00 1.676306854345e+00 1.487935580669e+00 1.257064344476e+00 1.169929809264e+00 1.305978272861e+00 1.512864840786e+00 1.620869993249e+00 1.558027212888e+00 1.351237695347e+00 1.132680424602e+00 1.104532072985e+00 1.297008869226e+00 1.515409248457e+00 1.600127311964e+00 1.496856720628e+00 1.250898754848e+00 1.026063128451e+00 1.054874625656e+00 1.310069852245e+00 1.552711721318e+00 1.632465728783e+00 1.509819533416e+00 1.243615913465e+00 1.013029346537e+00 1.055951675310e+00 1.318862969410e+00 1.553495648411e+00 1.617234230424e+00 1.480206330153e+00 1.211248911963e+00 9.964872681064e-01 1.054059231944e+00 1.301841359911e+00 1.501824393258e+00 1.526310216050e+00 1.356917173273e+00 1.074939142431e+00 8.872313790043e-01 9.984005419929e-01 1.261882889480e+00 1.444987717624e+00 1.445282965409e+00 1.263571429837e+00 9.995469073111e-01 8.711437744074e-01 1.025546896569e+00 1.279901553883e+00 1.435901078016e+00 1.418057976089e+00 1.247006183022e+00 1.037852054267e+00 9.816197256318e-01 1.141161262254e+00 1.350620259433e+00 1.457791324668e+00 1.408678709821e+00 1.236492054196e+00 1.059541163069e+00 1.037965254738e+00 1.190498106002e+00 1.368954905679e+00 1.450562223472e+00 1.396229205064e+00 1.241336977954e+00 1.085905993659e+00 1.049076137098e+00 1.146042909808e+00 1.272877378373e+00 1.336769587335e+00 1.309833670295e+00 1.221188072596e+00 1.134371460849e+00 1.105200105675e+00 1.135008783255e+00 1.179854909973e+00 1.202621603555e+00 1.198613252682e+00 1.186060280071e+00 1.181534816617e+00 1.182635450703e+00 1.174874889480e+00 1.152872415062e+00 1.131530980608e+00 1.134182143769e+00 1.165531175548e+00 1.200950280132e+00 1.207804422675e+00 1.174119903641e+00 1.122286244973e+00 1.097855775539e+00 1.128214564503e+00 1.188301811097e+00 1.223753753755e+00 1.198170436411e+00 1.120391266568e+00 1.048043393685e+00 1.051350745158e+00 1.135040462349e+00 1.226465818297e+00 1.249953271624e+00 1.177360226964e+00 1.045040608956e+00 9.541574686990e-01 1.000413858523e+00 1.145677291512e+00 1.269296126085e+00 1.288630954817e+00 1.191172092925e+00 1.040526563498e+00 9.672965874700e-01 1.057148376292e+00 1.225784885089e+00 1.339199116866e+00 1.327745461787e+00 1.202349507763e+00 1.057962382270e+00 1.039628555535e+00 1.181941632950e+00 1.355263695471e+00 1.432003906103e+00 1.363142641034e+00 1.186953568427e+00 1.037709930670e+00 1.078741157887e+00 1.283162669988e+00 1.476422974542e+00 1.536384175213e+00 1.431779028184e+00 1.222650809685e+00 1.068571878595e+00 1.135038000659e+00 1.358217744044e+00 1.549693061560e+00 1.597121000122e+00 1.486348279906e+00 1.297725159957e+00 1.194753901688e+00 1.293930434792e+00 1.501168849650e+00 1.650478438377e+00 1.651651691199e+00 1.509262592413e+00 1.322427186825e+00 1.256708205656e+00 1.385769443986e+00 1.584918341688e+00 1.698798505408e+00 1.653321790035e+00 1.465495989871e+00 1.245148186796e+00 1.168217291959e+00 1.300848738245e+00 1.498284146496e+00 1.605696293699e+00 1.560557613279e+00 1.389867575787e+00 1.202993459637e+00 1.149510737392e+00 1.264913185070e+00 1.422907149707e+00 1.502509221630e+00 1.466122856428e+00 1.355615866233e+00 1.268025488442e+00 1.284664851862e+00 1.383185253941e+00 1.471705922453e+00 1.485574597147e+00 1.425880009912e+00 1.353563000699e+00 1.345986315744e+00 1.420244734716e+00 1.514109128476e+00 1.554042599844e+00 1.511401990667e+00 1.416585547230e+00 1.343254518107e+00 1.352497658610e+00 1.428267000789e+00 1.497272003084e+00 1.501377389258e+00 1.435403911880e+00 1.347822991948e+00 1.309531975891e+00 1.349103365023e+00 1.421052799626e+00 1.457506763384e+00 1.426791547440e+00 1.352715320425e+00 1.300826634707e+00 1.325347429867e+00 1.410091205886e+00 1.487076336091e+00 1.502347209025e+00 1.452117499330e+00 1.384723797125e+00 1.369533680895e+00 1.432657585718e+00 1.527419403941e+00 1.584966996644e+00 1.570734615160e+00 1.504423869680e+00 1.449538385016e+00 1.465812466121e+00 1.547726421309e+00 1.629512348700e+00 1.648015566467e+00 1.586487432360e+00 1.485451775068e+00 1.423956660434e+00 1.456813767472e+00 1.553555187399e+00 1.631567828509e+00 1.629502778144e+00 1.542033801949e+00 1.423377418082e+00 1.361553974986e+00 1.404814385752e+00 1.506242528350e+00 1.577929744166e+00 1.566174059826e+00 1.477974841717e+00 1.377029005057e+00 1.346507057905e+00 1.411494789769e+00 1.509625415858e+00 1.559363274290e+00 1.522003182273e+00 1.419349366966e+00 1.325435534372e+00 1.318962727691e+00 1.402767360318e+00 1.499392289525e+00 1.530034234144e+00 1.465444832640e+00 1.337493346601e+00 1.230315144753e+00 1.227475519332e+00 1.321635697537e+00 1.422152869028e+00 1.447275742835e+00 1.370551009168e+00 1.228766467620e+00 1.115435347419e+00 1.124694789346e+00 1.243775496999e+00 1.369381289265e+00 1.415646477341e+00 1.356061041958e+00 1.226986335033e+00 1.121413052467e+00 1.136307660879e+00 1.265517703168e+00 1.409101844845e+00 1.479021442359e+00 1.442667765942e+00 1.326334194140e+00 1.209746731599e+00 1.188279635600e+00 1.281506093964e+00 1.409241994128e+00 1.480323838456e+00 1.450904898457e+00 1.335330332001e+00 1.204320872834e+00 1.157070482181e+00 1.232496230130e+00 1.359775074423e+00 1.441209331125e+00 1.423763702666e+00 1.315222662130e+00 1.184850468108e+00 1.138847400081e+00 1.225465463367e+00 1.372104090608e+00 1.473398887099e+00 1.470157804072e+00 1.366537043517e+00 1.231511249563e+00 1.177299822197e+00 1.263341424538e+00 1.419691767452e+00 1.533925009478e+00 1.539311050941e+00 1.434678161044e+00 1.286271835451e+00 1.210349477069e+00 1.281206198689e+00 1.437279345251e+00 1.559820240143e+00 1.573199944815e+00 1.468712865036e+00 1.305551411944e+00 1.198308086022e+00 1.237363142010e+00 1.378853826818e+00 1.503232058445e+00 1.528121794933e+00 1.438322549749e+00 1.284409255281e+00 1.169264194171e+00 1.180830797599e+00 1.290889300150e+00 1.392756050510e+00 1.407908881663e+00 1.321438743241e+00 1.181888506700e+00 1.085686075917e+00 1.107886373347e+00 1.212578908022e+00 1.299263255173e+00 1.298174444689e+00 1.199542843872e+00 1.055128081417e+00 9.663764735640e-01 1.009063503293e+00 1.135863175769e+00 1.240453740995e+00 1.254235413609e+00 1.165738131099e+00 1.018646692065e+00 9.055292719668e-01 9.140725521563e-01 1.022919510643e+00 1.132310654188e+00 1.168234395299e+00 1.109403831297e+00 9.829774587230e-01 8.585495639351e-01 8.185273605721e-01 8.771312916921e-01 9.619790006495e-01 1.000092981144e+00 9.628076991361e-01 8.677797156876e-01 7.740198195244e-01 7.545566274466e-01 8.228653446175e-01 9.155843863453e-01 9.670302733571e-01 9.500630140810e-01 8.803993461166e-01 8.125422491543e-01 8.116698407956e-01 8.884558910141e-01 9.861404241324e-01 1.042816363312e+00 1.029757409975e+00 9.585059994702e-01 8.780443577595e-01 8.518087381381e-01 8.997454328319e-01 9.740603602031e-01 1.013309155432e+00 9.883411732373e-01 9.142290196051e-01 8.461082625464e-01 8.449274512265e-01 9.113102195033e-01 9.826165438923e-01 9.987029424363e-01 9.406991011509e-01 8.416573997099e-01 7.822008743773e-01 8.290865875397e-01 9.454866037247e-01 1.039173854242e+00 1.047884387904e+00 9.618466909589e-01 8.294503302537e-01 7.550329772170e-01 8.170896951101e-01 9.534823097494e-01 1.051740234703e+00 1.048818841213e+00 9.429699216320e-01 7.964084111511e-01 7.297569130274e-01 8.123447826057e-01 9.523953138409e-01 1.031525571887e+00 9.939846413235e-01 8.486017848092e-01 6.751380903506e-01 6.242521005144e-01 7.475929309341e-01 9.008670269453e-01 9.631965359950e-01 8.923535021968e-01 7.105216213376e-01 5.193069963174e-01 5.116467134563e-01 6.857204118692e-01 8.448313183691e-01 8.890180318260e-01 8.011556958213e-01 6.312832876646e-01 5.179929075139e-01 6.029662257383e-01 7.804395613324e-01 8.987202397540e-01 8.984748268437e-01 7.926443597451e-01 6.668961300990e-01 6.587267627834e-01 7.889906055599e-01 9.277923828499e-01 9.741022654385e-01 8.998495589433e-01 7.493764795341e-01 6.511576504108e-01 7.302518219670e-01 9.061411587160e-01 1.031006922622e+00 1.030189672909e+00 9.018005176640e-01 7.224447704471e-01 6.601376194004e-01 8.030191909553e-01 1.000987326671e+00 1.112412009485e+00 1.084699394471e+00 9.398217183684e-01 7.813049305598e-01 7.716753646762e-01 9.312830517977e-01 1.105839315374e+00 1.180648568279e+00 1.125525712622e+00 9.876727816562e-01 8.893279407469e-01 9.472082562454e-01 1.113356852443e+00 1.252494062386e+00 1.282790022786e+00 1.198775468854e+00 1.069003361546e+00 1.014718502183e+00 1.101307725033e+00 1.249954665052e+00 1.345866413725e+00 1.332633457796e+00 1.226353001488e+00 1.109922994962e+00 1.089940750285e+00 1.185480343719e+00 1.304156507989e+00 1.353652016508e+00 1.304962563827e+00 1.199956871582e+00 1.134083550656e+00 1.181634840464e+00 1.307507150254e+00 1.415771839358e+00 1.444080153598e+00 1.394311311289e+00 1.326245513496e+00 1.317931863987e+00 1.391053439085e+00 1.487640110603e+00 1.535772004318e+00 1.507923145216e+00 1.436423740177e+00 1.394389729798e+00 1.433598329574e+00 1.525596962169e+00 1.592219459660e+00 1.576611195511e+00 1.480593247118e+00 1.370383491782e+00 1.342463892520e+00 1.430438115297e+00 1.561271546100e+00 1.637334449087e+00 1.609683402301e+00 1.497503929205e+00 1.382459526977e+00 1.362679994894e+00 1.456449854553e+00 1.582382454106e+00 1.652735059325e+00 1.636361563781e+00 1.566682529106e+00 1.518387996273e+00 1.547900437972e+00 1.636621702032e+00 1.715690581310e+00 1.734215765000e+00 1.695268508634e+00 1.652414871100e+00 1.668321844257e+00 1.752609395753e+00 1.849894189998e+00 1.893355445223e+00 1.854718626499e+00 1.761569631664e+00 1.684923273446e+00 1.689338549080e+00 1.770580450348e+00 1.861410326180e+00 1.896462358411e+00 1.855609231024e+00 1.769698718155e+00 1.698876734489e+00 1.686927504286e+00 1.723615443422e+00 1.761977008421e+00 1.767219333676e+00 1.743059160193e+00 1.722040531812e+00 1.730660603732e+00 1.759413266292e+00 1.771661900461e+00 1.741060019483e+00 1.680526707867e+00 1.640862423639e+00 1.669530565516e+00 1.756868780591e+00 1.838895471591e+00 1.852336529428e+00 1.778980207367e+00 1.661689109098e+00 1.588811249808e+00 1.625684099332e+00 1.740071097528e+00 1.835316930872e+00 1.836196557037e+00 1.731864532712e+00 1.583440694898e+00 1.499282736815e+00 1.546123056652e+00 1.668436713491e+00 1.752944243539e+00 1.727005032480e+00 1.592738626425e+00 1.428263986864e+00 1.354265313528e+00 1.424323893179e+00 1.555806614531e+00 1.632083104542e+00 1.596650035231e+00 1.471818979001e+00 1.347803392074e+00 1.327380610334e+00 1.419055613465e+00 1.528717302782e+00 1.567748019037e+00 1.514789067081e+00 1.420486248242e+00 1.375959056368e+00 1.430475389819e+00 1.533160763558e+00 1.593138811892e+00 1.560032991818e+00 1.453685933951e+00 1.358482449865e+00 1.365568806082e+00 1.471848839931e+00 1.581629774809e+00 1.606894259994e+00 1.524465776499e+00 1.387146288039e+00 1.304376137871e+00 1.353154784315e+00 1.481976391260e+00 1.576177112978e+00 1.565425740011e+00 1.459203391396e+00 1.345725733048e+00 1.341023159619e+00 1.463906909421e+00 1.608440723005e+00 1.663477226150e+00 1.587286930146e+00 1.425524936078e+00 1.307440208061e+00 1.359625379732e+00 1.545336708677e+00 1.713867202039e+00 1.753519707584e+00 1.637379073667e+00 1.428380644223e+00 1.274892043608e+00 1.315619061904e+00 1.498405318991e+00 1.655496232066e+00 1.676071012982e+00 1.542130816442e+00 1.325529637965e+00 1.176536143652e+00 1.216612635045e+00 1.372208831762e+00 1.480941930931e+00 1.450228495290e+00 1.281770756744e+00 1.071254758110e+00 9.891890449785e-01 1.108653121461e+00 1.285842640375e+00 1.367710618028e+00 1.294771971438e+00 1.098380296068e+00 9.069693136827e-01 9.044471324698e-01 1.086770243000e+00 1.268000719553e+00 1.322609952582e+00 1.220975889696e+00 1.019174999979e+00 8.653013162871e-01 9.151181248875e-01 1.100462216012e+00 1.243428216807e+00 1.246388596393e+00 1.100138364876e+00 8.806151309749e-01 7.611898017878e-01 8.712882132009e-01 1.072780399658e+00 1.192786706563e+00 1.157192902598e+00 9.721142139191e-01 7.262605684372e-01 6.224712359151e-01 7.783056628919e-01 9.924637810424e-01 1.099827489133e+00 1.045820724095e+00 8.497579110309e-01 6.147604940029e-01 5.652852063225e-01 7.630129858563e-01 9.785703975259e-01 1.077732521423e+00 1.026946566219e+00 8.636262863182e-01 7.083658079864e-01 7.329238792905e-01 9.218765678160e-01 1.106562324233e+00 1.182593918358e+00 1.122836964733e+00 9.653896985746e-01 8.186631886628e-01 8.217673788472e-01 9.699575336772e-01 1.123491240983e+00 1.179725574004e+00 1.105680068015e+00 9.306809861947e-01 7.541557258429e-01 7.280833826014e-01 8.717091404938e-01 1.036646230717e+00 1.112757330165e+00
 9.819890385925e-01 9.403396937001e-01 8.981644716119e-01 8.758041069306e-01 8.810044165753e-01 8.975803092043e-01 8.887763092922e-01 8.122618594174e-01 7.242397460619e-01 7.113874003502e-01 7.880819933685e-01 8.739998221113e-01 8.985271923868e-01 8.491935574055e-01 7.702952344594e-01 7.344223858400e-01 7.690501378827e-01 8.233431284294e-01 8.407995500141e-01 8.154208020314e-01 7.920979073752e-01 8.209865569619e-01 8.926449147133e-01 9.486482674153e-01 9.451019227306e-01 8.863008377520e-01 8.254831152416e-01 8.255311399113e-01 8.857471545887e-01 9.431307897847e-01 9.465914329778e-01 8.967690621676e-01 8.447636527070e-01 8.504238150573e-01 9.115984439115e-01 9.664871924296e-01 9.638374487450e-01 9.017769793579e-01 8.297428557208e-01 8.144130217346e-01 8.667813467904e-01 9.297406154015e-01 9.503769662997e-01 9.238149185101e-01 8.906295342821e-01 8.990050413117e-01 9.513821043512e-01 1.019338317159e+00 1.077232710110e+00 1.101240852302e+00 1.078876630952e+00 1.003484491821e+00 9.212552283152e-01 9.251398133453e-01 1.014313529000e+00 1.097727861578e+00 1.109984105785e+00 1.060724799123e+00 1.022993183094e+00 1.063252192436e+00 1.156011937260e+00 1.218367994764e+00 1.200881300025e+00 1.126814667870e+00 1.082519922825e+00 1.138535007127e+00 1.256796080917e+00 1.341189107657e+00 1.335959923527e+00 1.260310003452e+00 1.197089261787e+00 1.223114273168e+00 1.315994151739e+00 1.383398850270e+00 1.362646544126e+00 1.266887207810e+00 1.182479906146e+00 1.202415949500e+00 1.312934653157e+00 1.411699145592e+00 1.421541631892e+00 1.340799927361e+00 1.241299958208e+00 1.218878556093e+00 1.291053552567e+00 1.376377525621e+00 1.393990622446e+00 1.329581741732e+00 1.240281287514e+00 1.211851632998e+00 1.268154685849e+00 1.343309723530e+00 1.389812039835e+00 1.403057893480e+00 1.369806751482e+00 1.301104950210e+00 1.219692693942e+00 1.143691848662e+00 1.122066568643e+00 1.157135143274e+00 1.189526476647e+00 1.165859712855e+00 1.087397569532e+00 1.013971621954e+00 1.016048526791e+00 1.089627111108e+00 1.159429142591e+00 1.163514337389e+00 1.097990212737e+00 1.016850577585e+00 9.929510927417e-01 1.041049053297e+00 1.102156630946e+00 1.118545010103e+00 1.084473525880e+00 1.043921092999e+00 1.046716984029e+00 1.089940723754e+00 1.121891833216e+00 1.102278636143e+00 1.041855701130e+00 9.993369931941e-01 1.026143230918e+00 1.098807705067e+00 1.144540548971e+00 1.114750670865e+00 1.020697396752e+00 9.338418515274e-01 9.341935488551e-01 1.011756348260e+00 1.077966999526e+00 1.066198348527e+00 9.763851527426e-01 8.767207366371e-01 8.611227150873e-01 9.391454268658e-01 1.021880485082e+00 1.047877608606e+00 1.023159623140e+00 9.788889780302e-01 9.426061354737e-01 9.396691776078e-01 9.754444940194e-01 1.032058332169e+00 1.085511873267e+00 1.121990637012e+00 1.142134544996e+00 1.131349860622e+00 1.097345470376e+00 1.088916813580e+00 1.118235456452e+00 1.160276782472e+00 1.187600430842e+00 1.198537966590e+00 1.213278124560e+00 1.246674925205e+00 1.286902414816e+00 1.305595382520e+00 1.286016191824e+00 1.240916715770e+00 1.206464813140e+00 1.210853594202e+00 1.243638066319e+00 1.266465264663e+00 1.251285790870e+00 1.204266141919e+00 1.161448415128e+00 1.156221014691e+00 1.182152199864e+00 1.198431025186e+00 1.170854111742e+00 1.101439309014e+00 1.030242004105e+00 1.004875194112e+00 1.029247160264e+00 1.056452618890e+00 1.038650413829e+00 9.665319827807e-01 8.773408647056e-01 8.319516179705e-01 8.536596957977e-01 8.966821477459e-01 9.012856089774e-01 8.463671392586e-01 7.612089477419e-01 7.090079394212e-01 7.271838741079e-01 7.773255454534e-01 7.960846042672e-01 7.569683259001e-01 6.856242394587e-01 6.458921556718e-01 6.781461499180e-01 7.424533473919e-01 7.707691616631e-01 7.287286869912e-01 6.301730448091e-01 5.352646029406e-01 5.160056482030e-01 5.639962753318e-01 6.007630067627e-01 5.743316186696e-01 4.855278959459e-01 3.880136702901e-01 3.686595924961e-01 4.295672037599e-01 4.796037545989e-01 4.617857269471e-01 3.743506197946e-01 2.745072954388e-01 2.808763926328e-01 3.834958352339e-01 4.632159810117e-01 4.643398700857e-01 3.824322372819e-01 2.632554887246e-01 2.392212400614e-01 3.551751310681e-01 4.703791693059e-01 5.155274852617e-01 4.774640979857e-01 3.823242866300e-01 3.033345496453e-01 3.283217868040e-01 4.172213639898e-01 4.822735434961e-01 4.890019671585e-01 4.445180730405e-01 3.862617677105e-01 3.687677174488e-01 3.916929777416e-01 4.258282459440e-01 4.403174045963e-01 4.246981105160e-01 3.919032113634e-01 3.684809522458e-01 3.620192525240e-01 3.894356199398e-01 4.091396838818e-01 4.031643146772e-01 3.765154143766e-01 3.484025304111e-01 3.369188955886e-01 3.413569639919e-01 3.464883526409e-01 3.425673649298e-01 3.337655539599e-01 3.308481351783e-01 3.367746192877e-01 3.422958673953e-01 3.369358386321e-01 3.201630074997e-01 3.024097797053e-01 2.947011559654e-01 2.947517322809e-01 2.879438113139e-01 2.616871147377e-01 2.149336900094e-01 1.598407951297e-01 1.192773664030e-01 1.100495337976e-01 1.162387514556e-01 1.183908170229e-01 1.184049171991e-01 1.259205577654e-01 1.393993283787e-01 1.502106570469e-01 1.596327619763e-01 1.805755747834e-01 2.175257401322e-01 2.549200062961e-01 2.724505915729e-01 2.620825153760e-01 2.408729981543e-01 2.522307021534e-01 3.135653922547e-01 3.856255646041e-01 4.260374176650e-01 4.265828512539e-01 3.656125864223e-01 3.146298548877e-01 3.465197150731e-01 4.392028634799e-01 5.133855801726e-01 5.219365851705e-01 4.603308153144e-01 3.748791129333e-01 3.646295181155e-01 4.567513405985e-01 5.551407972315e-01 5.885336000079e-01 5.440559944846e-01 4.704290013096e-01 4.709364299489e-01 5.777398126132e-01 6.966038378783e-01 7.448856376991e-01 6.978226041150e-01 5.940717558646e-01 5.403974530078e-01 6.165103264330e-01 7.418434878561e-01 8.067176272873e-01 7.699200225942e-01 6.702896351350e-01 6.314844558966e-01 7.445668332098e-01 9.156485709907e-01 1.016435918791e+00 9.887427513886e-01 8.556347864491e-01 7.384488336168e-01 7.972358362617e-01 9.898169166638e-01 1.145852988873e+00 1.165633324283e+00 1.043058994853e+00 8.744789307180e-01 8.474363977827e-01 1.018924526479e+00 1.223013337567e+00 1.315032422289e+00 1.226540834735e+00 1.015227596486e+00 8.739599580509e-01 9.902553592958e-01 1.232693345227e+00 1.383840923191e+00 1.346784779089e+00 1.140282215029e+00 9.117521989296e-01 9.125191729437e-01 1.147206897836e+00 1.365313647223e+00 1.414304810772e+00 1.270491122076e+00 1.029594099053e+00 9.176849224793e-01 1.080867417433e+00 1.330669454768e+00 1.465675716335e+00 1.416952844005e+00 1.229196365069e+00 1.055519427616e+00 1.075778171866e+00 1.254157262020e+00 1.402372966305e+00 1.407943406445e+00 1.270743675076e+00 1.094176286303e+00 1.043701753966e+00 1.165803918675e+00 1.319387207123e+00 1.375286240658e+00 1.304477153708e+00 1.174545134083e+00 1.115571534353e+00 1.196230976401e+00 1.331793366254e+00 1.403454376336e+00 1.364114837822e+00 1.255645074814e+00 1.232896653928e+00 1.334660082748e+00 1.480016662607e+00 1.573027296569e+00 1.568901396448e+00 1.482099241564e+00 1.379366781690e+00 1.350587403592e+00 1.436136918057e+00 1.546254530218e+00 1.615305596756e+00 1.588989478267e+00 1.516003802409e+00 1.468858284114e+00 1.484462864970e+00 1.538989894387e+00 1.589160518139e+00 1.616306305679e+00 1.628052741429e+00 1.635369632816e+00 1.636815316488e+00 1.626475390111e+00 1.611415683876e+00 1.612409098923e+00 1.641633536313e+00 1.683006609879e+00 1.704213135415e+00 1.687851090162e+00 1.649612714389e+00 1.626568044547e+00 1.640579919093e+00 1.674556531583e+00 1.694248968561e+00 1.688275047807e+00 1.681209072650e+00 1.705163217097e+00 1.755805164451e+00 1.788575659053e+00 1.763993358750e+00 1.693091879134e+00 1.644744628898e+00 1.688016315927e+00 1.799598791841e+00 1.892171880408e+00 1.889604978486e+00 1.780208068831e+00 1.634332087361e+00 1.574325596997e+00 1.659002680137e+00 1.803319794873e+00 1.878002142680e+00 1.818970138769e+00 1.661518470729e+00 1.532957986592e+00 1.561018584821e+00 1.714584952522e+00 1.839518873548e+00 1.817887401946e+00 1.632098924898e+00 1.379172731682e+00 1.255610181461e+00 1.373357628500e+00 1.581964972954e+00 1.689301400167e+00 1.615984903823e+00 1.400171738488e+00 1.191157929866e+00 1.173636231038e+00 1.330164662139e+00 1.467504196680e+00 1.457555080411e+00 1.293359873932e+00 1.085866312183e+00 1.028668079683e+00 1.176315921849e+00 1.353376838787e+00 1.407874146743e+00 1.303470487493e+00 1.114698672153e+00 1.010660301348e+00 1.104039938242e+00 1.277679726753e+00 1.366236245318e+00 1.302029633774e+00 1.124217815413e+00 9.764016664153e-01 1.018091345884e+00 1.199001357064e+00 1.343530144056e+00 1.349354315017e+00 1.238053121866e+00 1.087238892709e+00 1.000433323749e+00 1.036890261442e+00 1.138846024009e+00 1.210834208301e+00 1.204002864095e+00 1.128562311895e+00 1.042002992690e+00 1.014865738522e+00 1.066904788919e+00 1.148200038077e+00 1.197675259378e+00 1.187728600550e+00 1.130696413802e+00 1.068246494919e+00 1.046252006743e+00 1.079566630163e+00 1.142124366967e+00 1.194918697629e+00 1.212032721157e+00 1.187092159843e+00 1.130659888221e+00 1.066597351557e+00 1.026125791649e+00 1.032936660472e+00 1.083364415149e+00 1.144769380561e+00 1.176178812996e+00 1.150161687714e+00 1.067409771862e+00 9.661128634269e-01 9.155713120277e-01 9.616892407621e-01 1.066122752543e+00 1.146384775430e+00 1.142417233712e+00 1.041279544200e+00 8.885589401818e-01 7.957865675667e-01 8.630610020114e-01 1.030447192865e+00 1.166270472305e+00 1.188597804823e+00 1.077761960756e+00 8.784884661319e-01 7.194285283501e-01 7.617525116980e-01 9.534001614210e-01 1.119803706911e+00 1.162454025556e+00 1.058597007251e+00 8.513527105544e-01 6.670968276242e-01 6.829937771251e-01 8.600898255509e-01 1.011967374630e+00 1.037882740704e+00 9.181316184715e-01 7.004266855658e-01 5.264908334276e-01 5.866522796517e-01 7.802192232852e-01 9.138004273493e-01 9.087405774726e-01 7.620725782081e-01 5.431444177625e-01 4.471452293045e-01 6.121041516231e-01 8.247287753008e-01 9.325763548620e-01 8.876596634393e-01 7.067345902384e-01 4.918997748556e-01 4.888630246689e-01 7.207907827168e-01 9.424968238832e-01 1.035910946020e+00 9.676209599397e-01 7.647662445252e-01 5.404401729253e-01 5.374355655681e-01 7.655544734265e-01 9.826052386150e-01 1.070816741758e+00 1.000753488061e+00 8.071486452568e-01 6.098771856273e-01 6.156040384525e-01 8.144986256034e-01 1.000503033338e+00 1.063164080906e+00 9.797060097016e-01 8.014700218464e-01 6.758903643720e-01 7.665686033702e-01 9.865423737303e-01 1.159770511033e+00 1.196410144282e+00 1.082873751236e+00 8.828293437241e-01 7.634030962894e-01 8.852635412366e-01 1.135945459426e+00 1.331212389825e+00 1.377154511812e+00 1.256099894728e+00 1.024300128846e+00 8.369651329734e-01 8.915348287093e-01 1.128266929471e+00 1.338838927103e+00 1.405853397641e+00 1.300161288295e+00 1.069123981699e+00 8.563248532953e-01 8.697994175744e-01 1.089269314779e+00 1.302307049378e+00 1.378991418570e+00 1.284611595835e+00 1.064333139323e+00 8.604013807629e-01 8.773349453666e-01 1.096208445060e+00 1.310287580681e+00 1.392424205415e+00 1.310971291402e+00 1.115935843955e+00 9.480481258476e-01 9.787304058031e-01 1.177715126248e+00 1.365464280156e+00 1.425250054674e+00 1.329875071049e+00 1.135733268787e+00 9.888816090470e-01 1.043482534818e+00 1.246409963410e+00 1.423923245976e+00 1.467500740348e+00 1.354458530326e+00 1.144104754978e+00 9.848647540845e-01 1.033454541228e+00 1.234426925034e+00 1.411535887915e+00 1.458709909861e+00 1.357614328013e+00 1.170420291727e+00 1.037102005233e+00 1.087545770499e+00 1.267291381087e+00 1.423744219399e+00 1.464127201577e+00 1.378023322605e+00 1.231367937233e+00 1.149260502528e+00 1.220717544962e+00 1.387556242072e+00 1.528046330056e+00 1.568322855121e+00 1.503762202061e+00 1.391922026789e+00 1.326662285003e+00 1.367634008285e+00 1.478680778648e+00 1.575518779945e+00 1.602142212059e+00 1.555806074832e+00 1.479769249347e+00 1.435124833263e+00 1.453304845176e+00 1.509500558102e+00 1.553140940127e+00 1.552604872988e+00 1.512811714972e+00 1.467061679222e+00 1.451046843718e+00 1.473869087531e+00 1.513785161973e+00 1.542310125819e+00 1.547381543458e+00 1.537547303022e+00 1.530322873439e+00 1.535914910108e+00 1.550284283758e+00 1.563215863473e+00 1.570854359202e+00 1.579364577511e+00 1.596981507555e+00 1.622885802057e+00 1.645284473557e+00 1.651362671969e+00 1.639252066211e+00 1.621483483820e+00 1.615732121692e+00 1.628727605161e+00 1.648729415655e+00 1.655434268839e+00 1.637867980194e+00 1.604921888261e+00 1.580285524059e+00 1.582745611442e+00 1.607110605034e+00 1.626832529856e+00 1.616471553074e+00 1.572779654813e+00 1.520417071090e+00 1.496841715151e+00 1.520228873192e+00 1.569741389887e+00 1.603521862433e+00 1.592751222316e+00 1.542335604996e+00 1.490459677622e+00 1.483449360884e+00 1.534277984223e+00 1.607705047227e+00 1.652241721818e+00 1.638316832411e+00 1.575274730774e+00 1.507879860671e+00 1.489438536490e+00 1.537496962286e+00 1.617292636426e+00 1.675469576552e+00 1.678935693119e+00 1.629587918248e+00 1.559427862208e+00 1.510857748269e+00 1.507639525367e+00 1.538623297285e+00 1.572677829744e+00 1.585364796661e+00 1.571844497946e+00 1.543770027788e+00 1.517995568190e+00 1.505864409371e+00 1.509682737855e+00 1.526089311904e+00 1.549976639155e+00 1.574894169396e+00 1.592774304004e+00 1.597336111689e+00 1.590339592885e+00 1.584720656511e+00 1.598143081966e+00 1.637753845569e+00 1.689884730849e+00 1.727370655651e+00 1.728808335962e+00 1.694918125083e+00 1.652107236931e+00 1.637239261865e+00 1.667029328993e+00 1.719730285164e+00 1.752645608620e+00 1.735841811853e+00 1.673966188848e+00 1.607133992516e+00 1.585207761785e+00 1.622609269080e+00 1.680537953344e+00 1.702139658546e+00 1.657328815615e+00 1.564687771097e+00 1.486959037532e+00 1.488587442726e+00 1.570082837079e+00 1.664335036071e+00 1.700998836506e+00 1.654876085178e+00 1.559247249802e+00 1.490872078580e+00 1.512727559047e+00 1.607337851117e+00 1.696393459716e+00 1.715655755960e+00 1.657226788800e+00 1.573839400924e+00 1.546486883708e+00 1.609784861782e+00 1.709998586972e+00 1.760707038772e+00 1.713019600154e+00 1.586140996177e+00 1.467693273437e+00 1.461366232229e+00 1.575011683595e+00 1.705029034537e+00 1.744313089812e+00 1.650933397363e+00 1.466485787207e+00 1.315216085026e+00 1.330277386179e+00 1.489112849553e+00 1.639687410403e+00 1.662716010338e+00 1.527080772460e+00 1.299189059257e+00 1.148394153553e+00 1.231577183004e+00 1.461978814184e+00 1.642638212881e+00 1.658489656148e+00 1.495116946419e+00 1.240971582553e+00 1.096804259082e+00 1.222009325652e+00 1.481475473368e+00 1.663975890021e+00 1.665066475140e+00 1.484664628288e+00 1.227094791467e+00 1.102368942757e+00 1.242896078084e+00 1.488132400264e+00 1.635111885727e+00 1.592055311994e+00 1.370889307255e+00 1.092759021413e+00 9.941138021419e-01 1.181098243780e+00 1.438435487976e+00 1.568267211756e+00 1.496782900333e+00 1.250201658772e+00 9.659535416905e-01 9.023360344829e-01 1.127119452899e+00 1.387077270706e+00 1.502034626244e+00 1.417557733604e+00 1.174395678922e+00 9.220300176023e-01 9.032518061300e-01 1.131273612143e+00 1.365867787235e+00 1.455277343537e+00 1.360378909938e+00 1.129490121305e+00 9.065438422378e-01 8.936605026873e-01 1.082050175499e+00 1.268002871597e+00 1.324708990145e+00 1.226240971513e+00 1.027387569931e+00 8.618107343780e-01 8.737352367368e-01 1.020420887490e+00 1.144208297455e+00 1.155581897765e+00 1.050577688555e+00 9.006086913189e-01 8.341835251518e-01 9.192091176772e-01 1.064378431181e+00 1.154252222976e+00 1.139087223106e+00 1.035974218537e+00 9.211243955288e-01 8.959698326150e-01 9.855177799083e-01 1.109026985415e+00 1.183828068722e+00 1.178740270210e+00 1.112679417848e+00 1.039848722330e+00 1.017037117825e+00 1.056322354299e+00 1.119074956077e+00 1.161116789455e+00 1.164449013182e+00 1.138677038265e+00 1.107635901601e+00 1.091465133638e+00 1.094868980815e+00 1.109713144456e+00 1.125419673628e+00 1.134463580893e+00 1.131295313973e+00 1.111979335456e+00 1.079075736002e+00 1.047793275098e+00 1.042926165529e+00 1.078994003834e+00 1.140216806450e+00 1.188129133177e+00 1.188575724858e+00 1.134744532846e+00 1.059466393268e+00 1.027450979203e+00 1.083572776735e+00 1.196941193352e+00 1.291724554437e+00 1.309227208945e+00 1.235835702470e+00 1.112113932154e+00 1.027605515594e+00 1.059927662538e+00 1.179784865465e+00 1.286999403299e+00 1.306487558340e+00 1.220770369134e+00 1.073801654260e+00 9.638581844764e-01 9.786599313719e-01 1.085138821422e+00 1.174215826677e+00 1.173072620159e+00 1.076488438486e+00 9.476749218387e-01 8.963079318321e-01 9.728939310499e-01 1.095308489178e+00 1.158013614431e+00 1.114701470220e+00 9.923078884899e-01 8.924899794672e-01 9.314737731182e-01 1.087878716587e+00 1.234817659322e+00 1.280000776242e+00 1.201888516656e+00 1.053550456055e+00 9.600569968775e-01 1.028328276427e+00 1.199181070520e+00 1.336036351310e+00 1.357058327537e+00 1.257449483886e+00 1.109817227855e+00 1.045552931845e+00 1.137249888371e+00 1.296366586510e+00 1.394876225002e+00 1.369913886831e+00 1.240551189518e+00 1.109026561499e+00 1.112742290689e+00 1.265327243861e+00 1.435854929394e+00 1.506327733729e+00 1.437163938714e+00 1.276107739711e+00 1.158949662442e+00 1.224016471042e+00 1.430088769743e+00 1.618471182727e+00 1.678592041171e+00 1.586737283396e+00 1.409790063513e+00 1.299129264344e+00 1.383931078097e+00 1.601345289746e+00 1.787998879130e+00 1.837070541750e+00 1.731508896054e+00 1.545055443614e+00 1.428348324360e+00 1.500408041617e+00 1.698251511091e+00 1.864592524959e+00 1.896503038363e+00 1.781155158861e+00 1.595593908749e+00 1.485689286386e+00 1.555598028810e+00 1.738815808464e+00 1.887979816693e+00 1.909901025774e+00 1.798839347668e+00 1.633320939377e+00 1.546026015206e+00 1.617067611344e+00 1.779417035807e+00 1.905379750015e+00 1.918235756253e+00 1.821444505657e+00 1.691294532395e+00 1.636209608230e+00 1.703564784162e+00 1.828033500430e+00 1.907949264830e+00 1.888398178690e+00 1.785731597434e+00 1.677727411302e+00 1.654508990497e+00 1.733642505541e+00 1.840826892847e+00 1.887143996123e+00 1.832102345305e+00 1.700471369775e+00 1.572456680360e+00 1.536489008501e+00 1.606718315037e+00 1.708380166675e+00 1.757000671675e+00 1.716211156113e+00 1.608011120335e+00 1.498844384090e+00 1.458512284225e+00 1.500387565353e+00 1.572667682365e+00 1.615551758801e+00 1.606023788649e+00 1.563465167945e+00 1.529733651757e+00 1.534406741223e+00 1.569707731892e+00 1.602277007244e+00 1.605683451365e+00 1.580252382288e+00 1.550836674998e+00 1.546646126681e+00 1.576210697461e+00 1.620865772481e+00 1.652491074761e+00 1.654429725161e+00 1.629515943309e+00 1.594927966420e+00 1.569940850448e+00 1.564776518934e+00 1.577812770632e+00 1.600922536653e+00 1.625065489525e+00 1.641543256012e+00 1.642043191410e+00 1.621840013504e+00 1.585861340082e+00 1.551888642761e+00 1.543231028144e+00 1.570517562985e+00 1.618613839948e+00 1.655473400879e+00 1.655528975438e+00 1.618696525250e+00 1.574754766228e+00 1.566161156539e+00 1.611442430708e+00 1.683467555961e+00 1.731431053547e+00 1.719915852592e+00 1.653492330273e+00 1.580062047302e+00 1.564126787398e+00 1.629185047903e+00 1.728719780046e+00 1.788637172377e+00 1.761686868648e+00 1.653315367188e+00 1.525485217257e+00 1.469569992833e+00 1.528584756154e+00 1.645800060401e+00 1.725694179222e+00 1.708725329423e+00 1.597253600256e+00 1.455576189346e+00 1.382319413081e+00 1.429108341541e+00 1.540957254356e+00 1.622021919104e+00 1.617072160428e+00 1.535121549888e+00 1.440937898950e+00 1.413662749424e+00 1.472794898305e+00 1.557190114208e+00 1.592027244220e+00 1.548020349308e+00 1.457762886069e+00 1.398933367716e+00 1.431706153599e+00 1.530367344523e+00 1.610020600664e+00 1.603033482416e+00 1.498706570963e+00 1.352521934354e+00 1.268542279357e+00 1.316590550338e+00 1.445964359666e+00 1.547793458531e+00 1.551404283869e+00 1.452560526458e+00 1.311497216382e+00 1.227889342800e+00 1.260629964650e+00 1.359035534252e+00 1.427987529951e+00 1.414894803523e+00 1.333568935951e+00 1.253372072991e+00 1.249731753099e+00 1.324839648471e+00 1.404737364609e+00 1.417676069793e+00 1.345805240373e+00 1.237449464957e+00 1.187236261300e+00 1.253260158433e+00 1.382622503769e+00 1.474482334934e+00 1.465718872870e+00 1.358376640796e+00 1.222325861191e+00 1.168022228204e+00 1.245174463012e+00 1.376706457925e+00 1.453657407666e+00 1.420340797378e+00 1.292429888898e+00 1.155059457601e+00 1.123110821726e+00 1.221953406930e+00 1.351432590915e+00 1.405850332604e+00 1.343676739231e+00 1.197150109834e+00 1.068392584563e+00 1.072380353357e+00 1.200874526819e+00 1.333984479095e+00 1.375823047171e+00 1.301878377336e+00 1.160095025525e+00 1.059220229201e+00 1.092800309717e+00 1.222676725522e+00 1.333322109401e+00 1.348644799468e+00 1.263258614773e+00 1.140622656553e+00 1.086707216456e+00 1.155125697110e+00 1.277837888636e+00 1.351778623814e+00 1.323467027523e+00 1.207785944327e+00 1.085673017889e+00 1.063979874180e+00 1.162392183929e+00 1.285295724416e+00 1.334220011561e+00 1.270263678039e+00 1.122662866043e+00 9.872243447007e-01 9.785863599431e-01 1.096765270107e+00 1.226905406516e+00 1.274556504567e+00 1.212887818417e+00 1.081461823893e+00 9.760857388422e-01 9.882080563048e-01 1.096789090222e+00 1.200268539252e+00 1.226588756156e+00 1.167103588290e+00 1.072842860243e+00 1.028437854730e+00 1.077773578131e+00 1.171116987157e+00 1.226456883689e+00 1.199170426099e+00 1.102016477473e+00 1.002514489315e+00 9.859448385875e-01 1.066352461960e+00 1.167709087164e+00 1.211049701220e+00 1.166416220151e+00 1.060326848981e+00 9.674112563239e-01 9.642075475836e-01 1.045802988796e+00 1.134516727162e+00 1.166306903594e+00 1.129660493337e+00 1.065041266247e+00 1.039665011617e+00 1.087035543868e+00 1.168631791644e+00 1.219371937544e+00 1.204361683773e+00 1.139541665477e+00 1.085954933060e+00 1.106091765426e+00 1.195453229942e+00 1.285715191853e+00 1.311712807139e+00 1.252279013090e+00 1.141163612889e+00 1.059157418751e+00 1.078504688897e+00 1.178642101522e+00 1.270710736292e+00 1.285057277532e+00 1.207740112331e+00 1.085976211450e+00 1.014036723401e+00 1.058330885133e+00 1.172314814001e+00 1.255692735072e+00 1.245659801216e+00 1.143978982659e+00 1.021388452141e+00 9.920710633852e-01 1.098282154101e+00 1.248135659745e+00 1.330602730533e+00 1.292186146418e+00 1.150838439167e+00 1.004978798823e+00 1.001922090697e+00 1.168531186130e+00 1.368603458041e+00 1.475031828252e+00 1.433110622184e+00 1.261850321175e+00 1.063230984070e+00 1.009086524130e+00 1.164769067335e+00 1.385042364410e+00 1.519942311310e+00 1.503541386351e+00 1.347985511238e+00 1.143271174872e+00 1.045403751131e+00 1.142228926728e+00 1.323823453097e+00 1.442223306442e+00 1.428162429061e+00 1.295271291810e+00 1.135886038517e+00 1.089446836389e+00 1.203620152006e+00 1.366484117118e+00 1.452989910285e+00 1.410236042134e+00 1.265432561422e+00 1.125316991632e+00 1.127027171842e+00 1.281486199504e+00 1.458399544754e+00 1.542065253724e+00 1.491423527666e+00 1.343143764155e+00 1.208379487783e+00 1.215961760945e+00 1.366703906534e+00 1.533391883846e+00 1.605093463311e+00 1.543819362928e+00 1.388374768686e+00 1.249793422856e+00 1.253505038776e+00 1.399149533484e+00 1.562009966216e+00 1.632303779060e+00 1.570738768745e+00 1.411318677521e+00 1.256295575459e+00 1.229311566274e+00 1.347780515725e+00 1.501282286438e+00 1.581913261896e+00 1.547828189631e+00 1.425064403550e+00 1.296116347905e+00 1.257438451307e+00 1.329859148736e+00 1.436794174006e+00 1.492624249764e+00 1.462672782648e+00 1.371307540128e+00 1.287501506406e+00 1.279352186165e+00 1.348331415869e+00 1.429503465937e+00 1.457465148001e+00 1.408972564977e+00 1.311266054683e+00 1.230605101300e+00 1.229249133421e+00 1.304351303834e+00 1.391772666175e+00 1.427946037910e+00 1.387496972602e+00 1.290565305152e+00 1.196072405338e+00 1.171161180023e+00 1.232515004614e+00 1.328834996102e+00 1.393916233470e+00 1.391042400163e+00 1.325070031485e+00 1.240310362659e+00 1.202286767810e+00 1.249619535609e+00 1.354651969611e+00 1.452745612337e+00 1.492949352590e+00 1.460716802246e+00 1.382221102955e+00 1.316294077477e+00 1.320664930148e+00 1.399728942979e+00 1.499048645044e+00 1.555407343358e+00 1.536714076034e+00 1.455582079850e+00 1.366795863289e+00 1.339257419249e+00 1.396218450228e+00 1.488338328936e+00 1.543025247889e+00 1.518543643807e+00 1.425754096258e+00 1.328567958001e+00 1.310867637651e+00 1.396663483719e+00 1.518275116347e+00 1.586739180756e+00 1.554486649275e+00 1.436253663865e+00 1.311934518057e+00 1.291148218008e+00 1.405236976150e+00 1.564015687573e+00 1.657020049265e+00 1.627015559138e+00 1.486597820572e+00 1.321640374797e+00 1.264299046570e+00 1.371554764210e+00 1.547507124885e+00 1.663218354896e+00 1.650302410288e+00 1.515116916623e+00 1.337745278541e+00 1.249304324111e+00 1.323060790635e+00 1.479006181759e+00 1.588796640344e+00 1.581602700617e+00 1.461766454817e+00 1.303613196276e+00 1.222983158031e+00 1.278812352670e+00 1.399436027281e+00 1.473830766782e+00 1.443995809608e+00 1.323926623847e+00 1.193551368092e+00 1.157647421607e+00 1.240775809771e+00 1.355003116182e+00 1.403455931253e+00 1.347422053076e+00 1.217248476575e+00 1.105455607941e+00 1.111534634348e+00 1.229444309062e+00 1.356724386156e+00 1.406614736407e+00 1.353404235236e+00 1.233761949425e+00 1.133805461133e+00 1.134759547708e+00 1.226443480028e+00 1.323150889691e+00 1.354067755639e+00 1.302427186164e+00 1.205449425284e+00 1.134898317663e+00 1.144281696481e+00 1.214119661619e+00 1.278559896631e+00 1.290064128320e+00 1.246930376140e+00 1.189456782126e+00 1.172363508480e+00 1.216845313732e+00 1.290355731188e+00 1.343208648352e+00 1.349158549683e+00 1.318209115188e+00 1.287503314577e+00 1.294161406681e+00 1.344063159842e+00 1.409500307008e+00 1.457032458046e+00 1.471558911097e+00 1.461206669155e+00 1.447565219925e+00 1.449074988005e+00 1.469006967512e+00 1.497874480656e+00 1.525405923737e+00 1.548537988778e+00 1.569559587606e+00 1.589068463965e+00 1.602400437111e+00 1.603642378910e+00 1.593191798093e+00 1.581241590634e+00 1.582302016613e+00 1.603455777623e+00 1.637111582990e+00 1.666335996159e+00 1.677856988095e+00 1.671455817688e+00 1.659269116660e+00 1.655807103555e+00 1.665997481375e+00 1.682204875148e+00 1.693386291925e+00 1.696845155096e+00 1.701310059202e+00 1.717978795310e+00 1.746747701185e+00 1.771775636582e+00 1.772388962541e+00 1.740258018754e+00 1.690248456816e+00 1.655813746709e+00 1.665225019040e+00 1.713894229271e+00 1.763982128245e+00 1.772940158323e+00 1.722325279582e+00 1.631359789248e+00 1.551521684838e+00 1.534077958474e+00 1.582450149457e+00 1.645539494827e+00 1.663018547560e+00 1.607340114691e+00 1.500311251605e+00 1.407520097940e+00 1.397102349883e+00 1.471410793889e+00 1.560510392133e+00 1.588776503556e+00 1.524671877165e+00 1.397326993007e+00 1.293289589769e+00 1.305184085660e+00 1.430560285691e+00 1.571613744510e+00 1.633996497052e+00 1.579229351748e+00 1.435824233892e+00 1.298529017559e+00 1.283951434266e+00 1.409455303049e+00 1.568336612625e+00 1.649353044539e+00 1.603285431297e+00 1.453511875622e+00 1.295810665532e+00 1.259473402904e+00 1.376790454860e+00 1.536740454403e+00 1.616371095211e+00 1.559784878894e+00 1.390608426176e+00 1.216695457393e+00 1.191825427364e+00 1.347863310378e+00 1.544956836630e+00 1.644796570405e+00 1.588190778347e+00 1.400422872822e+00 1.199569015231e+00 1.166928269612e+00 1.348169109038e+00 1.581239080089e+00 1.711176751340e+00 1.672955998541e+00 1.488953323702e+00 1.272621803320e+00 1.204307745454e+00 1.351965374280e+00 1.567402203804e+00 1.689043658750e+00 1.646530137010e+00 1.461655862799e+00 1.249349852882e+00 1.186882220715e+00 1.329924355993e+00 1.525561924528e+00 1.617341365777e+00 1.542577434803e+00 1.334794185139e+00 1.130592037959e+00 1.122492549043e+00 1.319269738652e+00 1.528864544163e+00 1.602321558818e+00 1.492241558191e+00 1.248702426106e+00 1.036641677752e+00 1.074279398611e+00 1.322439132722e+00 1.552410965770e+00 1.622047465737e+00 1.496645781576e+00 1.238886897083e+00 1.027488708643e+00 1.080466368558e+00 1.333096975483e+00 1.551528860614e+00 1.601823211696e+00 1.458511144290e+00 1.194130331122e+00 9.962176703169e-01 1.067294923641e+00 1.311441487738e+00 1.499897884746e+00 1.512330075158e+00 1.333844783335e+00 1.048172569940e+00 8.658981710937e-01 9.870859150985e-01 1.252309809854e+00 1.431087085754e+00 1.425220644707e+00 1.237739373635e+00 9.703010528881e-01 8.463959933598e-01 1.011554777720e+00 1.271514431492e+00 1.428418299071e+00 1.408915789744e+00 1.233975333082e+00 1.018478792192e+00 9.574514844870e-01 1.118934058337e+00 1.333110679960e+00 1.444652708156e+00 1.397862847990e+00 1.223153674804e+00 1.035512058234e+00 9.994146305125e-01 1.145440214762e+00 1.324966959209e+00 1.410316175662e+00 1.358700078715e+00 1.201630774702e+00 1.036351080151e+00 9.871739491815e-01 1.079227083046e+00 1.207755274591e+00 1.275279725738e+00 1.250931170596e+00 1.162332107907e+00 1.074233593896e+00 1.046814132782e+00 1.083817193366e+00 1.138619656577e+00 1.170138054455e+00 1.171113279659e+00 1.159884147335e+00 1.156409351489e+00 1.162670784920e+00 1.165578914061e+00 1.156426133984e+00 1.143477371514e+00 1.144774328233e+00 1.167003634794e+00 1.194228854876e+00 1.201819998609e+00 1.179890630104e+00 1.145320028750e+00 1.131620013751e+00 1.156913877971e+00 1.200533955965e+00 1.220649522760e+00 1.190916808881e+00 1.124070322029e+00 1.072480525494e+00 1.090373045875e+00 1.171486472984e+00 1.250157623653e+00 1.262924533506e+00 1.190100673569e+00 1.071196854438e+00 9.997980487818e-01 1.052136099636e+00 1.186968768355e+00 1.298257431205e+00 1.314683115526e+00 1.229768340665e+00 1.106338193064e+00 1.056505723358e+00 1.140655657064e+00 1.285190341487e+00 1.378271781455e+00 1.362103631608e+00 1.253353265436e+00 1.142779138685e+00 1.147299248319e+00 1.278699734409e+00 1.425089382129e+00 1.478953561591e+00 1.401644124306e+00 1.236647125375e+00 1.111826651449e+00 1.160978256572e+00 1.347399687029e+00 1.517297228377e+00 1.562536107294e+00 1.459203537891e+00 1.270522595742e+00 1.144287270483e+00 1.211867849853e+00 1.408959560792e+00 1.573311091621e+00 1.607084777529e+00 1.503863485138e+00 1.345853826544e+00 1.278055310893e+00 1.380618830594e+00 1.561494892378e+00 1.679861499428e+00 1.661916626960e+00 1.522214027186e+00 1.362834713839e+00 1.330000414252e+00 1.463893910034e+00 1.642119861791e+00 1.729463169442e+00 1.666053236726e+00 1.478241756057e+00 1.278967798727e+00 1.226747168287e+00 1.358745184705e+00 1.536021516233e+00 1.622281844104e+00 1.566926940002e+00 1.404079482870e+00 1.242156158102e+00 1.210023314270e+00 1.320921382863e+00 1.459165334650e+00 1.522322732424e+00 1.483949232798e+00 1.389351090905e+00 1.325988042557e+00 1.353420817720e+00 1.441175751280e+00 1.510890729717e+00 1.513895497456e+00 1.460308586304e+00 1.408021907987e+00 1.416094369444e+00 1.484610595952e+00 1.555852906733e+00 1.573512469595e+00 1.525173352484e+00 1.449132699080e+00 1.408811303572e+00 1.436331685083e+00 1.497560412500e+00 1.529785629948e+00 1.498502509150e+00 1.422060829269e+00 1.362220407141e+00 1.374874333538e+00 1.448727145535e+00 1.515961787751e+00 1.518051123846e+00 1.448014788628e+00 1.358878692458e+00 1.335125927338e+00 1.413529607773e+00 1.537422346943e+00 1.619525188995e+00 1.611659363811e+00 1.528131273386e+00 1.440613200420e+00 1.434208501337e+00 1.524532368720e+00 1.639850137860e+00 1.698192864102e+00 1.667048781931e+00 1.577701881258e+00 1.509226631475e+00 1.529437577282e+00 1.623519916717e+00 1.710741400210e+00 1.721835220872e+00 1.644186086621e+00 1.529820649441e+00 1.470170235320e+00 1.519252007426e+00 1.630714960947e+00 1.709768047203e+00 1.694453479544e+00 1.587716868902e+00 1.458155617121e+00 1.406055704333e+00 1.472923594319e+00 1.591175588672e+00 1.662051722478e+00 1.634159181409e+00 1.525240441755e+00 1.414859074020e+00 1.396481268480e+00 1.484220345469e+00 1.595465063670e+00 1.640322435633e+00 1.584169674415e+00 1.461530424889e+00 1.363906959834e+00 1.377200050425e+00 1.486942881624e+00 1.594748645796e+00 1.615531183874e+00 1.525483388635e+00 1.370684392344e+00 1.255936015140e+00 1.274235196488e+00 1.397112877393e+00 1.509745582025e+00 1.523802703881e+00 1.418326773437e+00 1.244573946036e+00 1.119404098492e+00 1.150000321400e+00 1.299032075083e+00 1.436407406890e+00 1.470756451257e+00 1.382521622670e+00 1.224077474907e+00 1.113087955590e+00 1.157601897597e+00 1.322250164544e+00 1.479536459363e+00 1.537744287024e+00 1.472788096957e+00 1.327323496427e+00 1.204258666165e+00 1.211462370043e+00 1.343903692570e+00 1.491346106492e+00 1.556207460174e+00 1.502009758575e+00 1.357226255439e+00 1.212058829531e+00 1.179844299633e+00 1.284365868966e+00 1.428056366399e+00 1.505728212774e+00 1.470669504214e+00 1.343163672800e+00 1.208037605220e+00 1.178839705122e+00 1.286267860206e+00 1.437179616469e+00 1.524573640978e+00 1.498276187623e+00 1.376665119117e+00 1.245682729998e+00 1.222428547245e+00 1.339349390390e+00 1.500345803587e+00 1.593086140930e+00 1.562489334927e+00 1.424096182889e+00 1.266674676162e+00 1.222927063228e+00 1.342609346817e+00 1.523508420576e+00 1.638105167321e+00 1.620294108616e+00 1.476829268578e+00 1.288726515157e+00 1.194741570105e+00 1.278072654724e+00 1.453800583160e+00 1.583811785275e+00 1.590017511653e+00 1.469104921432e+00 1.288660962634e+00 1.171718475334e+00 1.208533585176e+00 1.343614622921e+00 1.451568429487e+00 1.454360071076e+00 1.346089814742e+00 1.189035942125e+00 1.094068356460e+00 1.134211986556e+00 1.252212062150e+00 1.336172629889e+00 1.319286516816e+00 1.201370447723e+00 1.047714011377e+00 9.707109884023e-01 1.034133965996e+00 1.166237216722e+00 1.256282857669e+00 1.244328214713e+00 1.131908203086e+00 9.787636191076e-01 8.893211110616e-01 9.322707411690e-01 1.049874808168e+00 1.138371895966e+00 1.138717780587e+00 1.047487671120e+00 9.107576749659e-01 8.123523743701e-01 8.182307757255e-01 8.971684265703e-01 9.642677619068e-01 9.646925160697e-01 8.926850794238e-01 7.880131524094e-01 7.238157956555e-01 7.523818160621e-01 8.409937144369e-01 9.171690973424e-01 9.355269191942e-01 8.921846826746e-01 8.219498970172e-01 7.851419054223e-01 8.224440846382e-01 9.097922160244e-01 9.886858252826e-01 1.016844570427e+00 9.851957522178e-01 9.180088325363e-01 8.633737064177e-01 8.625263907605e-01 9.098150332042e-01 9.600000383050e-01 9.723615358448e-01 9.368671191043e-01 8.786358202042e-01 8.451200430743e-01 8.669894232367e-01 9.226408548994e-01 9.607574351913e-01 9.454079162460e-01 8.791780715267e-01 8.090613184938e-01 8.045257176154e-01 8.850861283788e-01 9.906974566197e-01 1.048282627521e+00 1.020031287940e+00 9.165439636568e-01 8.036094666559e-01 7.825491883056e-01 8.830480255883e-01 1.016937049679e+00 1.090061233310e+00 1.060086149189e+00 9.415316305812e-01 8.095322804923e-01 7.782922084776e-01 8.781448921736e-01 1.006895876978e+00 1.063554058570e+00 1.007797165124e+00 8.616616634125e-01 7.151736900004e-01 6.990597379976e-01 8.201134550721e-01 9.455774410627e-01 9.758555459719e-01 8.815611951231e-01 6.985346259810e-01 5.460207437072e-01 5.855986499090e-01 7.548385153411e-01 8.842081924625e-01 8.940800098169e-01 7.795163254457e-01 6.070762672921e-01 5.351252934572e-01 6.617682121553e-01 8.415252505049e-01 9.409694484918e-01 9.154979462682e-01 7.905610947539e-01 6.675503941747e-01 6.865920581788e-01 8.354321677986e-01 9.721853842590e-01 1.003804254544e+00 9.116607907700e-01 7.516817171787e-01 6.650148888086e-01 7.637914656855e-01 9.428264161765e-01 1.055593770563e+00 1.034849598845e+00 8.878351593536e-01 7.062548488311e-01 6.727924449257e-01 8.429569578116e-01 1.042822885009e+00 1.139029387903e+00 1.088641356116e+00 9.249491628356e-01 7.688350851147e-01 7.893237748800e-01 9.704312969580e-01 1.141826344576e+00 1.196513684333e+00 1.115055057746e+00 9.600512857717e-01 8.744366866493e-01 9.684276651322e-01 1.155075748650e+00 1.287761525457e+00 1.291921924505e+00 1.175218772235e+00 1.028710874172e+00 9.998944439527e-01 1.137879784167e+00 1.320753204309e+00 1.420861001465e+00 1.386526818659e+00 1.245455769591e+00 1.102172286019e+00 1.089918215766e+00 1.221461618025e+00 1.372875461700e+00 1.436268972549e+00 1.381323314674e+00 1.256095978604e+00 1.169944780947e+00 1.213090802467e+00 1.349101449453e+00 1.468463896392e+00 1.500567186973e+00 1.447108113633e+00 1.373881064145e+00 1.366721766887e+00 1.448039335907e+00 1.552356474488e+00 1.600937916934e+00 1.565047386181e+00 1.482259708335e+00 1.435901663998e+00 1.484053405640e+00 1.591792850725e+00 1.669703321069e+00 1.654782624814e+00 1.549658790083e+00 1.428251486336e+00 1.398576687579e+00 1.497205386204e+00 1.640698871752e+00 1.720835430184e+00 1.685215635075e+00 1.557669060786e+00 1.432861940102e+00 1.422459275144e+00 1.539597193474e+00 1.683735277591e+00 1.754649267719e+00 1.719764771806e+00 1.622405921174e+00 1.558326969630e+00 1.601331486611e+00 1.723723007643e+00 1.831745502152e+00 1.856373725238e+00 1.795825734072e+00 1.715112956400e+00 1.704406357514e+00 1.794739138588e+00 1.922289783280e+00 1.995505039651e+00 1.965479199494e+00 1.851134367330e+00 1.733183371260e+00 1.706559677455e+00 1.792115857201e+00 1.914019134096e+00 1.980292654580e+00 1.948514176685e+00 1.840565368988e+00 1.728089749322e+00 1.686586044768e+00 1.730694594422e+00 1.805305992234e+00 1.847188547954e+00 1.834005217681e+00 1.788934646479e+00 1.754537955316e+00 1.753569707080e+00 1.770076286882e+00 1.772151854512e+00 1.748507104679e+00 1.722258377967e+00 1.730357400560e+00 1.782679706210e+00 1.844666623126e+00 1.866219377136e+00 1.822668036853e+00 1.736668803103e+00 1.671217915226e+00 1.683406945440e+00 1.765000089732e+00 1.847527966627e+00 1.864334517948e+00 1.795841970480e+00 1.681392580740e+00 1.600519059249e+00 1.611949365481e+00 1.691020028465e+00 1.756100911285e+00 1.743656061225e+00 1.648077892623e+00 1.525070450247e+00 1.460902190004e+00 1.496983044122e+00 1.582456556279e+00 1.632104281167e+00 1.599532909540e+00 1.501876627394e+00 1.409603270322e+00 1.396507149755e+00 1.464730783098e+00 1.543823862541e+00 1.566765888919e+00 1.520306757682e+00 1.450122458081e+00 1.428122639108e+00 1.483713874315e+00 1.569316028100e+00 1.612442295751e+00 1.578054797525e+00 1.492402702119e+00 1.431052524503e+00 1.458669582184e+00 1.555757991592e+00 1.638462561050e+00 1.638125241894e+00 1.546515303661e+00 1.424688364902e+00 1.374002246708e+00 1.442920128174e+00 1.564351328660e+00 1.633211934384e+00 1.593933452330e+00 1.469420059572e+00 1.358986495298e+00 1.376235460784e+00 1.518572350110e+00 1.666844858915e+00 1.712248298054e+00 1.620196031677e+00 1.444852034562e+00 1.324285881320e+00 1.385571123252e+00 1.580054691421e+00 1.749723902854e+00 1.783270880287e+00 1.657124964400e+00 1.439397757676e+00 1.284964747704e+00 1.333260459602e+00 1.522702104177e+00 1.679688012201e+00 1.693178093704e+00 1.547063868410e+00 1.317555672739e+00 1.164419584362e+00 1.216138453010e+00 1.388515298267e+00 1.508733678814e+00 1.481151735800e+00 1.306081353005e+00 1.078322453864e+00 9.758859344300e-01 1.091024349961e+00 1.279114343563e+00 1.376339980773e+00 1.316653822196e+00 1.125065693855e+00 9.198909082848e-01 8.848867032551e-01 1.045545705739e+00 1.223942491283e+00 1.286566955138e+00 1.197375059242e+00 1.005311262625e+00 8.477283000741e-01 8.789839222182e-01 1.048735083970e+00 1.186018739133e+00 1.192348704204e+00 1.056397128823e+00 8.499415199185e-01 7.375859867007e-01 8.418357698738e-01 1.033358088020e+00 1.148040678354e+00 1.115242326780e+00 9.418728589388e-01 7.144904042385e-01 6.219309508436e-01 7.654029801698e-01 9.616935583714e-01 1.057338325346e+00 1.001315813189e+00 8.149786654181e-01 6.032378268852e-01 5.761062029694e-01 7.677019979498e-01 9.680630881199e-01 1.056078221976e+00 1.002899882117e+00 8.491733074585e-01 7.160982568500e-01 7.581224403212e-01 9.450162056655e-01 1.120866628311e+00 1.189837795649e+00 1.127396470774e+00 9.714134251748e-01 8.268995080402e-01 8.270984827770e-01 9.691513226103e-01 1.119426493173e+00 1.177035977373e+00 1.108166492653e+00 9.393103160793e-01 7.636896062107e-01 7.270075579611e-01 8.589622419477e-01 1.021026032561e+00 1.101421338770e+00
 1.029477887325e+00 9.899117815284e-01 9.485470235877e-01 9.257414210502e-01 9.293305416360e-01 9.436324995477e-01 9.275665767327e-01 8.433201547170e-01 7.544253065726e-01 7.472485733154e-01 8.270049760479e-01 9.091332177905e-01 9.251593922964e-01 8.668958160356e-01 7.839346185158e-01 7.518338852381e-01 7.933856259840e-01 8.516939365466e-01 8.700717589164e-01 8.454016608005e-01 8.244806496062e-01 8.554206580093e-01 9.256046025244e-01 9.768123891439e-01 9.679912941150e-01 9.075085306097e-01 8.515891120371e-01 8.598632275394e-01 9.241141251021e-01 9.795787988175e-01 9.788265883954e-01 9.277102080362e-01 8.809284131993e-01 8.952170398511e-01 9.610352607533e-01 1.014697686284e+00 1.008246430661e+00 9.446372348526e-01 8.767297989425e-01 8.684739559652e-01 9.241044068589e-01 9.853728162230e-01 1.002837669865e+00 9.751847534122e-01 9.435997155191e-01 9.521530876388e-01 9.996362411717e-01 1.055171868519e+00 1.106628510830e+00 1.123479542898e+00 1.096118720402e+00 1.019211564981e+00 9.434028510936e-01 9.563577380242e-01 1.045760305014e+00 1.120840108890e+00 1.124596295997e+00 1.076396218467e+00 1.053368681175e+00 1.110602640984e+00 1.207619194786e+00 1.261239858321e+00 1.231607677648e+00 1.154669628805e+00 1.124759247833e+00 1.202021026973e+00 1.330835459543e+00 1.412100519844e+00 1.397068885613e+00 1.314692615443e+00 1.254807736200e+00 1.290325577580e+00 1.388459722910e+00 1.454184257880e+00 1.429878659824e+00 1.336183044704e+00 1.262321984544e+00 1.291525181597e+00 1.399200488781e+00 1.485451745421e+00 1.481668370174e+00 1.395349254326e+00 1.303714128897e+00 1.295088842832e+00 1.371045381808e+00 1.446624238769e+00 1.449236519332e+00 1.375657118683e+00 1.291318728399e+00 1.278114823034e+00 1.343806727099e+00 1.414038729802e+00 1.454314930292e+00 1.462495726922e+00 1.426590955009e+00 1.359181587374e+00 1.282974313091e+00 1.202258778522e+00 1.176851314917e+00 1.209721233800e+00 1.240132644820e+00 1.213571609570e+00 1.131877129066e+00 1.056777591758e+00 1.059682101902e+00 1.135451743224e+00 1.207492027929e+00 1.213984957096e+00 1.152762294635e+00 1.079106292152e+00 1.062805958242e+00 1.113446649520e+00 1.171889593174e+00 1.183664662695e+00 1.146755033222e+00 1.107487617450e+00 1.113701204326e+00 1.157433459796e+00 1.184322777313e+00 1.155306535365e+00 1.085693348557e+00 1.040757362529e+00 1.074510607507e+00 1.157754250334e+00 1.210809735380e+00 1.182168012259e+00 1.083128041965e+00 9.866197017359e-01 9.760448744450e-01 1.046080733986e+00 1.108648858609e+00 1.095424426879e+00 1.006491090798e+00 9.109548195385e-01 8.995557559518e-01 9.766371715800e-01 1.053754965756e+00 1.072696661873e+00 1.047117034586e+00 1.002365110758e+00 9.653966969688e-01 9.623187451130e-01 9.986561781698e-01 1.056218218508e+00 1.111362272205e+00 1.152166474926e+00 1.159544378384e+00 1.146081502984e+00 1.121792106821e+00 1.128709867245e+00 1.166881431330e+00 1.205263517418e+00 1.222664886240e+00 1.229005905286e+00 1.251110588373e+00 1.298320927195e+00 1.346553834893e+00 1.360913844613e+00 1.328567645254e+00 1.273548446918e+00 1.242942226294e+00 1.264341868968e+00 1.314493980100e+00 1.344266847276e+00 1.324827851942e+00 1.268996861025e+00 1.221331541930e+00 1.218608736154e+00 1.249803934100e+00 1.268216343924e+00 1.238585920955e+00 1.166054855048e+00 1.093764394738e+00 1.067847114823e+00 1.087743939443e+00 1.105890174527e+00 1.078904431889e+00 1.004305851406e+00 9.238871305812e-01 8.924255785843e-01 9.182154087467e-01 9.513453250396e-01 9.415795395944e-01 8.814869332926e-01 8.115283407416e-01 7.897277446739e-01 8.265576222243e-01 8.688828560407e-01 8.622212375862e-01 7.959826821556e-01 7.126428507597e-01 6.847900334930e-01 7.359377459616e-01 8.041662156429e-01 8.199070299205e-01 7.586347099640e-01 6.486183353105e-01 5.645377524516e-01 5.712083289728e-01 6.309902020861e-01 6.588871628119e-01 6.119050874546e-01 5.031966658525e-01 4.033849060196e-01 4.058286832185e-01 4.833349051669e-01 5.325661509288e-01 5.011754300777e-01 3.928079345731e-01 2.715127059249e-01 2.751517847124e-01 3.875158670392e-01 4.704469844383e-01 4.682809749807e-01 3.803515064127e-01 2.586007631682e-01 2.437173450907e-01 3.646807566259e-01 4.767669404406e-01 5.159312097364e-01 4.737313864733e-01 3.822316532673e-01 3.188299743843e-01 3.543748503612e-01 4.369495990221e-01 4.889966006968e-01 4.830913493411e-01 4.318196221509e-01 3.777733481817e-01 3.737477042311e-01 4.063847554408e-01 4.436328616680e-01 4.538262600685e-01 4.310739477044e-01 3.942471751167e-01 3.743497518138e-01 3.803813625274e-01 4.164943893031e-01 4.362701498473e-01 4.255060327788e-01 3.929120137384e-01 3.621352185854e-01 3.528974722893e-01 3.604778376907e-01 3.643312765041e-01 3.524145350374e-01 3.301964686456e-01 3.135785026419e-01 3.114256756475e-01 3.150868411442e-01 3.103132114756e-01 2.933748834578e-01 2.742903469692e-01 2.661605449268e-01 2.680739241329e-01 2.641609409423e-01 2.400074995732e-01 1.937647598999e-01 1.389825354800e-01 1.053716754407e-01 1.126361695030e-01 1.313947520895e-01 1.376662386435e-01 1.326492224388e-01 1.289156165518e-01 1.339587499932e-01 1.436545531898e-01 1.557101358604e-01 1.766907083785e-01 2.092937466412e-01 2.423968971462e-01 2.606860218806e-01 2.593862854798e-01 2.547303193837e-01 2.777702897630e-01 3.345940595537e-01 3.935543960803e-01 4.197962565751e-01 3.987847561280e-01 3.627885198722e-01 3.274882121251e-01 3.594830880547e-01 4.418672870552e-01 5.079183604099e-01 5.168969768234e-01 4.681647499941e-01 4.068409097622e-01 4.090242035064e-01 4.852343515053e-01 5.621724621285e-01 5.833156709486e-01 5.427774556680e-01 4.910250190266e-01 5.110432707897e-01 6.100430632082e-01 7.068216923563e-01 7.349691165790e-01 6.797059636687e-01 5.869098615054e-01 5.574310292312e-01 6.401597930206e-01 7.497463805983e-01 7.939175623303e-01 7.457941601879e-01 6.569888917427e-01 6.505051737570e-01 7.809946072634e-01 9.425785342650e-01 1.023750873582e+00 9.814413054501e-01 8.518027303997e-01 7.614326494446e-01 8.397357453107e-01 1.019366019894e+00 1.147467765007e+00 1.143160046247e+00 1.017277677364e+00 8.814991988649e-01 9.036732488241e-01 1.090781194395e+00 1.277204064762e+00 1.321051085838e+00 1.199258995364e+00 9.934508145129e-01 9.120250075924e-01 1.078527862434e+00 1.314519098543e+00 1.428178355049e+00 1.347076363433e+00 1.113173607781e+00 9.049812176065e-01 9.663940741936e-01 1.222769409674e+00 1.420246656990e+00 1.430192885125e+00 1.249675251487e+00 1.000573068518e+00 9.317857812429e-01 1.136731178262e+00 1.384998701461e+00 1.492010608124e+00 1.409211568443e+00 1.202647356287e+00 1.047586497736e+00 1.109646840985e+00 1.302846360737e+00 1.435035077340e+00 1.412997138802e+00 1.257883006572e+00 1.093867074308e+00 1.082028907546e+00 1.223043878773e+00 1.360910484607e+00 1.384667032353e+00 1.288305858573e+00 1.162158009775e+00 1.139737881989e+00 1.250331307109e+00 1.380484935217e+00 1.422023629626e+00 1.352547997208e+00 1.243835139073e+00 1.259635833644e+00 1.399018771194e+00 1.556882015001e+00 1.636484851306e+00 1.602423287100e+00 1.483249532072e+00 1.363855357233e+00 1.346212886470e+00 1.454682953266e+00 1.592021124836e+00 1.644101819689e+00 1.596093697212e+00 1.511313951526e+00 1.475626985659e+00 1.520179561605e+00 1.599255232584e+00 1.654966086932e+00 1.670108726526e+00 1.665795149806e+00 1.668928870665e+00 1.683792666581e+00 1.695626911372e+00 1.696093102877e+00 1.696180954156e+00 1.712429635165e+00 1.743653479311e+00 1.768726604301e+00 1.768543506157e+00 1.746032274215e+00 1.723688773615e+00 1.720576778395e+00 1.733324081688e+00 1.744836027364e+00 1.749399627911e+00 1.761356715954e+00 1.794445690169e+00 1.835432967360e+00 1.848755672306e+00 1.812150464650e+00 1.748819353601e+00 1.723496027691e+00 1.782838967050e+00 1.887632073369e+00 1.957671485655e+00 1.933508182450e+00 1.819632060852e+00 1.694438762432e+00 1.666645826303e+00 1.764279765480e+00 1.893723050652e+00 1.941946772549e+00 1.865226736692e+00 1.715798496941e+00 1.622786430309e+00 1.683343845596e+00 1.836599377637e+00 1.935001031541e+00 1.880575181653e+00 1.675960065320e+00 1.436994390264e+00 1.356241895010e+00 1.497977485575e+00 1.694344623919e+00 1.772090774833e+00 1.670981582914e+00 1.447349883745e+00 1.262964860195e+00 1.279270581415e+00 1.439521193553e+00 1.554815909747e+00 1.514748723321e+00 1.328809031267e+00 1.124058714671e+00 1.091250844450e+00 1.249329097851e+00 1.413088424208e+00 1.443061940100e+00 1.317835164268e+00 1.129349208378e+00 1.054445360526e+00 1.173455129759e+00 1.343693654145e+00 1.408812382126e+00 1.316754338872e+00 1.125741993898e+00 9.996792576123e-01 1.082069406130e+00 1.278982046908e+00 1.411732303232e+00 1.391338681245e+00 1.258836936315e+00 1.103894334250e+00 1.037257198219e+00 1.099474252172e+00 1.209518517601e+00 1.270435812324e+00 1.242666722791e+00 1.149132796315e+00 1.060679529845e+00 1.051058727981e+00 1.123448931350e+00 1.210914500801e+00 1.250170006322e+00 1.221017012309e+00 1.148002046379e+00 1.085714760005e+00 1.083245028505e+00 1.141338422505e+00 1.216597896984e+00 1.264327617286e+00 1.263475681888e+00 1.218120717697e+00 1.150747457775e+00 1.093203527265e+00 1.073896408636e+00 1.101780809282e+00 1.159088444369e+00 1.211703157169e+00 1.226691949838e+00 1.186518686656e+00 1.099874928463e+00 1.008589195213e+00 9.755062182663e-01 1.030492441682e+00 1.129242813502e+00 1.196495674852e+00 1.180739687061e+00 1.076049881413e+00 9.332430463722e-01 8.590826503606e-01 9.316679229066e-01 1.086254690217e+00 1.203351870469e+00 1.209454755935e+00 1.091611201820e+00 9.023409287586e-01 7.722451597293e-01 8.318811344981e-01 1.011580724060e+00 1.154809762236e+00 1.174137746806e+00 1.054013644161e+00 8.462634755177e-01 6.863007467324e-01 7.294110088468e-01 9.043899578308e-01 1.037455073250e+00 1.040213316412e+00 9.007203022621e-01 6.752865459915e-01 5.188217557119e-01 6.043314005012e-01 7.959253877191e-01 9.121350416717e-01 8.855757832349e-01 7.216917255796e-01 5.025337499605e-01 4.444008179507e-01 6.343858593604e-01 8.383161330285e-01 9.242920169311e-01 8.554988235970e-01 6.591123391979e-01 4.587769854104e-01 5.107211493015e-01 7.581500939444e-01 9.650344071786e-01 1.033142031598e+00 9.397832364596e-01 7.229389279853e-01 5.149770344623e-01 5.579668512147e-01 7.926366484507e-01 9.879664116413e-01 1.045675931473e+00 9.481953037041e-01 7.430788759079e-01 5.708047478706e-01 6.271912927310e-01 8.334562593670e-01 9.933742910781e-01 1.019442677216e+00 9.052423053693e-01 7.224987696426e-01 6.451405527364e-01 7.935642706351e-01 1.019256178209e+00 1.164237729989e+00 1.161314680903e+00 1.015764964353e+00 8.160552737862e-01 7.551043734727e-01 9.363818359886e-01 1.190916291002e+00 1.355625568333e+00 1.359329658284e+00 1.203224832786e+00 9.665472809836e-01 8.312184583416e-01 9.533549905982e-01 1.201154641974e+00 1.383050203213e+00 1.407443220207e+00 1.264334346211e+00 1.021664747909e+00 8.471848817693e-01 9.217915798930e-01 1.153122744999e+00 1.338623985298e+00 1.373983107271e+00 1.243155893619e+00 1.010475552575e+00 8.400245861942e-01 9.117760272213e-01 1.139781776706e+00 1.325440491653e+00 1.366674792653e+00 1.251333512848e+00 1.049932878286e+00 9.224587602183e-01 1.009263478090e+00 1.219062942760e+00 1.378341496881e+00 1.394901892278e+00 1.262720208906e+00 1.061692467930e+00 9.597237154343e-01 1.075712689216e+00 1.294755492806e+00 1.447877985032e+00 1.449604033789e+00 1.297935188780e+00 1.075369669368e+00 9.542264554055e-01 1.061891142852e+00 1.280877023470e+00 1.436936477491e+00 1.445836581198e+00 1.309587237951e+00 1.112836598857e+00 1.014609883029e+00 1.115911912308e+00 1.310960830827e+00 1.447362132530e+00 1.451963479376e+00 1.335214119229e+00 1.186022817163e+00 1.142182005541e+00 1.260723240119e+00 1.442749447005e+00 1.566123271749e+00 1.573925763408e+00 1.481512779660e+00 1.366606429967e+00 1.331019982519e+00 1.411007033640e+00 1.538922462123e+00 1.624750144077e+00 1.624823595634e+00 1.554510443477e+00 1.474432874261e+00 1.450910003868e+00 1.498718350614e+00 1.570289529326e+00 1.607769475537e+00 1.587765111232e+00 1.530867551132e+00 1.484995421105e+00 1.488082825724e+00 1.535003948269e+00 1.587113940562e+00 1.610437722792e+00 1.599847775077e+00 1.577461287575e+00 1.572112710077e+00 1.594058231758e+00 1.627875031105e+00 1.650414225408e+00 1.652562228761e+00 1.645654696875e+00 1.650001664347e+00 1.674974921843e+00 1.709401969344e+00 1.732160113929e+00 1.730814384779e+00 1.711538579760e+00 1.693677395077e+00 1.692819136871e+00 1.706572587721e+00 1.717526331521e+00 1.710322042850e+00 1.686045643039e+00 1.662052175724e+00 1.656718418648e+00 1.670917822064e+00 1.685321909762e+00 1.677444986230e+00 1.641730703491e+00 1.596977662540e+00 1.574559884936e+00 1.591457815040e+00 1.632162294755e+00 1.661532501624e+00 1.654122222483e+00 1.613856657581e+00 1.573653496461e+00 1.572226126305e+00 1.618953907672e+00 1.682635211206e+00 1.718653410304e+00 1.702429221300e+00 1.645054506670e+00 1.588605736707e+00 1.578850062135e+00 1.626285755522e+00 1.696208351518e+00 1.740452629287e+00 1.731560720115e+00 1.675730729282e+00 1.606810521269e+00 1.564767854856e+00 1.566899502988e+00 1.596268679371e+00 1.620695122925e+00 1.618900182176e+00 1.591276306214e+00 1.554739678011e+00 1.528950932624e+00 1.523573327175e+00 1.535575451722e+00 1.556124937269e+00 1.577747399584e+00 1.595545390009e+00 1.605495867583e+00 1.605469194987e+00 1.599538749937e+00 1.600169246035e+00 1.621838609380e+00 1.667436419115e+00 1.720625147029e+00 1.754432908251e+00 1.749764532952e+00 1.710682102287e+00 1.666996298726e+00 1.657240226804e+00 1.696097469250e+00 1.757188808625e+00 1.793973325679e+00 1.775111512007e+00 1.706313868961e+00 1.631409254446e+00 1.605963057423e+00 1.648057441315e+00 1.716864481776e+00 1.750139751472e+00 1.712473895067e+00 1.618362388837e+00 1.529290762056e+00 1.515188427514e+00 1.587262426743e+00 1.683649210049e+00 1.731202719271e+00 1.698573246951e+00 1.611689440932e+00 1.540481763055e+00 1.548243092306e+00 1.628267077589e+00 1.712182786781e+00 1.737817676185e+00 1.693683875019e+00 1.624635558280e+00 1.601508190726e+00 1.655855514095e+00 1.742883994454e+00 1.786680657484e+00 1.743521272787e+00 1.632089040054e+00 1.531646463325e+00 1.530335296701e+00 1.631059517120e+00 1.742624200323e+00 1.770670332858e+00 1.680602202069e+00 1.516410586171e+00 1.393055161850e+00 1.417549912698e+00 1.557951354447e+00 1.679931064735e+00 1.679985632571e+00 1.537578202258e+00 1.328075083298e+00 1.216752309522e+00 1.322455555980e+00 1.540984788612e+00 1.693257892604e+00 1.678667524935e+00 1.493750089663e+00 1.240583978485e+00 1.129587599025e+00 1.289125138694e+00 1.555197608312e+00 1.724476617817e+00 1.702657358879e+00 1.498047498153e+00 1.226053305649e+00 1.110932853353e+00 1.275322842123e+00 1.534200664930e+00 1.681721007347e+00 1.630250467582e+00 1.396573241123e+00 1.108067676045e+00 1.008670109295e+00 1.201468775223e+00 1.461362211000e+00 1.588210981003e+00 1.509597869993e+00 1.255076788676e+00 9.683043681473e-01 9.133694665184e-01 1.146016360069e+00 1.404879326379e+00 1.511315271134e+00 1.413217861528e+00 1.155143875770e+00 8.966220294767e-01 8.957760546767e-01 1.145484186165e+00 1.387723740567e+00 1.472591408726e+00 1.364033512800e+00 1.114037812752e+00 8.764238219522e-01 8.731866186637e-01 1.083455298896e+00 1.281412548707e+00 1.337493489043e+00 1.227186913606e+00 1.008402765629e+00 8.258201015460e-01 8.441947813388e-01 1.010591152212e+00 1.146259943256e+00 1.156204477807e+00 1.036554683231e+00 8.642314952276e-01 7.882494659986e-01 8.927119476997e-01 1.064586044390e+00 1.170843691332e+00 1.156644035332e+00 1.038693513679e+00 9.000767494677e-01 8.635891438390e-01 9.681275001525e-01 1.116204349761e+00 1.208007828460e+00 1.205059027044e+00 1.126171357200e+00 1.034342590292e+00 1.003489962191e+00 1.054151237391e+00 1.135413872478e+00 1.186217646059e+00 1.180205181730e+00 1.130645047930e+00 1.077572039092e+00 1.060957005423e+00 1.088965598369e+00 1.134121460655e+00 1.161241142778e+00 1.151073690485e+00 1.106228420112e+00 1.047585591697e+00 1.005555781137e+00 1.004573995769e+00 1.045988252330e+00 1.106051244875e+00 1.151564182453e+00 1.157075026620e+00 1.116279310996e+00 1.049502930078e+00 1.002980364327e+00 1.022751289947e+00 1.107951960559e+00 1.206962544659e+00 1.261961548620e+00 1.242526226169e+00 1.158703021320e+00 1.063745846152e+00 1.032900713791e+00 1.096046001349e+00 1.199295473044e+00 1.264204219956e+00 1.245634445582e+00 1.148610524213e+00 1.028857978033e+00 9.708163262666e-01 1.012914509106e+00 1.097474655853e+00 1.140402862777e+00 1.100211278600e+00 9.953298535455e-01 9.010541295568e-01 9.033937965418e-01 9.969653231092e-01 1.089531740769e+00 1.104093320174e+00 1.023887430957e+00 9.028347921732e-01 8.567511205451e-01 9.570017252869e-01 1.124094246823e+00 1.239214720365e+00 1.238713055012e+00 1.127283214997e+00 9.837164779619e-01 9.439584223579e-01 1.066378562223e+00 1.244426629123e+00 1.353385207382e+00 1.336953848700e+00 1.213860970793e+00 1.077981588939e+00 1.060322239792e+00 1.187603002622e+00 1.343660074422e+00 1.414600558858e+00 1.359736420649e+00 1.219998256732e+00 1.114369068462e+00 1.163233262894e+00 1.334712389126e+00 1.490519933157e+00 1.530963412955e+00 1.437141115358e+00 1.277831627676e+00 1.199392709273e+00 1.307145249466e+00 1.520031376983e+00 1.685302952346e+00 1.712519415897e+00 1.598152392441e+00 1.429293075807e+00 1.362769888079e+00 1.489114965211e+00 1.710150185161e+00 1.870989387710e+00 1.884509200732e+00 1.753078331665e+00 1.569511802003e+00 1.490021973476e+00 1.600801792484e+00 1.805569682796e+00 1.951236478840e+00 1.951864054165e+00 1.812310542814e+00 1.626482705986e+00 1.544715439585e+00 1.644600829871e+00 1.832872681129e+00 1.965016800446e+00 1.962445389419e+00 1.835578761085e+00 1.677268909607e+00 1.619895542743e+00 1.717214779079e+00 1.880954127463e+00 1.987617936810e+00 1.974657834815e+00 1.861316195192e+00 1.737155274231e+00 1.709176064720e+00 1.801804560446e+00 1.930710600353e+00 1.995168818065e+00 1.951496155191e+00 1.830308385461e+00 1.721789118875e+00 1.715700714983e+00 1.812194355697e+00 1.922116293618e+00 1.955961340997e+00 1.881501978311e+00 1.735446938762e+00 1.608621119288e+00 1.588010705390e+00 1.670976630751e+00 1.770116055480e+00 1.802436733681e+00 1.741451962678e+00 1.622542215648e+00 1.522846791339e+00 1.507796551471e+00 1.569645009199e+00 1.641251321510e+00 1.664800630578e+00 1.630303687328e+00 1.574156679189e+00 1.549759348875e+00 1.580775304063e+00 1.639138890152e+00 1.675662805233e+00 1.662557979546e+00 1.611414777714e+00 1.564799664284e+00 1.564315820285e+00 1.613395223617e+00 1.675454541840e+00 1.708501630308e+00 1.695082424519e+00 1.649445748068e+00 1.605437113060e+00 1.591745610646e+00 1.610700870972e+00 1.641068645761e+00 1.660065579475e+00 1.660057467925e+00 1.648700804156e+00 1.637801556460e+00 1.632110003351e+00 1.628117246737e+00 1.622353003075e+00 1.618464150257e+00 1.624377672866e+00 1.641922818527e+00 1.660827438753e+00 1.665943687673e+00 1.651996007255e+00 1.632768975465e+00 1.634356519281e+00 1.672135038218e+00 1.731535357810e+00 1.775908231356e+00 1.773989043700e+00 1.723844562812e+00 1.660716809774e+00 1.639628966875e+00 1.689910152802e+00 1.781794522270e+00 1.850759308740e+00 1.846409420320e+00 1.762359559477e+00 1.644231237306e+00 1.572051234230e+00 1.600639405555e+00 1.700743524857e+00 1.788571035488e+00 1.797206117274e+00 1.712845811584e+00 1.580499709977e+00 1.486210498630e+00 1.496525519177e+00 1.589642506014e+00 1.681944055757e+00 1.707187725817e+00 1.653945484459e+00 1.565098712102e+00 1.510506656666e+00 1.530468345674e+00 1.596169974932e+00 1.643766255188e+00 1.633479759012e+00 1.576205189943e+00 1.525220235082e+00 1.533398334272e+00 1.598255844886e+00 1.661367599782e+00 1.662060831304e+00 1.581148045306e+00 1.456630006398e+00 1.372183096002e+00 1.396077771913e+00 1.504317551557e+00 1.606624404807e+00 1.629514796132e+00 1.554765284232e+00 1.423464217059e+00 1.319946313915e+00 1.315003181115e+00 1.393102906075e+00 1.474176889843e+00 1.495316288587e+00 1.448420628675e+00 1.376827901502e+00 1.343407746015e+00 1.373816141194e+00 1.429825843828e+00 1.452215795848e+00 1.413651797952e+00 1.339156922455e+00 1.293548180730e+00 1.327553982728e+00 1.419483150339e+00 1.496804247325e+00 1.501125381951e+00 1.423599801244e+00 1.311974740973e+00 1.250567269121e+00 1.291233197811e+00 1.392256819379e+00 1.466201761633e+00 1.455649364965e+00 1.361240914269e+00 1.241967308224e+00 1.187356250712e+00 1.238241642969e+00 1.336984012808e+00 1.395485123814e+00 1.367167106013e+00 1.266680189483e+00 1.164352742565e+00 1.144999018807e+00 1.222211392043e+00 1.321748208587e+00 1.364907833261e+00 1.323417662666e+00 1.228574080284e+00 1.156712166221e+00 1.173324964936e+00 1.261246303272e+00 1.342787466737e+00 1.357265258885e+00 1.297288163391e+00 1.210502427190e+00 1.172835914304e+00 1.220620283310e+00 1.307759485318e+00 1.358257102760e+00 1.330056806291e+00 1.237614459515e+00 1.148414838409e+00 1.141039278897e+00 1.222198592999e+00 1.315759341433e+00 1.342669464528e+00 1.272539543433e+00 1.136552418711e+00 1.024514442654e+00 1.031580923658e+00 1.146246326600e+00 1.264903088669e+00 1.303613202144e+00 1.239221250393e+00 1.110779536892e+00 1.009437839044e+00 1.020051815340e+00 1.123084159544e+00 1.223230861985e+00 1.250947584715e+00 1.196974117294e+00 1.109308132314e+00 1.066966522582e+00 1.110739648099e+00 1.194881973149e+00 1.241365451405e+00 1.206308349844e+00 1.102537811033e+00 9.996181067138e-01 9.866484950826e-01 1.076505346062e+00 1.186474763618e+00 1.231785116083e+00 1.178276071045e+00 1.050490854063e+00 9.294424463282e-01 9.130648322650e-01 1.008447015836e+00 1.122767120094e+00 1.174353707003e+00 1.139873534081e+00 1.053802868688e+00 9.919954980980e-01 1.015547404163e+00 1.102931365559e+00 1.180140440472e+00 1.195478535085e+00 1.149074514669e+00 1.090199973157e+00 1.084692500411e+00 1.150099009656e+00 1.234058916360e+00 1.270502193436e+00 1.229816865524e+00 1.135320868146e+00 1.057868970937e+00 1.068356405053e+00 1.157921207682e+00 1.246786288754e+00 1.265047471543e+00 1.194367515519e+00 1.076835886631e+00 1.003772849065e+00 1.045017587288e+00 1.159756554841e+00 1.248085523473e+00 1.244190443602e+00 1.146037397366e+00 1.021048515978e+00 9.843599979110e-01 1.085846002034e+00 1.236926052302e+00 1.323516627565e+00 1.288662573992e+00 1.148054619243e+00 9.999157849311e-01 9.952719241032e-01 1.163987878439e+00 1.366696376611e+00 1.472997303801e+00 1.426912977969e+00 1.248593289502e+00 1.045799967637e+00 1.000727276371e+00 1.173631141432e+00 1.404054679704e+00 1.538313590926e+00 1.511905762505e+00 1.341197879576e+00 1.125883930128e+00 1.037585953795e+00 1.160495914667e+00 1.360939973153e+00 1.483166460012e+00 1.460365553205e+00 1.312581982181e+00 1.143635683507e+00 1.105695294646e+00 1.239697336641e+00 1.415697864803e+00 1.502811240765e+00 1.450689940056e+00 1.293774946682e+00 1.149957447708e+00 1.162249174211e+00 1.329017237731e+00 1.507655155217e+00 1.581345356668e+00 1.514008651719e+00 1.351906653339e+00 1.218774447435e+00 1.244633262710e+00 1.409678152046e+00 1.573658189732e+00 1.628153911026e+00 1.544152340986e+00 1.373811688505e+00 1.242948431905e+00 1.273678733152e+00 1.436331138039e+00 1.592110992465e+00 1.638035284656e+00 1.548673974862e+00 1.375917617081e+00 1.239396533626e+00 1.254522918793e+00 1.397563716335e+00 1.540626075602e+00 1.587651883622e+00 1.516400081478e+00 1.375235204497e+00 1.265669489346e+00 1.275225740065e+00 1.381973017345e+00 1.485833203588e+00 1.510533075764e+00 1.442569830988e+00 1.329964913530e+00 1.258874606826e+00 1.287460759906e+00 1.382871029112e+00 1.462019061722e+00 1.466687664438e+00 1.391453635272e+00 1.282482455847e+00 1.215960281419e+00 1.240618258911e+00 1.327146787560e+00 1.403634792901e+00 1.418156349596e+00 1.362155100655e+00 1.268824267277e+00 1.197682471840e+00 1.197024410693e+00 1.261617146487e+00 1.341731702467e+00 1.388875376055e+00 1.381986574968e+00 1.331317914318e+00 1.272637958156e+00 1.251043639104e+00 1.291267890030e+00 1.376630741853e+00 1.463523509059e+00 1.511359709989e+00 1.501467985059e+00 1.444894365214e+00 1.381731715624e+00 1.363677041552e+00 1.414784580272e+00 1.506048930380e+00 1.580469691716e+00 1.594431960787e+00 1.540836090311e+00 1.454815782881e+00 1.399779164111e+00 1.421524168405e+00 1.500892939359e+00 1.572098684722e+00 1.580200310285e+00 1.516138098442e+00 1.424867244114e+00 1.384584396018e+00 1.440578453990e+00 1.550903855586e+00 1.629130412415e+00 1.615167846163e+00 1.508671110245e+00 1.378193370031e+00 1.336277679879e+00 1.437105236574e+00 1.603879019719e+00 1.717399028454e+00 1.705867868854e+00 1.569770814535e+00 1.388739046290e+00 1.304288845447e+00 1.401454624643e+00 1.593659770179e+00 1.736343636709e+00 1.744865230787e+00 1.615251704983e+00 1.423913975792e+00 1.310560812675e+00 1.372133468975e+00 1.538025355532e+00 1.665890256008e+00 1.670105512775e+00 1.547458053875e+00 1.373382280637e+00 1.276568011511e+00 1.333381789368e+00 1.470322977980e+00 1.560339266020e+00 1.533040367271e+00 1.397804905726e+00 1.240180007795e+00 1.185062270088e+00 1.274524641697e+00 1.410060150544e+00 1.475596289411e+00 1.421146034782e+00 1.274147594115e+00 1.134673728281e+00 1.123498422588e+00 1.246900411290e+00 1.388707085380e+00 1.446812926824e+00 1.389429682963e+00 1.255779395994e+00 1.143135577505e+00 1.145649174015e+00 1.249396033220e+00 1.353735000054e+00 1.380097561265e+00 1.313992490191e+00 1.203842136152e+00 1.137140214868e+00 1.169741513121e+00 1.262323383109e+00 1.331467683188e+00 1.327426535411e+00 1.258948365305e+00 1.186473944958e+00 1.182508383748e+00 1.260425746626e+00 1.360594822007e+00 1.416069704542e+00 1.400853301380e+00 1.339203309774e+00 1.291011863025e+00 1.308405307750e+00 1.386329631828e+00 1.471987137817e+00 1.517331860565e+00 1.510340671811e+00 1.475811376269e+00 1.455078759818e+00 1.472708561433e+00 1.516686939319e+00 1.555041514767e+00 1.567257649521e+00 1.559597396122e+00 1.557197270700e+00 1.579862860552e+00 1.621693779499e+00 1.656109674811e+00 1.659779472645e+00 1.632118672934e+00 1.597751447379e+00 1.589678559121e+00 1.621673517655e+00 1.675564969302e+00 1.718359014664e+00 1.728757578466e+00 1.710217244261e+00 1.686089714782e+00 1.680906274182e+00 1.700557421387e+00 1.729857876703e+00 1.749393309920e+00 1.753119448829e+00 1.751677302501e+00 1.760183277866e+00 1.781305515775e+00 1.800366892131e+00 1.797963618292e+00 1.768063066089e+00 1.726541894772e+00 1.702297606331e+00 1.713302142245e+00 1.747524866960e+00 1.771025505768e+00 1.754947116460e+00 1.697107817710e+00 1.626308786859e+00 1.584894220979e+00 1.593389605390e+00 1.628591791522e+00 1.643860842332e+00 1.607614288059e+00 1.526907939054e+00 1.447868235607e+00 1.426076089948e+00 1.473367337848e+00 1.540760230932e+00 1.563748997427e+00 1.510222288704e+00 1.401627319662e+00 1.311148503296e+00 1.318799972910e+00 1.426364246931e+00 1.550996779747e+00 1.606933881364e+00 1.557549821863e+00 1.429403638522e+00 1.310170941148e+00 1.302946285572e+00 1.419186933215e+00 1.561744675114e+00 1.629149340448e+00 1.577315805726e+00 1.432171194882e+00 1.288705927919e+00 1.266724184184e+00 1.385679507655e+00 1.535663036310e+00 1.601846089170e+00 1.534520837823e+00 1.361393543891e+00 1.192486975552e+00 1.177285885058e+00 1.336323654082e+00 1.527947276397e+00 1.619844701099e+00 1.558204744985e+00 1.371557269904e+00 1.177967757617e+00 1.151455177248e+00 1.328388364969e+00 1.550725750056e+00 1.672050357137e+00 1.633495496809e+00 1.461046888969e+00 1.266673006427e+00 1.215347425433e+00 1.357157816800e+00 1.553503864900e+00 1.658560177188e+00 1.611066231180e+00 1.437848508911e+00 1.252877678053e+00 1.214625224696e+00 1.355266787328e+00 1.531588490270e+00 1.604835952323e+00 1.522301207784e+00 1.322776027749e+00 1.141333845654e+00 1.149714084845e+00 1.339034556236e+00 1.531346951271e+00 1.592073136624e+00 1.481294175636e+00 1.252617690090e+00 1.064911143185e+00 1.107588671360e+00 1.334827006266e+00 1.541268643679e+00 1.597119395620e+00 1.473343696578e+00 1.235571185103e+00 1.055194422046e+00 1.116254001183e+00 1.346954759549e+00 1.539011204253e+00 1.571394163163e+00 1.424249063431e+00 1.173373439762e+00 1.002103005185e+00 1.085114648120e+00 1.316671799686e+00 1.486516615385e+00 1.485255681072e+00 1.302899128949e+00 1.025599891241e+00 8.605320353508e-01 9.864775875447e-01 1.240542525219e+00 1.406100663136e+00 1.392277920697e+00 1.205835375385e+00 9.507404644931e-01 8.456094839668e-01 1.014598614942e+00 1.264951229331e+00 1.411117320524e+00 1.385314834419e+00 1.210836874695e+00 1.002895419037e+00 9.512783706448e-01 1.113764275295e+00 1.322585676914e+00 1.428700010625e+00 1.379179460070e+00 1.204230489074e+00 1.015848924095e+00 9.748187917358e-01 1.113110579404e+00 1.285785768007e+00 1.367177041638e+00 1.315007465351e+00 1.159608956760e+00 9.953041579816e-01 9.435334201044e-01 1.029460202095e+00 1.150492432236e+00 1.211767654864e+00 1.184670569477e+00 1.098718721707e+00 1.019833216613e+00 1.005681208583e+00 1.053153628966e+00 1.111646008956e+00 1.141519626887e+00 1.139508447582e+00 1.128778956035e+00 1.132757450911e+00 1.152630918265e+00 1.170409131427e+00 1.171336678134e+00 1.159305066867e+00 1.152652800007e+00 1.164609184018e+00 1.187883174057e+00 1.201955311098e+00 1.194248622555e+00 1.173450845400e+00 1.163388571027e+00 1.179178111894e+00 1.208023543699e+00 1.219211257963e+00 1.192586740925e+00 1.139667773984e+00 1.103312415807e+00 1.124593490158e+00 1.195407781234e+00 1.261200057458e+00 1.269309211973e+00 1.205030515149e+00 1.105618632698e+00 1.050996480265e+00 1.100067211076e+00 1.216977413029e+00 1.313584293566e+00 1.329487312053e+00 1.261826727871e+00 1.168134503119e+00 1.139565968323e+00 1.216602862038e+00 1.337609128762e+00 1.411896050027e+00 1.393204968259e+00 1.301529713517e+00 1.219083861696e+00 1.237712773436e+00 1.356387402200e+00 1.479789278759e+00 1.517635802775e+00 1.439861432927e+00 1.291055273696e+00 1.185923460762e+00 1.231427683819e+00 1.391900650992e+00 1.536745886500e+00 1.571638572251e+00 1.478452285250e+00 1.318926298725e+00 1.221131867971e+00 1.283048364273e+00 1.447057916499e+00 1.580487500212e+00 1.602188109115e+00 1.512967342140e+00 1.392046780869e+00 1.358722012550e+00 1.459762560968e+00 1.610324321373e+00 1.696261066676e+00 1.662022465140e+00 1.532073416454e+00 1.406544203476e+00 1.404568339106e+00 1.536055433327e+00 1.687307603653e+00 1.745741479854e+00 1.667456075164e+00 1.488308714747e+00 1.319924753244e+00 1.293963889065e+00 1.418589453485e+00 1.567440266745e+00 1.627203187301e+00 1.561878513592e+00 1.413083713493e+00 1.284093659556e+00 1.275647849751e+00 1.378258474195e+00 1.490373068016e+00 1.531858104535e+00 1.490262393072e+00 1.414377984315e+00 1.378661411457e+00 1.418021708619e+00 1.493671395500e+00 1.541453973330e+00 1.530974607589e+00 1.483495549089e+00 1.453441631375e+00 1.479516474778e+00 1.543608283854e+00 1.591180249603e+00 1.583345818451e+00 1.526435306121e+00 1.468783157604e+00 1.462883116554e+00 1.511587816807e+00 1.562836025915e+00 1.561295757839e+00 1.494054763144e+00 1.404820255374e+00 1.370568331866e+00 1.430104543325e+00 1.534415773656e+00 1.598005398159e+00 1.569914359075e+00 1.464231513936e+00 1.362218398018e+00 1.366372876260e+00 1.492513258270e+00 1.647550804445e+00 1.730879865660e+00 1.700309781341e+00 1.586148130640e+00 1.482050781941e+00 1.487723000925e+00 1.606094086537e+00 1.741003445090e+00 1.799449075464e+00 1.751328249194e+00 1.638670146540e+00 1.555702103632e+00 1.579046387827e+00 1.685403610676e+00 1.779645362640e+00 1.786370099140e+00 1.696045309046e+00 1.570220981860e+00 1.510729430906e+00 1.570982866936e+00 1.692023315519e+00 1.769909429660e+00 1.742794242386e+00 1.621108991304e+00 1.486048705749e+00 1.446976677285e+00 1.535951467576e+00 1.667118759412e+00 1.734597366467e+00 1.690566880720e+00 1.563064763648e+00 1.446240452434e+00 1.441610371524e+00 1.550871394530e+00 1.673471149753e+00 1.713688104921e+00 1.641358772451e+00 1.502490090420e+00 1.403596461163e+00 1.434838232368e+00 1.565232766097e+00 1.680104861790e+00 1.690715769913e+00 1.578616258171e+00 1.402518567977e+00 1.285126347718e+00 1.324813671686e+00 1.472000917088e+00 1.593108658090e+00 1.596196835471e+00 1.465411005419e+00 1.264204990279e+00 1.129678537663e+00 1.179287797260e+00 1.352842568928e+00 1.499292115570e+00 1.523830263773e+00 1.412307184318e+00 1.229510504488e+00 1.113231506627e+00 1.179949014459e+00 1.370057853802e+00 1.536627225431e+00 1.586253320112e+00 1.501389240375e+00 1.337125926385e+00 1.213656136791e+00 1.244766066214e+00 1.403752987558e+00 1.561818076117e+00 1.619981119544e+00 1.548284749672e+00 1.385988461522e+00 1.236828405987e+00 1.219670565494e+00 1.342384409245e+00 1.491541358851e+00 1.561045480493e+00 1.510853291024e+00 1.371485408966e+00 1.238731713623e+00 1.226343232515e+00 1.346766293979e+00 1.494506416007e+00 1.565277379125e+00 1.517912063362e+00 1.383436430668e+00 1.261554544945e+00 1.268178867465e+00 1.408739180706e+00 1.569477669888e+00 1.641339744120e+00 1.579867329432e+00 1.415476058302e+00 1.256979739279e+00 1.247054848978e+00 1.406339933033e+00 1.602499764978e+00 1.706289876285e+00 1.660751774385e+00 1.485777262297e+00 1.281308017865e+00 1.205078935541e+00 1.326298345364e+00 1.525526705816e+00 1.655234654148e+00 1.643019837812e+00 1.495682972509e+00 1.294960743354e+00 1.179892111851e+00 1.238625370571e+00 1.391439539558e+00 1.500935754423e+00 1.491617949394e+00 1.365665732231e+00 1.196611841179e+00 1.105518563067e+00 1.159800764706e+00 1.284639484868e+00 1.362271474567e+00 1.330609547707e+00 1.198797080770e+00 1.044090883930e+00 9.845233219734e-01 1.065821307379e+00 1.196757002471e+00 1.267947997217e+00 1.229344475411e+00 1.095477802268e+00 9.421116800607e-01 8.819484608321e-01 9.566498151698e-01 1.077323420358e+00 1.142283373385e+00 1.106988141925e+00 9.848940269998e-01 8.416833827411e-01 7.743915198268e-01 8.232520349686e-01 9.156576865274e-01 9.637469207837e-01 9.298031772528e-01 8.286502432578e-01 7.220824849842e-01 6.931706725792e-01 7.617408296303e-01 8.584471356463e-01 9.138582819529e-01 9.021517185716e-01 8.404928225812e-01 7.804847214848e-01 7.793671248325e-01 8.452799774485e-01 9.306336949421e-01 9.847193732170e-01 9.850210747487e-01 9.408191255950e-01 8.864341404131e-01 8.621091954833e-01 8.822121674514e-01 9.224998450694e-01 9.462707853156e-01 9.337901058679e-01 8.931384297533e-01 8.555497672037e-01 8.532389924694e-01 8.877269207058e-01 9.263254383497e-01 9.324538025909e-01 8.929699801927e-01 8.302843946030e-01 7.978107684014e-01 8.389101633622e-01 9.333645436548e-01 1.017628349313e+00 1.039374591734e+00 9.824984247532e-01 8.765024207241e-01 7.987418919326e-01 8.289550907616e-01 9.500589467255e-01 1.070047130234e+00 1.116165421338e+00 1.064528024620e+00 9.436204149070e-01 8.352581989182e-01 8.348090308027e-01 9.391162709111e-01 1.049260154351e+00 1.083101601961e+00 1.014959762293e+00 8.781670280593e-01 7.648506246595e-01 7.743289526458e-01 8.824393137558e-01 9.747518577073e-01 9.723428167537e-01 8.596605153794e-01 6.874716763954e-01 5.854161799156e-01 6.633479380601e-01 8.203115095042e-01 9.162851503851e-01 8.905344494939e-01 7.512252006451e-01 5.836573210022e-01 5.598089637359e-01 7.205500313407e-01 8.977502501059e-01 9.771599676594e-01 9.273923151157e-01 7.858768308986e-01 6.688566055049e-01 7.141780183916e-01 8.777280183243e-01 1.011379372982e+00 1.030362879252e+00 9.248891679600e-01 7.612976232098e-01 6.883748682059e-01 8.006669796882e-01 9.771087187182e-01 1.075988793943e+00 1.037001671876e+00 8.758117707942e-01 6.979013470978e-01 6.929418610827e-01 8.815729042254e-01 1.077730682950e+00 1.157471893625e+00 1.086519405424e+00 9.087865656778e-01 7.612399680059e-01 8.121073599171e-01 1.009154768992e+00 1.174431667613e+00 1.209762593139e+00 1.105815304670e+00 9.397597875794e-01 8.718848405154e-01 9.977983104882e-01 1.197018566694e+00 1.319082982873e+00 1.297265073350e+00 1.151387293018e+00 9.944192769462e-01 9.964037266933e-01 1.180230087413e+00 1.386920881872e+00 1.483868522771e+00 1.425423451402e+00 1.250195159879e+00 1.084027604802e+00 1.086217474939e+00 1.256085643476e+00 1.436883093296e+00 1.509699293984e+00 1.445460406294e+00 1.299303774335e+00 1.194624383855e+00 1.236550872665e+00 1.384624255774e+00 1.514673542926e+00 1.548648720768e+00 1.489076586200e+00 1.408910142047e+00 1.403061673995e+00 1.494487722725e+00 1.608509758039e+00 1.658303383215e+00 1.613198390622e+00 1.515838461644e+00 1.461338535842e+00 1.517184257635e+00 1.642832886794e+00 1.736082093527e+00 1.725892453530e+00 1.613547051546e+00 1.478454627972e+00 1.440613458844e+00 1.544518578542e+00 1.699939557017e+00 1.787810882210e+00 1.750413865944e+00 1.613402520135e+00 1.480843121550e+00 1.476066115669e+00 1.610382253896e+00 1.769131310823e+00 1.841444570968e+00 1.792112741224e+00 1.671227649760e+00 1.592429405260e+00 1.646614219960e+00 1.799096992932e+00 1.934178832475e+00 1.966725588346e+00 1.889182304017e+00 1.773595867417e+00 1.733628841577e+00 1.824170364625e+00 1.977399328345e+00 2.079454564064e+00 2.062251523910e+00 1.935240301345e+00 1.783555676658e+00 1.725879674984e+00 1.809316811762e+00 1.954919430078e+00 2.047991106226e+00 2.026495977584e+00 1.903406918494e+00 1.757138944054e+00 1.688802831767e+00 1.737523033073e+00 1.842454901664e+00 1.914947190479e+00 1.910665282729e+00 1.844742347611e+00 1.771824815111e+00 1.743286648589e+00 1.764599845101e+00 1.798628841348e+00 1.809875516315e+00 1.796427250105e+00 1.786167582587e+00 1.805285549726e+00 1.847235625204e+00 1.876640112393e+00 1.862553974546e+00 1.807028054427e+00 1.749294896065e+00 1.738475318792e+00 1.787048152795e+00 1.855016444392e+00 1.886309287013e+00 1.852258039057e+00 1.769820007789e+00 1.692096227539e+00 1.669926029139e+00 1.704739853129e+00 1.747861660650e+00 1.748384854237e+00 1.692700323976e+00 1.612306848437e+00 1.561015104948e+00 1.567707742986e+00 1.606547716904e+00 1.624751828051e+00 1.591139918212e+00 1.519763330336e+00 1.460983384780e+00 1.460036740075e+00 1.510086423725e+00 1.559368328191e+00 1.562826184274e+00 1.518178657580e+00 1.468032949672e+00 1.466770779534e+00 1.525590261100e+00 1.597996781762e+00 1.626715477712e+00 1.591231730273e+00 1.523983483341e+00 1.491580947113e+00 1.535843529383e+00 1.624632362853e+00 1.683322122663e+00 1.659710584226e+00 1.559781804006e+00 1.452400767996e+00 1.430309474418e+00 1.516871534584e+00 1.632712671491e+00 1.680195967537e+00 1.615897304679e+00 1.474407853691e+00 1.364763733380e+00 1.398326943614e+00 1.555121604522e+00 1.706344335820e+00 1.745641366472e+00 1.644388365057e+00 1.463105864619e+00 1.344261564307e+00 1.411240072226e+00 1.607287373723e+00 1.772918130189e+00 1.799458208224e+00 1.666980766603e+00 1.447719016980e+00 1.298988865427e+00 1.354503936665e+00 1.544596183723e+00 1.695773842907e+00 1.699691138232e+00 1.542819347106e+00 1.304863350215e+00 1.151714210558e+00 1.213855593364e+00 1.397570122116e+00 1.524627246393e+00 1.499129872939e+00 1.321099081511e+00 1.083803114169e+00 9.669756320740e-01 1.075181700122e+00 1.267411637669e+00 1.374548110015e+00 1.326665106061e+00 1.144203076308e+00 9.360671991074e-01 8.774690424194e-01 1.013409335651e+00 1.181836815955e+00 1.246907771072e+00 1.168198911197e+00 9.886047179227e-01 8.340098290909e-01 8.501901953883e-01 1.001238509075e+00 1.128633801636e+00 1.136418967781e+00 1.012618446211e+00 8.249381820377e-01 7.245360420323e-01 8.191029297466e-01 9.929906902383e-01 1.096821531056e+00 1.065596986206e+00 9.081400245867e-01 7.086857277235e-01 6.345553498911e-01 7.608947838903e-01 9.306650704227e-01 1.008882810062e+00 9.505202600614e-01 7.804100054540e-01 6.041544222300e-01 6.022843682395e-01 7.782450397190e-01 9.541668443956e-01 1.026464040648e+00 9.727915075143e-01 8.373445667773e-01 7.363157764300e-01 7.936673882631e-01 9.678128861711e-01 1.125014138196e+00 1.182186241805e+00 1.119183780712e+00 9.734991679038e-01 8.422014495727e-01 8.412083867992e-01 9.671381643328e-01 1.103051735758e+00 1.156473519585e+00 1.095165756137e+00 9.429832179798e-01 7.833966918864e-01 7.424310205196e-01 8.521847411738e-01 9.979960155399e-01 1.075906311120e+00
```
