## Supplementary Data 1 for "Heart cockle shells transmit sunlight to photosymbiotic algae using bundled fiber optic cables and condensing lenses": VaryPlanarvsColumnar_20percentlamellar_19April2023_transmissionlongaxis_efield_475nm.txt (part 2 of 6)

```
 1.075550593236e+00 1.038369903950e+00 9.978594641724e-01 9.747874496407e-01 9.775815794681e-01 9.912069333352e-01 9.672074053677e-01 8.776291120805e-01 7.902264975358e-01 7.885225554290e-01 8.687774580830e-01 9.447545304872e-01 9.516716656710e-01 8.867506146808e-01 8.055988706961e-01 7.846718551905e-01 8.376266713234e-01 9.008240093421e-01 9.188085754968e-01 8.918969283068e-01 8.689076346617e-01 8.971958884412e-01 9.629875101182e-01 1.008635756845e+00 9.950775401097e-01 9.336095202030e-01 8.820349036951e-01 8.960889222330e-01 9.616221231654e-01 1.013470042194e+00 1.007807227371e+00 9.550915598223e-01 9.128515475672e-01 9.344763815033e-01 1.003907692204e+00 1.056114272311e+00 1.046307367741e+00 9.819460230459e-01 9.188282295141e-01 9.179179248581e-01 9.771446602895e-01 1.037269564821e+00 1.052006554441e+00 1.023190289615e+00 9.923370296983e-01 9.997141438302e-01 1.040195670245e+00 1.089676521419e+00 1.136427104816e+00 1.148595136170e+00 1.120266264564e+00 1.041796543204e+00 9.731557088923e-01 9.949683477939e-01 1.083689225200e+00 1.149357001122e+00 1.143117490788e+00 1.093564606883e+00 1.081328433736e+00 1.151103812670e+00 1.250053900073e+00 1.295143039045e+00 1.255014265325e+00 1.176943806131e+00 1.161022151669e+00 1.255849482577e+00 1.390962738902e+00 1.466237228582e+00 1.440082651243e+00 1.351034728675e+00 1.295723480453e+00 1.342646174964e+00 1.448214046902e+00 1.514670327006e+00 1.489291595941e+00 1.399180192843e+00 1.334491336756e+00 1.368888649060e+00 1.470216911106e+00 1.542782604485e+00 1.526870951618e+00 1.438671633024e+00 1.358510026417e+00 1.363990785808e+00 1.441238171499e+00 1.504543121035e+00 1.491449848247e+00 1.410709771317e+00 1.335081196094e+00 1.339246899738e+00 1.413568519155e+00 1.476638122510e+00 1.510624468791e+00 1.514216972608e+00 1.477563871841e+00 1.416176655967e+00 1.341182463754e+00 1.257925347048e+00 1.230935640500e+00 1.263331574492e+00 1.293167582556e+00 1.265241092224e+00 1.181995519934e+00 1.106170935025e+00 1.108842308801e+00 1.184052509428e+00 1.255394283931e+00 1.262020017515e+00 1.203596325164e+00 1.136450708055e+00 1.127188977481e+00 1.180261348028e+00 1.235849903957e+00 1.242202513690e+00 1.200848897722e+00 1.160866741762e+00 1.169350096827e+00 1.214335919114e+00 1.238493248668e+00 1.202852379061e+00 1.125748378176e+00 1.077484811648e+00 1.114888453109e+00 1.205491136677e+00 1.264689524386e+00 1.238480670383e+00 1.137639710984e+00 1.034992592774e+00 1.014873022644e+00 1.076026383237e+00 1.133087653518e+00 1.117854695154e+00 1.030984087825e+00 9.416096717061e-01 9.355301534965e-01 1.011436542321e+00 1.082622038169e+00 1.092968632485e+00 1.070697825687e+00 1.028532949984e+00 9.930094873050e-01 9.904157405636e-01 1.026719121556e+00 1.084248334933e+00 1.140269030485e+00 1.184543905787e+00 1.179183962767e+00 1.160031811200e+00 1.145103369951e+00 1.166414055950e+00 1.210434037265e+00 1.241875732566e+00 1.247056887913e+00 1.247756745386e+00 1.276624330945e+00 1.335990373290e+00 1.389475094713e+00 1.396965760884e+00 1.350634866207e+00 1.286480820804e+00 1.262248242361e+00 1.302577179676e+00 1.369566594429e+00 1.404174808972e+00 1.378224412483e+00 1.312047505561e+00 1.259206256376e+00 1.259762076405e+00 1.297393124473e+00 1.319220286324e+00 1.289220156659e+00 1.215855250662e+00 1.144939549209e+00 1.120221280517e+00 1.136258536273e+00 1.145407945152e+00 1.109877764548e+00 1.034927399411e+00 9.663125234543e-01 9.504178327325e-01 9.800847348339e-01 1.002406906482e+00 9.773807119183e-01 9.122865446760e-01 8.585164741947e-01 8.657756750197e-01 9.190716216716e-01 9.542883952376e-01 9.244071607552e-01 8.330341326446e-01 7.389657613774e-01 7.220210657664e-01 7.879058278773e-01 8.565418199330e-01 8.586812160592e-01 7.795719718936e-01 6.620329383994e-01 5.933428563199e-01 6.245088364274e-01 6.915265080616e-01 7.078657714373e-01 6.401315581905e-01 5.145656497232e-01 4.196862438627e-01 4.473112028471e-01 5.376017908074e-01 5.820129535792e-01 5.348292626695e-01 4.062743763506e-01 2.690368322507e-01 2.768735052893e-01 3.970194622845e-01 4.784444155353e-01 4.690823607421e-01 3.741387875234e-01 2.556271343158e-01 2.597549140411e-01 3.842098679771e-01 4.882645094851e-01 5.163434756125e-01 4.663964849332e-01 3.785086432741e-01 3.344845856381e-01 3.831572220092e-01 4.595610476079e-01 4.965746411419e-01 4.756227946895e-01 4.172358519506e-01 3.711554743818e-01 3.819738458616e-01 4.275674788732e-01 4.670795162853e-01 4.712058633458e-01 4.399069102143e-01 3.987559501375e-01 3.835060751580e-01 4.058872683028e-01 4.467440745790e-01 4.641728103234e-01 4.465796451620e-01 4.071505097740e-01 3.750137845722e-01 3.712824181920e-01 3.853837010404e-01 3.906977010112e-01 3.731951315828e-01 3.395174251582e-01 3.098208201429e-01 2.987973375219e-01 2.991559591150e-01 2.930819165140e-01 2.738864857901e-01 2.519424911687e-01 2.434076410371e-01 2.485402871583e-01 2.488304222156e-01 2.273591173867e-01 1.818493659295e-01 1.286495366999e-01 1.059120942576e-01 1.289356687628e-01 1.562435219096e-01 1.642486876567e-01 1.543446608045e-01 1.408444066393e-01 1.380455701239e-01 1.467587697786e-01 1.613564508914e-01 1.831752709169e-01 2.147794083791e-01 2.493912969968e-01 2.749339958877e-01 2.860760044139e-01 2.924494607979e-01 3.137789403473e-01 3.561562463542e-01 3.988556319722e-01 4.104035737110e-01 4.102538653699e-01 3.764234281224e-01 3.480011275465e-01 3.726269668242e-01 4.400461355015e-01 4.976952089977e-01 5.104940728420e-01 4.788904849730e-01 4.409755465811e-01 4.499775686196e-01 5.087354473033e-01 5.649585617837e-01 5.766328561819e-01 5.438311776662e-01 5.136237405702e-01 5.461138758697e-01 6.332069159013e-01 7.078388092690e-01 7.184875324819e-01 6.598491838025e-01 5.828390902366e-01 5.765955232734e-01 6.621730279129e-01 7.561231231851e-01 7.828618206395e-01 7.282367823580e-01 6.527246950010e-01 6.705817725287e-01 8.069289012573e-01 9.555380260236e-01 1.020433360753e+00 9.711100009859e-01 8.529068023427e-01 7.881774358749e-01 8.736043337726e-01 1.032036124548e+00 1.131289482318e+00 1.108305216263e+00 9.893809280350e-01 8.937874959122e-01 9.497789777169e-01 1.098107034600e+00 1.284028552047e+00 1.302015725345e+00 1.159406771009e+00 9.715540264977e-01 9.517632297474e-01 1.153011544625e+00 1.373884417121e+00 1.449359383940e+00 1.329588181176e+00 1.079423812461e+00 9.049139857383e-01 1.021354403638e+00 1.286258523815e+00 1.457645177974e+00 1.430142298868e+00 1.220769665318e+00 9.764272088234e-01 9.556807235515e-01 1.189028531343e+00 1.425243126057e+00 1.501228308411e+00 1.388142441310e+00 1.172468846322e+00 1.045944592301e+00 1.145486626489e+00 1.342338774034e+00 1.452087246598e+00 1.402732837216e+00 1.236993861191e+00 1.096941887026e+00 1.126399944117e+00 1.278911966882e+00 1.394663744490e+00 1.384030354959e+00 1.264815120246e+00 1.149378271589e+00 1.166288950242e+00 1.300707569719e+00 1.419453325265e+00 1.428705631454e+00 1.330743070754e+00 1.233174997481e+00 1.287691319343e+00 1.459318999204e+00 1.623993715819e+00 1.687887492640e+00 1.625610648975e+00 1.479454599250e+00 1.351173411422e+00 1.349859725772e+00 1.475374977424e+00 1.620094677861e+00 1.655141975000e+00 1.587384123629e+00 1.498412203654e+00 1.483327007292e+00 1.558494005533e+00 1.654781200970e+00 1.706113666445e+00 1.702857985088e+00 1.682596776723e+00 1.687055918042e+00 1.720918765027e+00 1.755382087676e+00 1.766648427544e+00 1.760138739910e+00 1.760600830108e+00 1.782445900157e+00 1.813589117191e+00 1.830274325424e+00 1.822034513262e+00 1.799607633509e+00 1.781845820966e+00 1.777957755404e+00 1.784757934711e+00 1.799171071075e+00 1.824918489542e+00 1.861703100630e+00 1.892583162685e+00 1.891718897632e+00 1.850793590453e+00 1.799689379573e+00 1.793985518486e+00 1.860263720702e+00 1.951728957140e+00 1.998695573836e+00 1.957928607015e+00 1.847379005861e+00 1.747877324417e+00 1.749147560166e+00 1.852875360775e+00 1.964175134376e+00 1.987788254178e+00 1.899228166251e+00 1.763968084924e+00 1.705475274948e+00 1.789152748698e+00 1.934462091709e+00 2.005187401899e+00 1.923549325585e+00 1.711840513894e+00 1.500024235184e+00 1.463362812578e+00 1.618674135611e+00 1.793659990012e+00 1.837659117723e+00 1.710907299138e+00 1.488201387374e+00 1.338284732463e+00 1.388791204366e+00 1.547897149136e+00 1.636972050699e+00 1.565556783969e+00 1.361380519599e+00 1.167108500867e+00 1.162484468847e+00 1.327699940469e+00 1.473535989294e+00 1.475697317157e+00 1.329189873819e+00 1.144008202944e+00 1.100398728936e+00 1.242159909233e+00 1.406339750727e+00 1.447450597030e+00 1.329521144208e+00 1.130335424861e+00 1.030566208094e+00 1.148589993467e+00 1.353619378848e+00 1.470190466853e+00 1.424021027419e+00 1.273169003845e+00 1.119458215618e+00 1.076248796214e+00 1.160795313931e+00 1.273360480982e+00 1.319671460394e+00 1.270696966315e+00 1.162452503539e+00 1.078002938488e+00 1.089253119855e+00 1.179208464185e+00 1.267385051330e+00 1.292165093147e+00 1.242689178789e+00 1.156714454357e+00 1.100942354714e+00 1.122635800146e+00 1.203935648592e+00 1.286496037635e+00 1.324225432785e+00 1.303416291068e+00 1.239715073512e+00 1.167366757137e+00 1.123294765292e+00 1.127486069845e+00 1.171892213296e+00 1.228752454659e+00 1.267058402593e+00 1.264018958499e+00 1.212551404820e+00 1.128404421875e+00 1.053434173401e+00 1.038587869231e+00 1.097361956303e+00 1.184232719320e+00 1.234490493875e+00 1.206927620354e+00 1.103265356788e+00 9.778659525643e-01 9.267923926947e-01 1.002766333166e+00 1.139235655532e+00 1.232190147918e+00 1.219549139252e+00 1.097339149331e+00 9.267782694631e-01 8.348456940746e-01 9.129026838470e-01 1.076790717288e+00 1.190919671659e+00 1.182007453342e+00 1.044422999817e+00 8.414527502973e-01 7.164366937304e-01 7.901254771779e-01 9.605012012235e-01 1.070855729290e+00 1.047040460269e+00 8.867105073504e-01 6.573244762601e-01 5.273048703351e-01 6.372102532067e-01 8.219477820038e-01 9.173181062828e-01 8.675681712953e-01 6.876383173570e-01 4.755254131101e-01 4.614130360137e-01 6.671145235337e-01 8.569388187551e-01 9.188842457706e-01 8.268822001959e-01 6.202668547619e-01 4.484707113460e-01 5.525659124041e-01 8.037010033018e-01 9.904470956145e-01 1.031339220458e+00 9.139596889433e-01 6.883292537172e-01 5.076799162404e-01 5.932127626228e-01 8.252210392322e-01 9.950359507859e-01 1.021645268798e+00 8.988576561919e-01 6.877138587782e-01 5.486127120010e-01 6.477683572723e-01 8.508005821705e-01 9.816912145902e-01 9.731596863826e-01 8.345759012793e-01 6.594584297253e-01 6.385995574898e-01 8.264793085158e-01 1.042352163822e+00 1.153281832483e+00 1.112270855264e+00 9.435432829970e-01 7.624458317207e-01 7.712497024405e-01 9.927325651857e-01 1.233682475728e+00 1.358925890646e+00 1.318722299360e+00 1.133993389142e+00 9.101243860156e-01 8.465451401607e-01 1.026129643271e+00 1.269158395534e+00 1.412735014178e+00 1.390245673820e+00 1.211517249982e+00 9.676541964051e-01 8.478593935182e-01 9.809414291109e-01 1.214057072772e+00 1.366134207099e+00 1.358132373461e+00 1.193295369271e+00 9.569901995638e-01 8.322033455006e-01 9.537009373395e-01 1.179875016250e+00 1.331143010496e+00 1.329893383853e+00 1.183987718720e+00 9.864287224803e-01 9.114924713193e-01 1.048769262308e+00 1.258191358585e+00 1.382810618519e+00 1.354422093051e+00 1.188463693529e+00 9.907357845979e-01 9.457395950845e-01 1.116437002011e+00 1.339732437334e+00 1.462066009448e+00 1.420440223048e+00 1.233432412691e+00 1.008731478482e+00 9.385939984890e-01 1.100225336720e+00 1.325279024089e+00 1.453119582611e+00 1.421555641172e+00 1.253339798113e+00 1.057614455431e+00 1.007392814726e+00 1.156845076992e+00 1.357193754132e+00 1.466527486956e+00 1.432734997743e+00 1.288452989182e+00 1.147385630197e+00 1.152473264633e+00 1.314881590044e+00 1.502642691017e+00 1.601262353811e+00 1.572584889073e+00 1.453471078630e+00 1.343187226997e+00 1.346177037069e+00 1.465528591654e+00 1.604267489603e+00 1.672463312104e+00 1.641271382147e+00 1.545892840549e+00 1.465570158103e+00 1.468767116048e+00 1.547569140854e+00 1.631412413211e+00 1.658555862694e+00 1.616251691301e+00 1.542413669852e+00 1.499893362155e+00 1.525499636307e+00 1.595700929540e+00 1.655319189374e+00 1.667938191875e+00 1.638216273584e+00 1.603954268290e+00 1.605156303732e+00 1.648215588217e+00 1.701998739463e+00 1.729846853711e+00 1.719897647907e+00 1.692199278171e+00 1.682341285198e+00 1.710537572657e+00 1.762817219904e+00 1.805169585125e+00 1.812711819741e+00 1.786764091564e+00 1.751806561416e+00 1.735724290225e+00 1.746572690891e+00 1.767376774172e+00 1.774310675760e+00 1.758186500555e+00 1.730863388766e+00 1.713684183572e+00 1.716913841274e+00 1.729193246057e+00 1.728625691024e+00 1.703647270565e+00 1.664890450257e+00 1.638846091971e+00 1.645366649167e+00 1.677636340665e+00 1.707235027498e+00 1.708979445471e+00 1.681518816738e+00 1.649834586794e+00 1.646807656495e+00 1.683579064424e+00 1.736965315797e+00 1.769247755686e+00 1.757814445044e+00 1.711082889317e+00 1.664837092373e+00 1.657847837340e+00 1.698673301841e+00 1.757263496013e+00 1.791352255268e+00 1.776824332434e+00 1.720501776940e+00 1.654625743866e+00 1.615855302551e+00 1.618221748171e+00 1.643727658187e+00 1.661212950124e+00 1.651138229122e+00 1.615809888997e+00 1.574149598866e+00 1.547266397473e+00 1.544514148232e+00 1.560471389163e+00 1.583127466882e+00 1.602966072595e+00 1.615449202850e+00 1.619257940935e+00 1.615867466031e+00 1.611706006572e+00 1.618566173874e+00 1.647065473930e+00 1.695425328702e+00 1.745241709383e+00 1.771243289577e+00 1.758433322543e+00 1.715530970679e+00 1.675580505683e+00 1.676268048585e+00 1.726629470640e+00 1.794079394128e+00 1.829583108882e+00 1.802972687364e+00 1.723579151328e+00 1.640815962011e+00 1.615958277789e+00 1.667983803736e+00 1.750771721685e+00 1.795662824925e+00 1.762758716479e+00 1.663929086933e+00 1.560931636291e+00 1.530228018611e+00 1.593749886280e+00 1.693937675699e+00 1.753672113219e+00 1.734724832354e+00 1.655560347580e+00 1.579927752492e+00 1.572312269216e+00 1.637181990849e+00 1.716279756808e+00 1.749024426955e+00 1.719150745631e+00 1.662661726309e+00 1.640942901860e+00 1.684412151382e+00 1.758239211770e+00 1.797080860524e+00 1.761492377745e+00 1.667433405996e+00 1.583291631661e+00 1.582350842380e+00 1.666061325085e+00 1.757683412061e+00 1.776493838150e+00 1.694810984272e+00 1.556134430574e+00 1.461173989261e+00 1.490703699569e+00 1.607972550362e+00 1.698337501807e+00 1.675881075135e+00 1.531734691838e+00 1.348451016226e+00 1.279515151692e+00 1.403281222178e+00 1.605172472778e+00 1.726063042455e+00 1.681151970959e+00 1.478841440416e+00 1.234086079123e+00 1.159824252171e+00 1.347075154245e+00 1.612551052493e+00 1.765529070643e+00 1.722961008612e+00 1.501796099204e+00 1.226764727838e+00 1.127400864565e+00 1.307456081538e+00 1.568033419207e+00 1.708658967215e+00 1.648306338931e+00 1.409704916470e+00 1.125944617218e+00 1.037942439001e+00 1.231448004177e+00 1.482040964197e+00 1.596641679532e+00 1.507357991340e+00 1.248612232425e+00 9.706585817776e-01 9.340942553886e-01 1.170686443509e+00 1.420300148137e+00 1.512483440627e+00 1.399893229887e+00 1.132016359102e+00 8.775324684386e-01 8.985060835869e-01 1.161174107873e+00 1.401914142952e+00 1.477705325350e+00 1.357334605702e+00 1.097444176915e+00 8.598305325915e-01 8.717522369209e-01 1.093409859102e+00 1.291404369811e+00 1.340020807396e+00 1.218396004690e+00 9.887378915854e-01 8.043792342180e-01 8.362595708850e-01 1.014497019440e+00 1.151048076931e+00 1.152330985109e+00 1.017210979389e+00 8.288032005338e-01 7.532799016525e-01 8.798048425407e-01 1.071380368950e+00 1.185507305806e+00 1.167300862183e+00 1.035354390563e+00 8.792055853875e-01 8.381699973015e-01 9.578738056868e-01 1.124037307935e+00 1.225564930191e+00 1.221177491727e+00 1.131513269594e+00 1.027105383559e+00 9.941607240801e-01 1.056329115237e+00 1.150513867199e+00 1.203820019759e+00 1.185905188669e+00 1.114724873939e+00 1.044731629013e+00 1.032771976120e+00 1.086142093548e+00 1.156845216655e+00 1.190582068550e+00 1.161368564993e+00 1.078926818860e+00 9.853203459261e-01 9.385650281728e-01 9.701829692050e-01 1.052833871677e+00 1.130212907543e+00 1.159600785499e+00 1.127055676786e+00 1.049846929962e+00 9.748245083964e-01 9.597527245270e-01 1.024778693322e+00 1.128641900769e+00 1.209867860329e+00 1.227847805982e+00 1.177236916463e+00 1.091105816586e+00 1.032175025166e+00 1.051524487683e+00 1.134166804938e+00 1.214722714711e+00 1.236671451546e+00 1.182770498680e+00 1.081538754856e+00 9.989645042236e-01 9.951955879041e-01 1.058768140074e+00 1.118584717204e+00 1.114835021853e+00 1.036011135588e+00 9.268929509769e-01 8.738620083731e-01 9.276852526092e-01 1.032403856564e+00 1.095049288033e+00 1.064016673278e+00 9.506386991806e-01 8.381428161638e-01 8.491451855966e-01 9.971403264980e-01 1.164098180101e+00 1.246241256408e+00 1.204325549312e+00 1.067557285891e+00 9.400597273344e-01 9.565860714322e-01 1.118008042580e+00 1.291071084729e+00 1.368859629645e+00 1.317920125506e+00 1.179093230015e+00 1.064780814953e+00 1.093792510789e+00 1.245514097052e+00 1.390540976671e+00 1.432388969005e+00 1.351387431865e+00 1.209047778907e+00 1.135241965827e+00 1.223010932209e+00 1.402847636963e+00 1.538905119841e+00 1.550345763576e+00 1.438181304661e+00 1.290026075086e+00 1.253102687393e+00 1.392879170429e+00 1.601678853615e+00 1.739139002977e+00 1.734891545112e+00 1.605218596260e+00 1.454633363206e+00 1.434576023674e+00 1.592040975425e+00 1.806338686808e+00 1.936572006199e+00 1.915633332510e+00 1.765167971191e+00 1.594539600457e+00 1.556023857019e+00 1.697317582694e+00 1.899121529713e+00 2.019092829083e+00 1.989600176909e+00 1.833123044449e+00 1.657494667671e+00 1.608212103991e+00 1.730471962404e+00 1.912713286525e+00 2.020509180811e+00 1.992491045253e+00 1.855876762839e+00 1.715038040936e+00 1.693121336368e+00 1.812097873778e+00 1.968447738975e+00 2.048777690180e+00 2.007627713629e+00 1.881317026852e+00 1.770970027220e+00 1.775488652150e+00 1.891903275216e+00 2.020593743024e+00 2.066243221252e+00 1.998630604466e+00 1.863021965433e+00 1.759555163487e+00 1.772222294668e+00 1.881823859700e+00 1.988654684808e+00 2.007133444033e+00 1.915633319981e+00 1.762842996343e+00 1.646347864415e+00 1.644040273852e+00 1.733969716175e+00 1.821747198657e+00 1.831752007016e+00 1.750884662544e+00 1.629009373506e+00 1.550245945515e+00 1.566389646204e+00 1.644308381703e+00 1.706567121911e+00 1.703116341581e+00 1.640646459019e+00 1.574405077025e+00 1.566945846446e+00 1.628892795570e+00 1.708348263386e+00 1.743400016697e+00 1.709065675944e+00 1.630796119048e+00 1.569869867789e+00 1.578224793113e+00 1.649033609503e+00 1.725603548993e+00 1.754763772140e+00 1.721991633532e+00 1.655649722084e+00 1.607230271567e+00 1.611923106045e+00 1.658222179189e+00 1.703031677312e+00 1.711853789061e+00 1.682207622915e+00 1.641095759176e+00 1.622587438070e+00 1.638932788920e+00 1.671762538527e+00 1.692519577204e+00 1.687549183384e+00 1.666213502049e+00 1.650053658472e+00 1.652669186720e+00 1.668609596137e+00 1.682602742160e+00 1.687994626313e+00 1.694802922985e+00 1.718953025021e+00 1.762054116612e+00 1.803440563634e+00 1.814861642060e+00 1.784478150774e+00 1.731936629387e+00 1.702438945190e+00 1.733189256706e+00 1.814584442022e+00 1.893731515738e+00 1.915793273878e+00 1.859610828622e+00 1.752525663626e+00 1.662921868797e+00 1.657082631758e+00 1.735714640049e+00 1.830604465835e+00 1.867252437244e+00 1.813390698921e+00 1.693552687174e+00 1.580733141359e+00 1.553410356676e+00 1.623435328224e+00 1.724042139429e+00 1.778705730716e+00 1.754489611586e+00 1.672981827557e+00 1.594797179142e+00 1.577183024809e+00 1.623324016394e+00 1.683364690373e+00 1.706647522551e+00 1.681020203655e+00 1.636913366294e+00 1.620990077520e+00 1.651500668679e+00 1.697333026228e+00 1.707186233855e+00 1.652877337277e+00 1.553028063880e+00 1.470221422645e+00 1.469378152086e+00 1.551535334698e+00 1.648850179815e+00 1.688082928375e+00 1.637490524046e+00 1.519647946022e+00 1.403924846935e+00 1.367413950980e+00 1.424979018787e+00 1.514853941058e+00 1.565970205354e+00 1.549330982502e+00 1.485832993634e+00 1.427933872698e+00 1.418854243602e+00 1.453226079446e+00 1.486809658851e+00 1.482492295903e+00 1.440946120297e+00 1.400130830852e+00 1.404092261839e+00 1.457695387662e+00 1.518427956059e+00 1.535709652019e+00 1.489252919983e+00 1.403684438858e+00 1.338532903524e+00 1.344937381924e+00 1.412939100101e+00 1.480782619611e+00 1.491865757762e+00 1.430916221647e+00 1.331155854985e+00 1.258693860211e+00 1.263674135853e+00 1.328566698187e+00 1.388835227909e+00 1.393891379263e+00 1.337999158070e+00 1.260466439019e+00 1.220853902670e+00 1.248202864131e+00 1.311172096194e+00 1.353881621638e+00 1.344944947383e+00 1.295621872831e+00 1.250525565011e+00 1.252604930196e+00 1.300987853378e+00 1.352765876228e+00 1.365771641810e+00 1.331014036342e+00 1.278265758714e+00 1.255220555117e+00 1.284265297574e+00 1.337525862765e+00 1.364995907183e+00 1.337717958839e+00 1.269050620535e+00 1.210502527622e+00 1.214378769016e+00 1.278234458970e+00 1.343465652987e+00 1.349758929779e+00 1.275713495373e+00 1.153352858755e+00 1.063314457578e+00 1.081129176792e+00 1.188580664143e+00 1.294704624608e+00 1.325729038459e+00 1.261446372490e+00 1.138780411139e+00 1.041948939984e+00 1.048611690829e+00 1.143142893821e+00 1.238821493925e+00 1.269063285238e+00 1.223006060893e+00 1.143697697504e+00 1.102898621146e+00 1.138864167401e+00 1.212157004002e+00 1.250603640913e+00 1.211499368652e+00 1.106725302162e+00 1.005018862930e+00 9.953823437213e-01 1.090033684654e+00 1.204361219839e+00 1.250743818912e+00 1.191423510607e+00 1.047818056917e+00 9.034654826477e-01 8.739048405429e-01 9.802961657495e-01 1.117184713563e+00 1.187210193473e+00 1.156498450608e+00 1.052677454445e+00 9.556685806632e-01 9.525642456290e-01 1.044345717364e+00 1.148623640612e+00 1.195138133279e+00 1.168001882957e+00 1.104821083848e+00 1.072969257382e+00 1.111802930352e+00 1.188828004372e+00 1.238290841255e+00 1.220300655754e+00 1.145191752790e+00 1.071521178660e+00 1.068321475679e+00 1.142143055799e+00 1.226596097468e+00 1.252010890607e+00 1.193538885193e+00 1.084428712934e+00 1.008242859616e+00 1.037880115472e+00 1.145777949365e+00 1.237521292098e+00 1.244190792305e+00 1.157515549566e+00 1.036733849206e+00 9.906583297863e-01 1.077052503766e+00 1.220573116371e+00 1.309170569156e+00 1.282498554978e+00 1.151854738028e+00 1.009645274185e+00 1.000963101712e+00 1.160322130270e+00 1.356572122602e+00 1.460465550832e+00 1.414859741941e+00 1.239247997582e+00 1.041846723456e+00 1.003915365887e+00 1.180306969187e+00 1.409217560426e+00 1.538626774078e+00 1.505550525479e+00 1.328916409915e+00 1.113873022161e+00 1.038091965895e+00 1.176961664303e+00 1.384403438833e+00 1.504684448289e+00 1.474639825735e+00 1.319378175503e+00 1.150019455162e+00 1.122981798522e+00 1.269273656536e+00 1.449408036292e+00 1.532948311758e+00 1.473956997138e+00 1.313609070409e+00 1.176749755086e+00 1.202694747760e+00 1.375051479726e+00 1.547107418972e+00 1.606337619102e+00 1.523558208995e+00 1.354616012479e+00 1.232438305995e+00 1.279535914622e+00 1.453611156661e+00 1.608401484000e+00 1.642373579177e+00 1.537032848496e+00 1.357913730039e+00 1.242305997718e+00 1.300339535942e+00 1.472681934684e+00 1.614112077822e+00 1.632094686480e+00 1.516384468908e+00 1.337554193148e+00 1.229722969260e+00 1.288391615031e+00 1.447635149832e+00 1.571749489943e+00 1.580041148747e+00 1.471127905851e+00 1.317833503218e+00 1.239733980881e+00 1.303049580494e+00 1.438600370895e+00 1.532132673311e+00 1.521073278941e+00 1.414178655074e+00 1.284902826636e+00 1.235667584605e+00 1.305184024576e+00 1.422798256849e+00 1.493727873983e+00 1.471132118614e+00 1.369310774421e+00 1.254639278561e+00 1.210177731452e+00 1.262682226591e+00 1.355187231985e+00 1.413380613749e+00 1.401032837180e+00 1.329487696971e+00 1.246213820378e+00 1.206563262730e+00 1.231921741937e+00 1.294734443043e+00 1.351416103266e+00 1.375614207966e+00 1.365412552481e+00 1.335958566633e+00 1.309001364377e+00 1.304177055778e+00 1.332565053906e+00 1.391554194366e+00 1.463327206902e+00 1.520481804023e+00 1.537999200459e+00 1.507278569420e+00 1.446905165727e+00 1.401852948844e+00 1.417681105743e+00 1.497352504119e+00 1.593084624592e+00 1.645842237288e+00 1.623980802663e+00 1.540776412101e+00 1.453203461209e+00 1.430517193220e+00 1.491586828944e+00 1.582449115698e+00 1.631106288041e+00 1.602918398861e+00 1.520350383539e+00 1.453658041795e+00 1.469794473499e+00 1.560547470864e+00 1.648084679927e+00 1.658639601810e+00 1.572935133920e+00 1.443397626330e+00 1.379531610396e+00 1.458125474944e+00 1.624770482243e+00 1.756672654234e+00 1.767402878048e+00 1.643588477453e+00 1.455028123087e+00 1.345378564549e+00 1.424803764569e+00 1.624581767135e+00 1.790027478934e+00 1.821065769835e+00 1.702666931389e+00 1.505131138244e+00 1.370814965536e+00 1.415403134886e+00 1.582970910046e+00 1.723197780899e+00 1.737644185389e+00 1.615563638647e+00 1.431817221378e+00 1.323708064990e+00 1.381127317025e+00 1.530478440822e+00 1.632543060565e+00 1.606839688056e+00 1.458578002437e+00 1.277327415718e+00 1.205098227040e+00 1.300706331013e+00 1.456448204332e+00 1.538941608742e+00 1.488332322097e+00 1.328990600761e+00 1.165619208536e+00 1.136072072564e+00 1.260460927983e+00 1.412847141220e+00 1.477782550401e+00 1.418026096101e+00 1.274682442546e+00 1.153818954969e+00 1.159124896909e+00 1.272198556141e+00 1.380289715067e+00 1.399488955657e+00 1.318323379355e+00 1.196446988926e+00 1.136731361547e+00 1.194583037300e+00 1.308975840969e+00 1.381051958836e+00 1.360090171230e+00 1.264782344143e+00 1.175971821046e+00 1.185420075292e+00 1.296915630233e+00 1.423065468961e+00 1.481712867596e+00 1.447249706206e+00 1.356469685530e+00 1.291333922294e+00 1.319656634685e+00 1.424451566940e+00 1.528252327763e+00 1.570249989053e+00 1.541556026876e+00 1.482893208612e+00 1.455970399344e+00 1.491522894766e+00 1.560455220756e+00 1.608117841624e+00 1.604113590482e+00 1.562852824645e+00 1.532661812630e+00 1.555835628908e+00 1.625991663814e+00 1.693948601123e+00 1.712702849141e+00 1.671309292344e+00 1.602507001469e+00 1.564064713380e+00 1.593495487702e+00 1.671952659044e+00 1.745010125908e+00 1.770531673755e+00 1.744497260469e+00 1.699258829481e+00 1.679312070570e+00 1.704794896330e+00 1.755137039728e+00 1.792263244892e+00 1.794690993555e+00 1.772250411927e+00 1.755989065514e+00 1.770152718365e+00 1.808276781735e+00 1.838700779674e+00 1.832725540542e+00 1.787730906651e+00 1.730831053036e+00 1.700534714842e+00 1.714244020234e+00 1.751163337760e+00 1.771565543594e+00 1.749508938486e+00 1.690594938737e+00 1.627595671211e+00 1.595544556377e+00 1.600474384012e+00 1.613877368948e+00 1.600772136832e+00 1.550501569137e+00 1.486977536175e+00 1.452368050799e+00 1.468470324353e+00 1.510832702757e+00 1.530166891247e+00 1.494033383111e+00 1.412475617808e+00 1.339443618361e+00 1.338471154393e+00 1.418306586532e+00 1.518348815977e+00 1.566526424173e+00 1.528869080259e+00 1.427060789211e+00 1.334837411359e+00 1.334327258517e+00 1.432104531663e+00 1.548393071572e+00 1.597448840248e+00 1.542442817787e+00 1.410854784886e+00 1.291743669188e+00 1.286732488017e+00 1.401128479481e+00 1.533466062707e+00 1.582483582071e+00 1.506577525987e+00 1.336920466118e+00 1.181273012383e+00 1.175967024243e+00 1.329676831880e+00 1.507936172052e+00 1.589321224492e+00 1.526455354635e+00 1.350015207434e+00 1.173142115022e+00 1.152467422662e+00 1.314804600239e+00 1.517006096403e+00 1.626427697777e+00 1.591062778301e+00 1.438867715631e+00 1.274912767882e+00 1.239984120606e+00 1.367026315784e+00 1.535946166722e+00 1.621546498844e+00 1.572659752574e+00 1.419352348935e+00 1.268359365492e+00 1.250854837893e+00 1.379346216904e+00 1.529010587220e+00 1.582386011410e+00 1.497481589507e+00 1.316434416862e+00 1.165321181170e+00 1.185211500379e+00 1.355273963013e+00 1.521574359433e+00 1.567828346309e+00 1.462477561557e+00 1.260861118587e+00 1.107604422265e+00 1.152394860661e+00 1.347339639356e+00 1.520260959787e+00 1.558692272035e+00 1.440723891269e+00 1.233486456953e+00 1.092949595321e+00 1.159628247071e+00 1.359354733406e+00 1.516838619888e+00 1.528301150384e+00 1.381142407950e+00 1.153504035914e+00 1.016729253350e+00 1.107256940242e+00 1.316504318574e+00 1.460724530891e+00 1.444852360537e+00 1.265346436900e+00 1.010494960512e+00 8.745482663432e-01 9.986634931849e-01 1.227894815835e+00 1.370713557471e+00 1.346941038242e+00 1.168771513691e+00 9.422868966504e-01 8.684917621891e-01 1.033614059915e+00 1.259656816556e+00 1.383742591190e+00 1.347318735976e+00 1.178265409176e+00 9.924078818029e-01 9.637506697359e-01 1.125502695429e+00 1.318686069044e+00 1.409454519850e+00 1.352128844117e+00 1.179487067033e+00 1.001228749173e+00 9.665111334850e-01 1.096983475297e+00 1.255116645340e+00 1.324617836621e+00 1.268133476376e+00 1.117661313975e+00 9.649343570777e-01 9.209868097631e-01 1.000734858945e+00 1.106396825750e+00 1.152828156434e+00 1.118583338398e+00 1.038088031753e+00 9.776261665644e-01 9.848643295568e-01 1.042622307179e+00 1.097437019870e+00 1.116298637588e+00 1.105116260769e+00 1.095280687779e+00 1.112655441615e+00 1.152127836949e+00 1.185930789866e+00 1.192674700835e+00 1.174966762389e+00 1.155882683661e+00 1.158074738413e+00 1.181918507298e+00 1.206856489705e+00 1.213552970875e+00 1.201671239718e+00 1.188930742930e+00 1.192690490714e+00 1.210188310696e+00 1.219861670443e+00 1.203277957906e+00 1.165602539279e+00 1.137693912497e+00 1.151847629355e+00 1.205673075680e+00 1.258970922097e+00 1.268674102571e+00 1.221250419980e+00 1.146031410296e+00 1.104945765042e+00 1.142776715175e+00 1.234960220594e+00 1.314041013613e+00 1.330748960663e+00 1.283607889338e+00 1.220921127841e+00 1.212066205759e+00 1.282042870093e+00 1.381134925786e+00 1.438370627137e+00 1.418376213110e+00 1.342269982218e+00 1.281309069732e+00 1.306681548364e+00 1.411528862882e+00 1.516085638217e+00 1.544927741926e+00 1.474314845951e+00 1.345661032291e+00 1.255898975298e+00 1.289044891229e+00 1.417444421417e+00 1.535940513826e+00 1.564670153995e+00 1.489639973841e+00 1.366023628784e+00 1.296185012641e+00 1.347697245146e+00 1.473850013198e+00 1.573585612303e+00 1.584890700601e+00 1.515226803506e+00 1.435578170044e+00 1.434464836294e+00 1.529932050094e+00 1.647712941556e+00 1.700856166655e+00 1.653573373208e+00 1.539731644461e+00 1.452057198986e+00 1.477366524848e+00 1.600334333522e+00 1.720176000897e+00 1.748454957988e+00 1.658890457152e+00 1.496638466158e+00 1.366637789024e+00 1.366554105545e+00 1.478528222766e+00 1.592982768929e+00 1.622482436485e+00 1.548274929179e+00 1.419559824621e+00 1.329327449744e+00 1.344561903826e+00 1.435182260127e+00 1.516052128510e+00 1.531785891249e+00 1.486621395550e+00 1.432646687281e+00 1.427401463324e+00 1.478867438584e+00 1.540458702062e+00 1.562731320482e+00 1.535635505918e+00 1.494086268344e+00 1.488932006595e+00 1.536396781477e+00 1.598793968710e+00 1.622949998797e+00 1.586565255790e+00 1.516764336508e+00 1.474977463649e+00 1.503508800606e+00 1.576383008127e+00 1.623797218470e+00 1.594444300044e+00 1.493246172050e+00 1.388673686760e+00 1.374611638578e+00 1.473750579358e+00 1.603906762973e+00 1.665661010560e+00 1.613589465934e+00 1.478514652710e+00 1.366292212188e+00 1.394533672216e+00 1.557988091238e+00 1.734308163166e+00 1.814559335035e+00 1.762366498150e+00 1.622039978012e+00 1.507155841254e+00 1.529135692563e+00 1.675434954761e+00 1.827399610216e+00 1.884020378769e+00 1.818428351545e+00 1.682779260836e+00 1.585875829334e+00 1.613203369299e+00 1.732999337309e+00 1.836160329991e+00 1.841515773686e+00 1.741892199495e+00 1.606410039410e+00 1.545197703724e+00 1.611602032485e+00 1.737621431349e+00 1.812916070463e+00 1.776289555574e+00 1.644698062743e+00 1.509544627172e+00 1.485297481035e+00 1.592839637414e+00 1.731921181865e+00 1.793260586641e+00 1.733581435847e+00 1.590513380082e+00 1.470920728587e+00 1.481384661117e+00 1.610163447053e+00 1.741863250865e+00 1.777550557170e+00 1.691855169922e+00 1.540736290495e+00 1.442532580064e+00 1.488700845755e+00 1.633882599569e+00 1.751971441927e+00 1.752871973127e+00 1.623390870423e+00 1.433046577166e+00 1.318303678933e+00 1.377840551702e+00 1.543147931509e+00 1.668350342240e+00 1.660731841433e+00 1.509349702466e+00 1.287642759833e+00 1.148230715402e+00 1.213831484736e+00 1.405023282024e+00 1.556939343922e+00 1.573550229874e+00 1.445025640641e+00 1.244938836885e+00 1.124535060459e+00 1.204569985826e+00 1.409050853176e+00 1.579992102844e+00 1.624029331018e+00 1.528662829658e+00 1.357502415655e+00 1.240043116645e+00 1.287878248182e+00 1.459085794362e+00 1.618203594858e+00 1.668913635203e+00 1.587262655381e+00 1.420351514777e+00 1.278541238324e+00 1.275982889601e+00 1.405582304697e+00 1.549390411677e+00 1.606150363445e+00 1.542960598079e+00 1.398548964600e+00 1.274717230063e+00 1.278451270078e+00 1.404897850423e+00 1.543609575591e+00 1.596377664061e+00 1.530917995200e+00 1.388937249622e+00 1.279504556237e+00 1.311722777950e+00 1.467459551596e+00 1.623643582871e+00 1.676831407126e+00 1.592240544834e+00 1.412862597515e+00 1.262481817335e+00 1.283956675263e+00 1.469246842293e+00 1.669472656462e+00 1.759234039107e+00 1.690375020285e+00 1.494008000164e+00 1.285187177925e+00 1.231428152989e+00 1.381213067012e+00 1.591406345650e+00 1.713730127606e+00 1.682757749202e+00 1.514284226206e+00 1.301600134806e+00 1.194107056263e+00 1.271550639829e+00 1.434104767704e+00 1.539453008182e+00 1.516994662939e+00 1.376741630795e+00 1.201574462989e+00 1.118163858649e+00 1.183922422903e+00 1.309824489728e+00 1.377298275786e+00 1.331035693565e+00 1.189995765011e+00 1.042308933509e+00 1.005804734745e+00 1.102731275736e+00 1.227382190308e+00 1.276181681339e+00 1.210176745933e+00 1.057419438790e+00 9.100094063405e-01 8.838904966715e-01 9.866913876798e-01 1.105505688553e+00 1.145154126487e+00 1.075009667724e+00 9.247197623323e-01 7.803880143859e-01 7.490930606462e-01 8.354638897875e-01 9.339034993322e-01 9.613292162491e-01 8.962211754693e-01 7.725043691299e-01 6.734859957532e-01 6.835048750512e-01 7.812777157519e-01 8.751784161766e-01 9.064191245308e-01 8.679721671960e-01 7.970593631672e-01 7.584029689424e-01 7.942414440758e-01 8.778809446205e-01 9.507401630942e-01 9.753306811866e-01 9.490726296725e-01 8.992931825762e-01 8.668161456426e-01 8.755265868846e-01 9.112045554823e-01 9.389621506293e-01 9.346238033957e-01 8.995976063191e-01 8.592736995197e-01 8.460643615925e-01 8.704643890491e-01 9.090999712387e-01 9.266318651461e-01 9.029152846350e-01 8.468682113007e-01 7.981780157500e-01 8.057449584328e-01 8.782234542494e-01 9.703487104120e-01 1.026590906368e+00 1.015310551540e+00 9.409370714772e-01 8.496860610615e-01 8.185099865756e-01 8.891567642304e-01 1.012749998487e+00 1.109013105263e+00 1.127264687406e+00 1.060737491456e+00 9.491734052792e-01 8.722709342272e-01 8.961735444950e-01 9.933625740767e-01 1.077817848102e+00 1.087802994416e+00 1.012340671938e+00 8.936549146072e-01 8.168897246534e-01 8.445475056234e-01 9.331372598335e-01 9.889271945142e-01 9.540241090361e-01 8.284878322746e-01 6.787885911862e-01 6.326091760215e-01 7.387145412450e-01 8.785789374763e-01 9.398415513500e-01 8.794586722076e-01 7.195901755042e-01 5.657362406432e-01 5.915006530854e-01 7.759110118317e-01 9.454086937151e-01 1.003998863142e+00 9.321057428891e-01 7.783957622421e-01 6.718431011182e-01 7.415088575071e-01 9.147815629989e-01 1.043289083740e+00 1.051118430205e+00 9.370007536852e-01 7.764432151433e-01 7.200621560966e-01 8.409511007179e-01 1.010010552129e+00 1.093391573149e+00 1.037820106191e+00 8.670090921051e-01 6.983829168283e-01 7.197401637627e-01 9.185444090794e-01 1.106308916214e+00 1.168840729566e+00 1.079828940632e+00 8.932999553039e-01 7.603015608945e-01 8.401459082905e-01 1.047652775384e+00 1.204482882030e+00 1.221739921997e+00 1.099595608105e+00 9.287362507864e-01 8.820143511562e-01 1.034297160302e+00 1.239762412632e+00 1.349241081814e+00 1.303542734979e+00 1.133266393016e+00 9.711257848659e-01 1.003477952463e+00 1.222846880627e+00 1.443414183172e+00 1.532465152446e+00 1.450270448478e+00 1.245149408361e+00 1.062704406363e+00 1.084464455024e+00 1.289642302459e+00 1.492442889359e+00 1.568327201050e+00 1.491479333867e+00 1.324855390241e+00 1.206118781557e+00 1.253002039764e+00 1.416286347594e+00 1.556337604560e+00 1.589306420588e+00 1.519911642333e+00 1.429732775892e+00 1.424770320904e+00 1.528693002444e+00 1.655510464641e+00 1.708654144345e+00 1.654465826895e+00 1.539841501062e+00 1.472610059315e+00 1.533246855463e+00 1.677410453011e+00 1.788953968267e+00 1.787074404914e+00 1.669634763544e+00 1.519155263200e+00 1.467520935883e+00 1.571880876215e+00 1.738852621147e+00 1.838176688505e+00 1.804934244509e+00 1.663697632362e+00 1.524077868615e+00 1.519544481377e+00 1.664287308306e+00 1.834785081567e+00 1.910747631320e+00 1.852767243746e+00 1.714050330339e+00 1.621496021273e+00 1.682002733632e+00 1.858019416839e+00 2.016544339926e+00 2.058552037160e+00 1.969929692427e+00 1.825488197851e+00 1.756537463948e+00 1.841794218680e+00 2.014576683224e+00 2.142663034295e+00 2.140924879131e+00 2.009235364493e+00 1.833037879409e+00 1.747265208026e+00 1.823353322077e+00 1.984840373277e+00 2.099620237386e+00 2.089142655594e+00 1.957863050410e+00 1.787041629569e+00 1.696272497631e+00 1.746282492887e+00 1.873719278040e+00 1.969558570194e+00 1.971934940250e+00 1.889205991563e+00 1.784518288755e+00 1.732866067581e+00 1.759699976345e+00 1.822915624053e+00 1.864514772755e+00 1.861432006739e+00 1.834440839628e+00 1.823178704961e+00 1.846534534919e+00 1.884144930201e+00 1.898880352774e+00 1.872530590553e+00 1.822655576952e+00 1.790746033593e+00 1.806439917284e+00 1.857407047891e+00 1.900193165165e+00 1.897725308224e+00 1.845339561220e+00 1.772417639265e+00 1.721440095917e+00 1.713893944247e+00 1.732904332626e+00 1.743369090744e+00 1.724555428731e+00 1.684028213613e+00 1.646949444047e+00 1.630649518155e+00 1.627313565376e+00 1.613695668690e+00 1.576780965446e+00 1.529648249501e+00 1.503080721518e+00 1.515942724468e+00 1.552318416887e+00 1.574723656308e+00 1.558213365463e+00 1.512651600417e+00 1.478994027720e+00 1.495803744934e+00 1.558134629098e+00 1.619596626422e+00 1.635388004534e+00 1.597994559393e+00 1.545487150769e+00 1.536297402040e+00 1.593570161909e+00 1.675608307866e+00 1.714708311993e+00 1.671852524246e+00 1.565188151285e+00 1.469881586895e+00 1.470236757333e+00 1.569636682676e+00 1.680531977070e+00 1.711442304124e+00 1.628393167163e+00 1.474800131124e+00 1.366006095046e+00 1.409831003057e+00 1.573848310978e+00 1.724714865290e+00 1.759711660221e+00 1.655512420357e+00 1.476901756461e+00 1.365770414078e+00 1.436536812237e+00 1.627441993833e+00 1.783548205506e+00 1.801651587523e+00 1.666179214541e+00 1.452529366268e+00 1.316107748141e+00 1.378475527767e+00 1.563525025401e+00 1.703643981007e+00 1.696181812375e+00 1.531043486045e+00 1.290455204665e+00 1.141840820234e+00 1.211267528901e+00 1.398408225141e+00 1.525922191779e+00 1.500628349673e+00 1.323511055851e+00 1.086126977625e+00 9.641480177140e-01 1.064131299100e+00 1.252342683588e+00 1.361783334685e+00 1.322171655154e+00 1.151483721723e+00 9.506618253154e-01 8.808405083710e-01 9.932787222181e-01 1.145689429451e+00 1.207172781127e+00 1.136156128794e+00 9.711610972368e-01 8.264652828638e-01 8.326216859710e-01 9.627831426229e-01 1.075871220236e+00 1.082584334779e+00 9.722213958677e-01 8.085788979691e-01 7.247748924694e-01 8.065906289522e-01 9.554201934565e-01 1.042398864060e+00 1.010818412460e+00 8.726883690719e-01 7.089848374087e-01 6.584984324044e-01 7.653498876939e-01 9.021830124092e-01 9.583881128245e-01 8.982570181996e-01 7.516524216985e-01 6.207681563159e-01 6.423603773407e-01 7.942243908326e-01 9.376644695210e-01 9.906132078350e-01 9.394483778037e-01 8.311826490473e-01 7.683642536707e-01 8.354277475527e-01 9.860298653759e-01 1.115034923573e+00 1.156394992248e+00 1.096637097267e+00 9.723821457599e-01 8.668198908753e-01 8.673054618976e-01 9.674132026329e-01 1.076720461777e+00 1.119356289568e+00 1.067873834595e+00 9.431440974189e-01 8.139243865831e-01 7.752686720667e-01 8.540651268062e-01 9.699101171231e-01 1.037801895931e+00
 1.119918888950e+00 1.084699784716e+00 1.044613264110e+00 1.021251925480e+00 1.023867771906e+00 1.038561482892e+00 1.007448904318e+00 9.152378500986e-01 8.317068337259e-01 8.349649943570e-01 9.131192256769e-01 9.808877589622e-01 9.787808723702e-01 9.105459661538e-01 8.378665606414e-01 8.345471603399e-01 9.011803946191e-01 9.683381408569e-01 9.835158182586e-01 9.510906988442e-01 9.222446230800e-01 9.445661920934e-01 1.004156224381e+00 1.043849264345e+00 1.025871502598e+00 9.636332785662e-01 9.156383444089e-01 9.336802436750e-01 9.989315417676e-01 1.046442362179e+00 1.035613960140e+00 9.807795339090e-01 9.415755412279e-01 9.683040626371e-01 1.039761461196e+00 1.090206526172e+00 1.077797822501e+00 1.013998780953e+00 9.567428247636e-01 9.633184086396e-01 1.025666297055e+00 1.084051662179e+00 1.095441550040e+00 1.064838036727e+00 1.034335143344e+00 1.041012741848e+00 1.076356383125e+00 1.124683446818e+00 1.170149505218e+00 1.180879183656e+00 1.151672340834e+00 1.071842748561e+00 1.011196064289e+00 1.042316252627e+00 1.130394306342e+00 1.186073780336e+00 1.168008258852e+00 1.113515905532e+00 1.106963793556e+00 1.184766840601e+00 1.283955969051e+00 1.321325656949e+00 1.272553450162e+00 1.194473847681e+00 1.190744698141e+00 1.298459026445e+00 1.435439344857e+00 1.502094822625e+00 1.463970065167e+00 1.368903647403e+00 1.319845684791e+00 1.379839256468e+00 1.494040960388e+00 1.562401991992e+00 1.537312271915e+00 1.451696701399e+00 1.395382035353e+00 1.432715244480e+00 1.525817932378e+00 1.584181542707e+00 1.557401882644e+00 1.470120167705e+00 1.403893580143e+00 1.423427790081e+00 1.500351061100e+00 1.550174557078e+00 1.521748234197e+00 1.436303019560e+00 1.372586784927e+00 1.394953310474e+00 1.476070892864e+00 1.529386399676e+00 1.558966056901e+00 1.558660696038e+00 1.522454084703e+00 1.468348329472e+00 1.393349818837e+00 1.309144910411e+00 1.282956824255e+00 1.317083386450e+00 1.348138328270e+00 1.320639907051e+00 1.237802636123e+00 1.162616896904e+00 1.164500089985e+00 1.236691300227e+00 1.304253830049e+00 1.308206714005e+00 1.250289178567e+00 1.187862049918e+00 1.184555699519e+00 1.239825993796e+00 1.292543151580e+00 1.292919707910e+00 1.245647444266e+00 1.202866851107e+00 1.212251472904e+00 1.259067640701e+00 1.282976157466e+00 1.244148075718e+00 1.162313557814e+00 1.110664137306e+00 1.148274693360e+00 1.241905206172e+00 1.304560074861e+00 1.280732402229e+00 1.180677062747e+00 1.076223983013e+00 1.050252934666e+00 1.103381750602e+00 1.153867581568e+00 1.135478350024e+00 1.050308180024e+00 9.673613569955e-01 9.668849978961e-01 1.041471209289e+00 1.105297411199e+00 1.114972749123e+00 1.097247857897e+00 1.059662944424e+00 1.026991387360e+00 1.025141284233e+00 1.060743355719e+00 1.116985105525e+00 1.171319053714e+00 1.211074507198e+00 1.201453329728e+00 1.174987974456e+00 1.168081587405e+00 1.201391899902e+00 1.247902650740e+00 1.269681343667e+00 1.261178077228e+00 1.255812099366e+00 1.290951007475e+00 1.360602738394e+00 1.416536406262e+00 1.414877749320e+00 1.353739077125e+00 1.281410281216e+00 1.265480484966e+00 1.325026128406e+00 1.406536417274e+00 1.442906380264e+00 1.408436674569e+00 1.331898929384e+00 1.275878927925e+00 1.282321693942e+00 1.327757375834e+00 1.352980309812e+00 1.322320250219e+00 1.248650279594e+00 1.180916085470e+00 1.160004711513e+00 1.174633612257e+00 1.176639092612e+00 1.134196157839e+00 1.060801753887e+00 1.005511929719e+00 1.004966268766e+00 1.037545857810e+00 1.048599009488e+00 1.008288832979e+00 9.385553347078e-01 9.006582189894e-01 9.338080886280e-01 1.000414738402e+00 1.028709875914e+00 9.783029284259e-01 8.652924348199e-01 7.631487400021e-01 7.562836410679e-01 8.326824891552e-01 8.985163892029e-01 8.867485298492e-01 7.924485165603e-01 6.724497609742e-01 6.225591428753e-01 6.742212410249e-01 7.429462323731e-01 7.452422850151e-01 6.580797822302e-01 5.215979185154e-01 4.406850125200e-01 4.930715054764e-01 5.890195485536e-01 6.226874463995e-01 5.567496871319e-01 4.095632557630e-01 2.662720714381e-01 2.897775523001e-01 4.144937165626e-01 4.881659734457e-01 4.664756106648e-01 3.629961182850e-01 2.547706206878e-01 2.867034649604e-01 4.133582887297e-01 5.052600676964e-01 5.176065382916e-01 4.565389700985e-01 3.723856204276e-01 3.503800215544e-01 4.126257444289e-01 4.827277438597e-01 5.038719497050e-01 4.673237798288e-01 4.035294006847e-01 3.691588744880e-01 3.968885957971e-01 4.552954542387e-01 4.944227434390e-01 4.904030313262e-01 4.497496831533e-01 4.052225213195e-01 3.958401313573e-01 4.329293491014e-01 4.764750123283e-01 4.893518613800e-01 4.634804795953e-01 4.177098486713e-01 3.872482390069e-01 3.927531694611e-01 4.153883395092e-01 4.229633124406e-01 4.010990377369e-01 3.587323912100e-01 3.199972550251e-01 3.036338457372e-01 3.022819733135e-01 2.946475285170e-01 2.719416210245e-01 2.456971839402e-01 2.357628972496e-01 2.436178109311e-01 2.475518068407e-01 2.280484124249e-01 1.830300505173e-01 1.328980010924e-01 1.215124597210e-01 1.543042821378e-01 1.851147432181e-01 1.913319957986e-01 1.746743870784e-01 1.523355671959e-01 1.459561678148e-01 1.597691033840e-01 1.818353282987e-01 2.073074602623e-01 2.390984244986e-01 2.755392879154e-01 3.075765516371e-01 3.275597434791e-01 3.378582120154e-01 3.508606604262e-01 3.763543332396e-01 4.077704113887e-01 4.279016342160e-01 4.283281433536e-01 4.013528847357e-01 3.777518506044e-01 3.902253677200e-01 4.375621946661e-01 4.842453192308e-01 5.015977249656e-01 4.887332943173e-01 4.728062109045e-01 4.866637603650e-01 5.292452759215e-01 5.662319137173e-01 5.701604613273e-01 5.464422896340e-01 5.352046714806e-01 5.748969259480e-01 6.485104728127e-01 7.022038134333e-01 6.982167906670e-01 6.403245196634e-01 5.821879264547e-01 5.971627944617e-01 6.834932579032e-01 7.636090072910e-01 7.771234918990e-01 7.205337046472e-01 6.583337375815e-01 6.905884136063e-01 8.226692054522e-01 9.555275829052e-01 1.007242231597e+00 9.575526423081e-01 8.567954582328e-01 8.152959346665e-01 8.992090338517e-01 1.031709306972e+00 1.102558784356e+00 1.065914304101e+00 9.616007738890e-01 9.101667875352e-01 1.006565559318e+00 1.162253029415e+00 1.293420792616e+00 1.271044729139e+00 1.112270086405e+00 9.511482542946e-01 9.877978847640e-01 1.208658381702e+00 1.408016683708e+00 1.446654419435e+00 1.295669694089e+00 1.042142052548e+00 9.124034192386e-01 1.073815299007e+00 1.335151333660e+00 1.476256273268e+00 1.414160048435e+00 1.185317275251e+00 9.596259895566e-01 9.882880991364e-01 1.236741345018e+00 1.452152245557e+00 1.495217365560e+00 1.356373703692e+00 1.141584725988e+00 1.051390884316e+00 1.181859796882e+00 1.372705989635e+00 1.455442460659e+00 1.380277333731e+00 1.211588843162e+00 1.104871779312e+00 1.174391681994e+00 1.331087403412e+00 1.420319714166e+00 1.374938197626e+00 1.236675967379e+00 1.138182687469e+00 1.194275944388e+00 1.345798510185e+00 1.448793825473e+00 1.425710631108e+00 1.302277199916e+00 1.224714456603e+00 1.315330713945e+00 1.512629419915e+00 1.678963782514e+00 1.725972018432e+00 1.638534319017e+00 1.472251977614e+00 1.344443971479e+00 1.367837706527e+00 1.496615271117e+00 1.635716844085e+00 1.651314328088e+00 1.566933187455e+00 1.481784642558e+00 1.493901584235e+00 1.597372041615e+00 1.702106415119e+00 1.740491312803e+00 1.714689079192e+00 1.680136922872e+00 1.691116219866e+00 1.747089834076e+00 1.801853578032e+00 1.818318898754e+00 1.800665015962e+00 1.784304768787e+00 1.798563440121e+00 1.837497923938e+00 1.870245683666e+00 1.873770192332e+00 1.850653822275e+00 1.821872462417e+00 1.807425246311e+00 1.813699930498e+00 1.836849808640e+00 1.870698866527e+00 1.906059422513e+00 1.927053149510e+00 1.917826383772e+00 1.880119014852e+00 1.844496106512e+00 1.853709855407e+00 1.918386553862e+00 1.991590226201e+00 2.016570362544e+00 1.965319642820e+00 1.865634162451e+00 1.794617134854e+00 1.819805679609e+00 1.922873570258e+00 2.013902362632e+00 2.016107577855e+00 1.922225203872e+00 1.805982730347e+00 1.778312005086e+00 1.875000250874e+00 2.005518808208e+00 2.048690390033e+00 1.946973569935e+00 1.740711028802e+00 1.566779597076e+00 1.571229223551e+00 1.729598881348e+00 1.875895534819e+00 1.884327170798e+00 1.736530118128e+00 1.524810817742e+00 1.416678923193e+00 1.497823558289e+00 1.649478377495e+00 1.708505105215e+00 1.606039628117e+00 1.389418139345e+00 1.214974668324e+00 1.241715774080e+00 1.410506980296e+00 1.534205464420e+00 1.506066670624e+00 1.338910964316e+00 1.160859914588e+00 1.149883596256e+00 1.310643024310e+00 1.465949289653e+00 1.482895771055e+00 1.341958637151e+00 1.140271156644e+00 1.069605006496e+00 1.216174815489e+00 1.421325940809e+00 1.517048154423e+00 1.447560857485e+00 1.281916915686e+00 1.135304461849e+00 1.117551494660e+00 1.219727168879e+00 1.329078191452e+00 1.357584172360e+00 1.287811841948e+00 1.169148114998e+00 1.094907562403e+00 1.129181193494e+00 1.232856368777e+00 1.316355156831e+00 1.323105584163e+00 1.253201477471e+00 1.158338125264e+00 1.115482005423e+00 1.164010141657e+00 1.264891764259e+00 1.348886447796e+00 1.372397698214e+00 1.331011672841e+00 1.252709225033e+00 1.182513803767e+00 1.158010008476e+00 1.185329865580e+00 1.239901550424e+00 1.289009535413e+00 1.308479457916e+00 1.287237287517e+00 1.228847377784e+00 1.154301540885e+00 1.100720514435e+00 1.102618354811e+00 1.159057898877e+00 1.227893575907e+00 1.257689734934e+00 1.219140416522e+00 1.121922976332e+00 1.021164124209e+00 9.960419307292e-01 1.073034467235e+00 1.186784731947e+00 1.250985405561e+00 1.217825738605e+00 1.094681058470e+00 9.513911628237e-01 9.034401929046e-01 9.986917574267e-01 1.143633705657e+00 1.224305685427e+00 1.183886095277e+00 1.029704115600e+00 8.394612014214e-01 7.596504182499e-01 8.637501736433e-01 1.025873952262e+00 1.109480544343e+00 1.056061577234e+00 8.751172107872e-01 6.487718731865e-01 5.561851753991e-01 6.879920621627e-01 8.605933983991e-01 9.310013127193e-01 8.558685752918e-01 6.616384842218e-01 4.666442895724e-01 4.997300947085e-01 7.120593316201e-01 8.827333035816e-01 9.179938868400e-01 8.028114219169e-01 5.914382153453e-01 4.610730848255e-01 6.092072779996e-01 8.554386711093e-01 1.017742513766e+00 1.029190243580e+00 8.880396048865e-01 6.585935563179e-01 5.160990737390e-01 6.406049797421e-01 8.648553272408e-01 1.007068228971e+00 1.002284551641e+00 8.560743424022e-01 6.445994568128e-01 5.455875336634e-01 6.780689732313e-01 8.704652959743e-01 9.710739740036e-01 9.306774752035e-01 7.746872290512e-01 6.195278351932e-01 6.550333968764e-01 8.627359872619e-01 1.057125901261e+00 1.130172057312e+00 1.053303177697e+00 8.708455801240e-01 7.264206167252e-01 8.061667254188e-01 1.048488475910e+00 1.263215366374e+00 1.343153043008e+00 1.259132094695e+00 1.053497425073e+00 8.610149531629e-01 8.795623969119e-01 1.100385743132e+00 1.325615715810e+00 1.424171793523e+00 1.353055003349e+00 1.142981211935e+00 9.115032447702e-01 8.607516071382e-01 1.043762105054e+00 1.268350372828e+00 1.381739287181e+00 1.329241162310e+00 1.134241142897e+00 9.055970092704e-01 8.383668187758e-01 1.002209916833e+00 1.217243100222e+00 1.329414392679e+00 1.284794525457e+00 1.112144163778e+00 9.291995926949e-01 9.153107530112e-01 1.094036367746e+00 1.294183427425e+00 1.380701250742e+00 1.307949513673e+00 1.113067368779e+00 9.297554821778e-01 9.482261009005e-01 1.161385074948e+00 1.378102013501e+00 1.465492594014e+00 1.381445021573e+00 1.164959827986e+00 9.506582432044e-01 9.409285361922e-01 1.145826998064e+00 1.365458019174e+00 1.459611240163e+00 1.387232131306e+00 1.192245448167e+00 1.010053807686e+00 1.017609223603e+00 1.207950482599e+00 1.404204751699e+00 1.481453642311e+00 1.408624169188e+00 1.241510727012e+00 1.119381916042e+00 1.179204742370e+00 1.378309876856e+00 1.563335995705e+00 1.632207188200e+00 1.565701416596e+00 1.422963040458e+00 1.325093647213e+00 1.371961226737e+00 1.527111162898e+00 1.670243390364e+00 1.716092250786e+00 1.651499281253e+00 1.532108280371e+00 1.456003118038e+00 1.489709289289e+00 1.598145643703e+00 1.690081999577e+00 1.703339694122e+00 1.637236196413e+00 1.547642258265e+00 1.511707532533e+00 1.561451763526e+00 1.652339974279e+00 1.714567466402e+00 1.712071955583e+00 1.661174855645e+00 1.616590607448e+00 1.628599988345e+00 1.695646179568e+00 1.768013390754e+00 1.796493007486e+00 1.769033278541e+00 1.717019849558e+00 1.693658563642e+00 1.729912197889e+00 1.805040253357e+00 1.868287342278e+00 1.881864794777e+00 1.844277507714e+00 1.788058980787e+00 1.756159283303e+00 1.767813387649e+00 1.803752058542e+00 1.827916475281e+00 1.819316726071e+00 1.785575585521e+00 1.753697155240e+00 1.745751700471e+00 1.758665280526e+00 1.768814286400e+00 1.755671055852e+00 1.720652481193e+00 1.687182355911e+00 1.681319541026e+00 1.707108551611e+00 1.741915796437e+00 1.757265444538e+00 1.742823204157e+00 1.714526232560e+00 1.702352157890e+00 1.724277898576e+00 1.768355406581e+00 1.803026270527e+00 1.803774842617e+00 1.771569466820e+00 1.733069038858e+00 1.721774241904e+00 1.749713703040e+00 1.795948196840e+00 1.824771171403e+00 1.812777116994e+00 1.763158676923e+00 1.702719748782e+00 1.663967022246e+00 1.661051262894e+00 1.679810700590e+00 1.692591524990e+00 1.680631587343e+00 1.644965783004e+00 1.602931681040e+00 1.575103933998e+00 1.571466570566e+00 1.587115284572e+00 1.609371658708e+00 1.627355434796e+00 1.636052063869e+00 1.635622136854e+00 1.630375222091e+00 1.628773395777e+00 1.641560805984e+00 1.675030019773e+00 1.722743969263e+00 1.765052932413e+00 1.779747917564e+00 1.757401568110e+00 1.712309052851e+00 1.680084788454e+00 1.694867596821e+00 1.757196788109e+00 1.827950692538e+00 1.857425190162e+00 1.818895957410e+00 1.727159778470e+00 1.638125911348e+00 1.617767123595e+00 1.682913639749e+00 1.780001685405e+00 1.834452817359e+00 1.803604857595e+00 1.698338322843e+00 1.581615938986e+00 1.536014874245e+00 1.592722253124e+00 1.697355310602e+00 1.768620397004e+00 1.761868095132e+00 1.688928132973e+00 1.608302042238e+00 1.585812542054e+00 1.636256153037e+00 1.711020165022e+00 1.750826592580e+00 1.734135545907e+00 1.687975557836e+00 1.665274277505e+00 1.696577116646e+00 1.757318557546e+00 1.792517594809e+00 1.766201541324e+00 1.689948339669e+00 1.620010968176e+00 1.616162313399e+00 1.680629140534e+00 1.751932669336e+00 1.763383640304e+00 1.693530911734e+00 1.582595506983e+00 1.513925895716e+00 1.544422254981e+00 1.636248681733e+00 1.694787240451e+00 1.652463104228e+00 1.512298798945e+00 1.360837101924e+00 1.332350342372e+00 1.467083875937e+00 1.647764092115e+00 1.736224999932e+00 1.664095982971e+00 1.452007053372e+00 1.225549864760e+00 1.189755762871e+00 1.394713678927e+00 1.650113984964e+00 1.782518379721e+00 1.721423818946e+00 1.492893721517e+00 1.229031986621e+00 1.153322273286e+00 1.340789661695e+00 1.590371419843e+00 1.715412368722e+00 1.644411225550e+00 1.407476910824e+00 1.142869107577e+00 1.078054518183e+00 1.268947107839e+00 1.500108978466e+00 1.593951852624e+00 1.490678507344e+00 1.231476449562e+00 9.733012314329e-01 9.628818757968e-01 1.199114931149e+00 1.431950589581e+00 1.504831150525e+00 1.377716278617e+00 1.106480470883e+00 8.676807662357e-01 9.126981607612e-01 1.177983272597e+00 1.407482223303e+00 1.469333452875e+00 1.338982483025e+00 1.079116724408e+00 8.576775463623e-01 8.897028341647e-01 1.111625478363e+00 1.297802483421e+00 1.332131568322e+00 1.199638152714e+00 9.684947245521e-01 7.986178323330e-01 8.500852138723e-01 1.031560645443e+00 1.158700916509e+00 1.145116844740e+00 9.947153542314e-01 7.977734190538e-01 7.329624752731e-01 8.806316824197e-01 1.082652142902e+00 1.196040920470e+00 1.169668739333e+00 1.025711849641e+00 8.597940286512e-01 8.217440095595e-01 9.549342410748e-01 1.131042166174e+00 1.234596118667e+00 1.225297748027e+00 1.127018643649e+00 1.016604704557e+00 9.874235239249e-01 1.060533455899e+00 1.161976918540e+00 1.212433000559e+00 1.181222662428e+00 1.091634227027e+00 1.010535835798e+00 1.007594551670e+00 1.084687661243e+00 1.174633311034e+00 1.210406719765e+00 1.163397267012e+00 1.049623280731e+00 9.286022948188e-01 8.833977226974e-01 9.479042559783e-01 1.063816885953e+00 1.151220698703e+00 1.164306771853e+00 1.099171243553e+00 9.924935822744e-01 9.153277413668e-01 9.325875615723e-01 1.033694682664e+00 1.146486169385e+00 1.207717825928e+00 1.192456616815e+00 1.117481484406e+00 1.037270800924e+00 1.018248604284e+00 1.079633669257e+00 1.170686982882e+00 1.224431666985e+00 1.204727140540e+00 1.120269308370e+00 1.023740425149e+00 9.870181225502e-01 1.034875840503e+00 1.112530354930e+00 1.145760010185e+00 1.096832075570e+00 9.822262975300e-01 8.753302432265e-01 8.696129318942e-01 9.697609734005e-01 1.080226511656e+00 1.114069387934e+00 1.041528633381e+00 9.001509248364e-01 8.029506139904e-01 8.680338464576e-01 1.048945277047e+00 1.208343544922e+00 1.258687479571e+00 1.181320127962e+00 1.028365359086e+00 9.262461314835e-01 9.938209414055e-01 1.178075463071e+00 1.337124878361e+00 1.382688437888e+00 1.301619811770e+00 1.155520992543e+00 1.070621991967e+00 1.142018055059e+00 1.307280099844e+00 1.435233883375e+00 1.447663724909e+00 1.344772772412e+00 1.207033605219e+00 1.168170569320e+00 1.287313580878e+00 1.467124991662e+00 1.580163426858e+00 1.564262104946e+00 1.439632706729e+00 1.309806862456e+00 1.313564453846e+00 1.475518841251e+00 1.672585678547e+00 1.779723193582e+00 1.746288853684e+00 1.607847300257e+00 1.482629322112e+00 1.507071859765e+00 1.685738305821e+00 1.886086710045e+00 1.983722144311e+00 1.931412737212e+00 1.769554905175e+00 1.620319836929e+00 1.622539839341e+00 1.784739418039e+00 1.974904595182e+00 2.065746874327e+00 2.008728601433e+00 1.843575575217e+00 1.688081947759e+00 1.673346168354e+00 1.809866144571e+00 1.976338521094e+00 2.053714791192e+00 1.999928304172e+00 1.859427276448e+00 1.744569546218e+00 1.760727675978e+00 1.896077365555e+00 2.038046954407e+00 2.087390738642e+00 2.017725300721e+00 1.883175197370e+00 1.793737118101e+00 1.833307174774e+00 1.969708577159e+00 2.093115263766e+00 2.117476722236e+00 2.027638983129e+00 1.883293974405e+00 1.791107777618e+00 1.823493401406e+00 1.941273999702e+00 2.039137216574e+00 2.039686195886e+00 1.934079375611e+00 1.782778120645e+00 1.685515620594e+00 1.703617041647e+00 1.795025693154e+00 1.863891863231e+00 1.846854093308e+00 1.747324929836e+00 1.630426328977e+00 1.582312603799e+00 1.632281348872e+00 1.721008432093e+00 1.766343233833e+00 1.730149437369e+00 1.638398074184e+00 1.566552131802e+00 1.582908846289e+00 1.677906406052e+00 1.774676768265e+00 1.802706080240e+00 1.743311585508e+00 1.637721999822e+00 1.566578967678e+00 1.589381126346e+00 1.683671764669e+00 1.771686356150e+00 1.792197777641e+00 1.736666683540e+00 1.649701053451e+00 1.601264835973e+00 1.629893498837e+00 1.705066165851e+00 1.761459208811e+00 1.756001877723e+00 1.693733859024e+00 1.622653688247e+00 1.600532702231e+00 1.644458492365e+00 1.715330291292e+00 1.758488910982e+00 1.746868898797e+00 1.694587014761e+00 1.644401340960e+00 1.634959596034e+00 1.668550376801e+00 1.714235354976e+00 1.741726203318e+00 1.746883648169e+00 1.750068062115e+00 1.772631896640e+00 1.812008469510e+00 1.841547390391e+00 1.835544443835e+00 1.794987706514e+00 1.754466914114e+00 1.760096799105e+00 1.825894735705e+00 1.913826744006e+00 1.964083415936e+00 1.938337979226e+00 1.844366256293e+00 1.738498584597e+00 1.696719469533e+00 1.750366433843e+00 1.850669569360e+00 1.916127754343e+00 1.894529689549e+00 1.789598580653e+00 1.661368620448e+00 1.597232554519e+00 1.641279019416e+00 1.747314900797e+00 1.829876814459e+00 1.834267048089e+00 1.761832698348e+00 1.664302095564e+00 1.612413996822e+00 1.639487629208e+00 1.711418322357e+00 1.766615933163e+00 1.769725090675e+00 1.730608041051e+00 1.691074417741e+00 1.688049340688e+00 1.717643946207e+00 1.739280402828e+00 1.714716133359e+00 1.641470065208e+00 1.561046237013e+00 1.534245314307e+00 1.585512181477e+00 1.672634523941e+00 1.725763588777e+00 1.700020404650e+00 1.599576882968e+00 1.478810664885e+00 1.416778314529e+00 1.453573853678e+00 1.547776397794e+00 1.623188324416e+00 1.631982178864e+00 1.575926947525e+00 1.498892430945e+00 1.457369571526e+00 1.474744705577e+00 1.521939436114e+00 1.551527244625e+00 1.540185039386e+00 1.502933505189e+00 1.478693878407e+00 1.494837618973e+00 1.538768954797e+00 1.569798092081e+00 1.555487706143e+00 1.496783374650e+00 1.430394846995e+00 1.405254455950e+00 1.438935978992e+00 1.497836366516e+00 1.528882938186e+00 1.500566190807e+00 1.421228839893e+00 1.335925533904e+00 1.299358812522e+00 1.329118698394e+00 1.388397632016e+00 1.424364784108e+00 1.409419423600e+00 1.354091758151e+00 1.297502003001e+00 1.279131685012e+00 1.305282126610e+00 1.346380038349e+00 1.368574899424e+00 1.360681066796e+00 1.337919401614e+00 1.326216569735e+00 1.338034314132e+00 1.361405191838e+00 1.373863855439e+00 1.364489992286e+00 1.343472572450e+00 1.332738067124e+00 1.344128153613e+00 1.365496896523e+00 1.371258530819e+00 1.346224362098e+00 1.301446517095e+00 1.270528778964e+00 1.282359032393e+00 1.328883382594e+00 1.367624089334e+00 1.356052934313e+00 1.281492371836e+00 1.174813125445e+00 1.104128712596e+00 1.126426058988e+00 1.221919269038e+00 1.314033387310e+00 1.339013036422e+00 1.278597348773e+00 1.165501133418e+00 1.074337031998e+00 1.074631840743e+00 1.156944030148e+00 1.245979430588e+00 1.278976946316e+00 1.242490995254e+00 1.172781437731e+00 1.133077685560e+00 1.159670920027e+00 1.221291892263e+00 1.253303515779e+00 1.214572006501e+00 1.114795624234e+00 1.018590610486e+00 1.010808716702e+00 1.104283295319e+00 1.217950515665e+00 1.264370918107e+00 1.202882457483e+00 1.051125004191e+00 8.918331306457e-01 8.516141102740e-01 9.650269852039e-01 1.119149472661e+00 1.204525956033e+00 1.178386971856e+00 1.061452901293e+00 9.339721047138e-01 9.044669161535e-01 9.996059181856e-01 1.130009047348e+00 1.206207660172e+00 1.197106516102e+00 1.129651754343e+00 1.071555562786e+00 1.082560343338e+00 1.152914104941e+00 1.218163966705e+00 1.225975529241e+00 1.171501943828e+00 1.099871830812e+00 1.078372757742e+00 1.131739873918e+00 1.211047664551e+00 1.247265478318e+00 1.206505450897e+00 1.109498938135e+00 1.027994642981e+00 1.037374709614e+00 1.130342310305e+00 1.223739113604e+00 1.245329863917e+00 1.177738877868e+00 1.067508912716e+00 1.011015565087e+00 1.073000515642e+00 1.200288160821e+00 1.288714960468e+00 1.274582201253e+00 1.162274579600e+00 1.032986186028e+00 1.017960675026e+00 1.157779178721e+00 1.339718603898e+00 1.440039264570e+00 1.400319175273e+00 1.237166194556e+00 1.053257774659e+00 1.018031690003e+00 1.183455566656e+00 1.400143990231e+00 1.522027889718e+00 1.487269219084e+00 1.315360453640e+00 1.111711831176e+00 1.048665255182e+00 1.190284749988e+00 1.391857023691e+00 1.504313979812e+00 1.468760786490e+00 1.313953575662e+00 1.153965989146e+00 1.140445228106e+00 1.291801205394e+00 1.467390172120e+00 1.542906361088e+00 1.478611444487e+00 1.321996542222e+00 1.200891540733e+00 1.242778750747e+00 1.415604284683e+00 1.574929187451e+00 1.616736331806e+00 1.520548875686e+00 1.351889679803e+00 1.249056665230e+00 1.318831763803e+00 1.496762691842e+00 1.636894897612e+00 1.647924872379e+00 1.523257384827e+00 1.341957147775e+00 1.248910329511e+00 1.333832507229e+00 1.509510200160e+00 1.630776804143e+00 1.618017262182e+00 1.477280059053e+00 1.298702284294e+00 1.227135199417e+00 1.327766858550e+00 1.495919696587e+00 1.595529686393e+00 1.562536331526e+00 1.416987198741e+00 1.258210622439e+00 1.221287552432e+00 1.338325351266e+00 1.495014415025e+00 1.572215873223e+00 1.523123631569e+00 1.378973515718e+00 1.240042437964e+00 1.222081909933e+00 1.333588910017e+00 1.467067459174e+00 1.523412190915e+00 1.470208001194e+00 1.343081994865e+00 1.229898069590e+00 1.215957693806e+00 1.297272195258e+00 1.390483107155e+00 1.423801238762e+00 1.379644462765e+00 1.292453062293e+00 1.225438869594e+00 1.223904105310e+00 1.275432692444e+00 1.331840133814e+00 1.358897527199e+00 1.355502893791e+00 1.342599935608e+00 1.339634648466e+00 1.348415658748e+00 1.359618299719e+00 1.371784613087e+00 1.398096121887e+00 1.450687718738e+00 1.518783892921e+00 1.568694105079e+00 1.567835186733e+00 1.511433521553e+00 1.436747316582e+00 1.410448483710e+00 1.473535501698e+00 1.591932735854e+00 1.687524428616e+00 1.700249612739e+00 1.620839622823e+00 1.499001121453e+00 1.425628559302e+00 1.463435523335e+00 1.576122187592e+00 1.670492781520e+00 1.681498596922e+00 1.607937472915e+00 1.511752915865e+00 1.480873716529e+00 1.546734476532e+00 1.645801958889e+00 1.688449483052e+00 1.632010273766e+00 1.508826124445e+00 1.420960047497e+00 1.467360291033e+00 1.625192052768e+00 1.773791169659e+00 1.811358409027e+00 1.708328128336e+00 1.521253843827e+00 1.389240403238e+00 1.442998581781e+00 1.640040621858e+00 1.822598642620e+00 1.876100877827e+00 1.773548266300e+00 1.577021737587e+00 1.426706917779e+00 1.451584814373e+00 1.613692354587e+00 1.760766379291e+00 1.783806081423e+00 1.664575352769e+00 1.475870935225e+00 1.360131465199e+00 1.417512078390e+00 1.575802155568e+00 1.687100276605e+00 1.662947048925e+00 1.504889418412e+00 1.305141675989e+00 1.219290351003e+00 1.320650198111e+00 1.493989800952e+00 1.591531527071e+00 1.545515463053e+00 1.377807496283e+00 1.196061440092e+00 1.150625053064e+00 1.273834650022e+00 1.433192791414e+00 1.502623556747e+00 1.440669891371e+00 1.290432043226e+00 1.165435516275e+00 1.175833465104e+00 1.297145740400e+00 1.406454231520e+00 1.416358799593e+00 1.318917501961e+00 1.185084571304e+00 1.133338592932e+00 1.216934030593e+00 1.352215531192e+00 1.426586104689e+00 1.388705765182e+00 1.265965689625e+00 1.159088733394e+00 1.180727325702e+00 1.324368219784e+00 1.474995675526e+00 1.537144355752e+00 1.485592356571e+00 1.367991687146e+00 1.287250281373e+00 1.327074250458e+00 1.457739193261e+00 1.577997342429e+00 1.615951353137e+00 1.565610963427e+00 1.482575453105e+00 1.449421172751e+00 1.503575511219e+00 1.597881820238e+00 1.655498531873e+00 1.636508058029e+00 1.561537777938e+00 1.500765082797e+00 1.521409671424e+00 1.617874605013e+00 1.717387103614e+00 1.750320569531e+00 1.696492388876e+00 1.595356622307e+00 1.527797017730e+00 1.556123289794e+00 1.660146054794e+00 1.762060950581e+00 1.799676315846e+00 1.763003997108e+00 1.693962568384e+00 1.658225614643e+00 1.691688885155e+00 1.766939827702e+00 1.824847385949e+00 1.827491134023e+00 1.782818832802e+00 1.737225453536e+00 1.739318326556e+00 1.794255331712e+00 1.858013514407e+00 1.878381251451e+00 1.834210126138e+00 1.748838245049e+00 1.677652699487e+00 1.668352592399e+00 1.717121533432e+00 1.773313091024e+00 1.786096873024e+00 1.739097554560e+00 1.656484130900e+00 1.585703793875e+00 1.561506239380e+00 1.576049284776e+00 1.590397645450e+00 1.573100531149e+00 1.524721781619e+00 1.475018313989e+00 1.456372248759e+00 1.471428657606e+00 1.489710720255e+00 1.477892443201e+00 1.430203251354e+00 1.376851975217e+00 1.363534586726e+00 1.407694764671e+00 1.476204583625e+00 1.515808787193e+00 1.495825482656e+00 1.429178142372e+00 1.369109610956e+00 1.373021126322e+00 1.444903741331e+00 1.527373243762e+00 1.555223992211e+00 1.500952851086e+00 1.391971536447e+00 1.305207933481e+00 1.317092921766e+00 1.420363660146e+00 1.528316639357e+00 1.557666679450e+00 1.476765535428e+00 1.319451527236e+00 1.185932538737e+00 1.190442223351e+00 1.330451435254e+00 1.487267418153e+00 1.555280587782e+00 1.494826351631e+00 1.337468327523e+00 1.186082777682e+00 1.171110292407e+00 1.310107983104e+00 1.483661050234e+00 1.578175230706e+00 1.549455335576e+00 1.425246910535e+00 1.297529312291e+00 1.276532905343e+00 1.381010413552e+00 1.515641705696e+00 1.579967961700e+00 1.534029650817e+00 1.408566240482e+00 1.295711377207e+00 1.293477065320e+00 1.400492031883e+00 1.516806582836e+00 1.549576572629e+00 1.468494713494e+00 1.316337752585e+00 1.201587347429e+00 1.227662520681e+00 1.367757636568e+00 1.499391255020e+00 1.529041464625e+00 1.434868939249e+00 1.271298862631e+00 1.159937632710e+00 1.204909492180e+00 1.359615912619e+00 1.490710301888e+00 1.508592705041e+00 1.400627000903e+00 1.233131516662e+00 1.137634534293e+00 1.206920522738e+00 1.369176783775e+00 1.486084253258e+00 1.475401957232e+00 1.333831837567e+00 1.139962177896e+00 1.043019385579e+00 1.134424697462e+00 1.311234157269e+00 1.422767136738e+00 1.391885132748e+00 1.223251337190e+00 1.005864828489e+00 9.087709474294e-01 1.024101374166e+00 1.215410011606e+00 1.325758738885e+00 1.289950563386e+00 1.127721771331e+00 9.454622297957e-01 9.118207834399e-01 1.066285692252e+00 1.255485430651e+00 1.347128276312e+00 1.296374029445e+00 1.138514871504e+00 9.891318051365e-01 9.940463823919e-01 1.152416887775e+00 1.320463633504e+00 1.386596274790e+00 1.316880320447e+00 1.149803586114e+00 9.933000609623e-01 9.764052942252e-01 1.099734986234e+00 1.236350057933e+00 1.286114418348e+00 1.221167043796e+00 1.078284199710e+00 9.469422282833e-01 9.205809472767e-01 9.952988750593e-01 1.079929642700e+00 1.104623113607e+00 1.059577025477e+00 9.869749973079e-01 9.517936633081e-01 9.844242730465e-01 1.049981642678e+00 1.094589887007e+00 1.095272266683e+00 1.070490733863e+00 1.062231891615e+00 1.097119329078e+00 1.158780013753e+00 1.207073487617e+00 1.215107175268e+00 1.187023990662e+00 1.153520438369e+00 1.148058026686e+00 1.176926417507e+00 1.215457277789e+00 1.234786930193e+00 1.226334248338e+00 1.205466473840e+00 1.195849186428e+00 1.206148331272e+00 1.221665885784e+00 1.220989395309e+00 1.198626908942e+00 1.172792052963e+00 1.171175542355e+00 1.202454924272e+00 1.243590324234e+00 1.260311222649e+00 1.236343089475e+00 1.188048025185e+00 1.157443342036e+00 1.178535695765e+00 1.240994720171e+00 1.299974467084e+00 1.318032560288e+00 1.293111138537e+00 1.261074732071e+00 1.269941546093e+00 1.333081799036e+00 1.412244916056e+00 1.454433498559e+00 1.434134690786e+00 1.371706970010e+00 1.326361767689e+00 1.352754207910e+00 1.442874977220e+00 1.531948277971e+00 1.557667430630e+00 1.500329310436e+00 1.394486876110e+00 1.317015629034e+00 1.332838921066e+00 1.425703182071e+00 1.517408703293e+00 1.543738326268e+00 1.493192902982e+00 1.409459466366e+00 1.365911247018e+00 1.404233683944e+00 1.490391084692e+00 1.555263958370e+00 1.558155737186e+00 1.512444716342e+00 1.475726891866e+00 1.503269596532e+00 1.589929963591e+00 1.673851519380e+00 1.694850050222e+00 1.637856563152e+00 1.545149829291e+00 1.496779705295e+00 1.545058439412e+00 1.655073450058e+00 1.741081714358e+00 1.739304513878e+00 1.642369064996e+00 1.503958787637e+00 1.416552524041e+00 1.440133104699e+00 1.535825545046e+00 1.612608910300e+00 1.610129127342e+00 1.529077664460e+00 1.425771679264e+00 1.377287934950e+00 1.414065066337e+00 1.489415001338e+00 1.535572345701e+00 1.523015921936e+00 1.474995214840e+00 1.446314702830e+00 1.473482524411e+00 1.536394048008e+00 1.581725550805e+00 1.574800995620e+00 1.527491768483e+00 1.491227721566e+00 1.513534497227e+00 1.586139365321e+00 1.650645814996e+00 1.653299812467e+00 1.586393647485e+00 1.498682028385e+00 1.468245590293e+00 1.529454782100e+00 1.628674776329e+00 1.678770173942e+00 1.629488362324e+00 1.498914034305e+00 1.377035749595e+00 1.375335058874e+00 1.504430964620e+00 1.655158794423e+00 1.717051280296e+00 1.648177562854e+00 1.491533081174e+00 1.371884256196e+00 1.417685054745e+00 1.605881072793e+00 1.793365471229e+00 1.866701408848e+00 1.794899875450e+00 1.634300678314e+00 1.515602124598e+00 1.557587929041e+00 1.729797362891e+00 1.894646392678e+00 1.946736634747e+00 1.863424144068e+00 1.706443219202e+00 1.598216181633e+00 1.632046358322e+00 1.766842275529e+00 1.880258795117e+00 1.886414810093e+00 1.780281844888e+00 1.636885249143e+00 1.572608538757e+00 1.641173973802e+00 1.768725223523e+00 1.840915799293e+00 1.797647267250e+00 1.661273358130e+00 1.530505801407e+00 1.520768598354e+00 1.641602666410e+00 1.783177318355e+00 1.836114511835e+00 1.762276958850e+00 1.607846714831e+00 1.489779435869e+00 1.515977925849e+00 1.661041355481e+00 1.798740057377e+00 1.829641932383e+00 1.733425534076e+00 1.574232107977e+00 1.478499394291e+00 1.536092505088e+00 1.690205594997e+00 1.808109225956e+00 1.800483863731e+00 1.659295927819e+00 1.462711380309e+00 1.355512454829e+00 1.431377646086e+00 1.607155998402e+00 1.731577888810e+00 1.713809124757e+00 1.547826020139e+00 1.314892217449e+00 1.176924911518e+00 1.254814178706e+00 1.455296892819e+00 1.607916514770e+00 1.617907685380e+00 1.479153514013e+00 1.270646181985e+00 1.149063415952e+00 1.233565409998e+00 1.440788333432e+00 1.610416315996e+00 1.651038003709e+00 1.554126250918e+00 1.387878026021e+00 1.282199603318e+00 1.338768250288e+00 1.508276990618e+00 1.659313938651e+00 1.701814558640e+00 1.617614331051e+00 1.458733674910e+00 1.334618875772e+00 1.345269280736e+00 1.471307633919e+00 1.600102562450e+00 1.640064566145e+00 1.566065588643e+00 1.423035449178e+00 1.313543948505e+00 1.331838183038e+00 1.458180323990e+00 1.583509406224e+00 1.618319426889e+00 1.538963819929e+00 1.395322212056e+00 1.300315745778e+00 1.351562307375e+00 1.513312193336e+00 1.660947814288e+00 1.698581244194e+00 1.600288769875e+00 1.418804663526e+00 1.285298326146e+00 1.331876566059e+00 1.527450592029e+00 1.720226522628e+00 1.792896426651e+00 1.706007740674e+00 1.500331036663e+00 1.301228638662e+00 1.273727370131e+00 1.440895496572e+00 1.648886605165e+00 1.756233210693e+00 1.705866204589e+00 1.522058397369e+00 1.307317813925e+00 1.214496608069e+00 1.307534038462e+00 1.471487838196e+00 1.566188630760e+00 1.528504525329e+00 1.376626570053e+00 1.201449975946e+00 1.130564743147e+00 1.206425697111e+00 1.328548106801e+00 1.382070955056e+00 1.320712718272e+00 1.174267497648e+00 1.040858944854e+00 1.031954084699e+00 1.142421101226e+00 1.256896196186e+00 1.280740054597e+00 1.187193985975e+00 1.018779020255e+00 8.842969100710e-01 8.959059959935e-01 1.022226645651e+00 1.134657903694e+00 1.147637667325e+00 1.044017822702e+00 8.694714048473e-01 7.314336475648e-01 7.402531258703e-01 8.565620006509e-01 9.535090872480e-01 9.581522263973e-01 8.645080170945e-01 7.252369507439e-01 6.439757201657e-01 6.934374127298e-01 8.090627934606e-01 8.912625366588e-01 8.955486235314e-01 8.335007822954e-01 7.625070563169e-01 7.547946391056e-01 8.253984277375e-01 9.168090600059e-01 9.694452080875e-01 9.614288794167e-01 9.107572249656e-01 8.633259510807e-01 8.613424444129e-01 9.033786021261e-01 9.487426827222e-01 9.593221724215e-01 9.257002176605e-01 8.706895027042e-01 8.363004982957e-01 8.502751665776e-01 8.967463107999e-01 9.331742652747e-01 9.272418931799e-01 8.760602359521e-01 8.103876698289e-01 7.834040312422e-01 8.279037839224e-01 9.175581790351e-01 9.958020639871e-01 1.020506526845e+00 9.808363987217e-01 9.017503874386e-01 8.416594610599e-01 8.602587861409e-01 9.556422605861e-01 1.066033736733e+00 1.130726896178e+00 1.121352664069e+00 1.047913875905e+00 9.579157387995e-01 9.182163917837e-01 9.595629791317e-01 1.039971087615e+00 1.092185379375e+00 1.076643011115e+00 9.979084002594e-01 9.043442151837e-01 8.653462711347e-01 9.058402554989e-01 9.716218724765e-01 9.897839816751e-01 9.239411852132e-01 7.917776079290e-01 6.746551896823e-01 6.828125926521e-01 8.065524556532e-01 9.260018139230e-01 9.532817896070e-01 8.618796551320e-01 6.885705183387e-01 5.582648168777e-01 6.290372827029e-01 8.251467421543e-01 9.816381373571e-01 1.019112026821e+00 9.286887764438e-01 7.693637900723e-01 6.789464389295e-01 7.696378033641e-01 9.463283269048e-01 1.066548643393e+00 1.063995319983e+00 9.457390674528e-01 7.949517707964e-01 7.578544502484e-01 8.835891590459e-01 1.041486667616e+00 1.108143649075e+00 1.037863114466e+00 8.622694153767e-01 7.081974848923e-01 7.525181473071e-01 9.541302085214e-01 1.129644720393e+00 1.174715204787e+00 1.070587872755e+00 8.809211559096e-01 7.676729326157e-01 8.732478095217e-01 1.085830822676e+00 1.232351170097e+00 1.233173523595e+00 1.097336260342e+00 9.275626368948e-01 9.034345747038e-01 1.076022992377e+00 1.283108506030e+00 1.379885243158e+00 1.313980458173e+00 1.124999549531e+00 9.614483489838e-01 1.018463051977e+00 1.261028421184e+00 1.487154453991e+00 1.566188097177e+00 1.463555757037e+00 1.235817800197e+00 1.045248887713e+00 1.088237384068e+00 1.320538068240e+00 1.535520220940e+00 1.607683360110e+00 1.515605986911e+00 1.330503726347e+00 1.204434999353e+00 1.264128537795e+00 1.445733879188e+00 1.594445438308e+00 1.622961696083e+00 1.539502808492e+00 1.435586757221e+00 1.430640244285e+00 1.549527445841e+00 1.692717438501e+00 1.752302642017e+00 1.690531061345e+00 1.557139437074e+00 1.472443748541e+00 1.533405518113e+00 1.694865369943e+00 1.826254320135e+00 1.835640033183e+00 1.715654791934e+00 1.549519024731e+00 1.479969773940e+00 1.580596923339e+00 1.758571496675e+00 1.872347481120e+00 1.848163391929e+00 1.706786640213e+00 1.559661899549e+00 1.549195917550e+00 1.697720107057e+00 1.877923410080e+00 1.960881733643e+00 1.901285293203e+00 1.751564092586e+00 1.646180773251e+00 1.706082342072e+00 1.896618287401e+00 2.073501371071e+00 2.126127393387e+00 2.033207191970e+00 1.868483477771e+00 1.774060152845e+00 1.849620072585e+00 2.034652124290e+00 2.184037358357e+00 2.198509110328e+00 2.068825171632e+00 1.877755554373e+00 1.769262843796e+00 1.834658500825e+00 2.004562388696e+00 2.135638229888e+00 2.136344081805e+00 2.003333963925e+00 1.817634906586e+00 1.710053203956e+00 1.758089675728e+00 1.899344509970e+00 2.010816351843e+00 2.017682072050e+00 1.922749445906e+00 1.794581477482e+00 1.725980622137e+00 1.758851841611e+00 1.846507390781e+00 1.911926759486e+00 1.915544518658e+00 1.873019830465e+00 1.834908875985e+00 1.842220236888e+00 1.888738423755e+00 1.931172584081e+00 1.932182503543e+00 1.890196953599e+00 1.839482746418e+00 1.823087602707e+00 1.854397162029e+00 1.904463879485e+00 1.929566890859e+00 1.905270575130e+00 1.840040814679e+00 1.767411971500e+00 1.722397483925e+00 1.716046480188e+00 1.731180742693e+00 1.742305661132e+00 1.735619826139e+00 1.712519481830e+00 1.680390960690e+00 1.643358400682e+00 1.602200099738e+00 1.561958618227e+00 1.536100629426e+00 1.537554103424e+00 1.562821546495e+00 1.588639066125e+00 1.588430424254e+00 1.554198126049e+00 1.507234971997e+00 1.487275678010e+00 1.518779242585e+00 1.583274730851e+00 1.634494598007e+00 1.637880844269e+00 1.597027614911e+00 1.554886155789e+00 1.563031887125e+00 1.630050652804e+00 1.707235454892e+00 1.731956969279e+00 1.675104689067e+00 1.563950106828e+00 1.477471107606e+00 1.492252212821e+00 1.597852644995e+00 1.703087437407e+00 1.722170302461e+00 1.628286425285e+00 1.470371149419e+00 1.365137140787e+00 1.413864912828e+00 1.576724520154e+00 1.721997238613e+00 1.752710808984e+00 1.650692806800e+00 1.483101028578e+00 1.386270560701e+00 1.460318451271e+00 1.640617949294e+00 1.782174194533e+00 1.790358838459e+00 1.654971353560e+00 1.453599745446e+00 1.335182996942e+00 1.403566991774e+00 1.578290172193e+00 1.702726563501e+00 1.682838933295e+00 1.512987755310e+00 1.276883230992e+00 1.137872061591e+00 1.210285685364e+00 1.391379256371e+00 1.511763296691e+00 1.484126836398e+00 1.311842670883e+00 1.084772889218e+00 9.687540710947e-01 1.060407068434e+00 1.235793121155e+00 1.338521210625e+00 1.302214693388e+00 1.144728405507e+00 9.604960655104e-01 8.926739620914e-01 9.859985333254e-01 1.117922237295e+00 1.169982399768e+00 1.103736944253e+00 9.555392900609e-01 8.279554231022e-01 8.301767246448e-01 9.381596525069e-01 1.032251593486e+00 1.034627485378e+00 9.382941361768e-01 8.031382758101e-01 7.398312037820e-01 8.072172808850e-01 9.245958921835e-01 9.885043863324e-01 9.540451151201e-01 8.380507176206e-01 7.161267251216e-01 6.920993767432e-01 7.789085027812e-01 8.785367696021e-01 9.090871116001e-01 8.484998423660e-01 7.330728453331e-01 6.538550200817e-01 6.946413204135e-01 8.164514769937e-01 9.208522321211e-01 9.514017298219e-01 9.062802568883e-01 8.332222431834e-01 8.106995364122e-01 8.804572349826e-01 9.976240530552e-01 1.089148088810e+00 1.111052543374e+00 1.059776200139e+00 9.697474561068e-01 9.022758494582e-01 9.073423340041e-01 9.738170583349e-01 1.044203694625e+00 1.068619335217e+00 1.029178975060e+00 9.425030682773e-01 8.554486070373e-01 8.244155224463e-01 8.665455250220e-01 9.397403706042e-01 9.895797701259e-01
 1.161548881789e+00 1.127424266248e+00 1.087155776071e+00 1.063611111556e+00 1.066754066218e+00 1.083693617854e+00 1.047763563720e+00 9.558553528413e-01 8.783718018270e-01 8.858610753718e-01 9.596365589548e-01 1.017789789882e+00 1.007611597987e+00 9.402172859141e-01 8.822875145146e-01 9.004398433470e-01 9.802639474167e-01 1.048877103848e+00 1.058281178501e+00 1.017525391150e+00 9.805920751552e-01 9.957261592643e-01 1.048873596934e+00 1.082892607676e+00 1.060853059832e+00 9.978535162984e-01 9.526976651879e-01 9.735250881214e-01 1.037765706082e+00 1.080873920268e+00 1.064920194846e+00 1.007279509162e+00 9.690076202261e-01 9.979405731686e-01 1.069438439641e+00 1.117774722881e+00 1.103795957322e+00 1.042323243432e+00 9.922998393140e-01 1.006284931130e+00 1.070522692248e+00 1.125547070876e+00 1.131987333011e+00 1.098384179671e+00 1.068107674101e+00 1.075931807807e+00 1.110402933372e+00 1.161364428510e+00 1.209334609581e+00 1.222802907529e+00 1.187552040451e+00 1.107500050687e+00 1.055546846675e+00 1.096825725442e+00 1.185174839723e+00 1.231060290195e+00 1.199711204813e+00 1.136661402585e+00 1.130749401001e+00 1.212623935025e+00 1.310896767329e+00 1.341538640284e+00 1.285707937852e+00 1.207914264223e+00 1.213595511896e+00 1.329327457718e+00 1.464200611722e+00 1.520247422552e+00 1.469974962561e+00 1.370098266211e+00 1.329003210881e+00 1.402794348526e+00 1.525235489695e+00 1.595014325465e+00 1.570263744212e+00 1.489601863175e+00 1.441890578068e+00 1.482083719937e+00 1.566984431186e+00 1.611473328208e+00 1.574841026434e+00 1.490181487750e+00 1.439042819914e+00 1.472161601067e+00 1.547934913060e+00 1.584334284234e+00 1.541979504910e+00 1.454559428544e+00 1.405091567518e+00 1.445027714476e+00 1.530471568249e+00 1.576438460764e+00 1.600576451415e+00 1.596451672127e+00 1.561284980305e+00 1.515021528521e+00 1.438102882191e+00 1.354171133800e+00 1.331249150192e+00 1.369496052990e+00 1.403628475174e+00 1.378291181598e+00 1.297759319914e+00 1.224718645782e+00 1.225789298809e+00 1.293143019151e+00 1.354179245892e+00 1.352582470896e+00 1.292467768414e+00 1.232391667360e+00 1.233470792143e+00 1.290494645507e+00 1.340487369479e+00 1.334825646643e+00 1.280795482640e+00 1.233611954500e+00 1.242554087324e+00 1.291373267592e+00 1.317052761559e+00 1.278359484555e+00 1.195014069524e+00 1.140753124221e+00 1.175583122277e+00 1.267492008607e+00 1.329865897810e+00 1.307177579365e+00 1.209729600481e+00 1.108112552346e+00 1.081663540704e+00 1.129703555543e+00 1.173678282924e+00 1.150838369206e+00 1.065827320234e+00 9.880157814895e-01 9.926756660885e-01 1.066757687392e+00 1.124912196303e+00 1.138946639233e+00 1.127932831865e+00 1.096226251666e+00 1.066801055662e+00 1.065277556520e+00 1.099414509954e+00 1.153564030684e+00 1.204635573827e+00 1.230725176236e+00 1.218554634767e+00 1.188595823788e+00 1.189703642887e+00 1.232459243900e+00 1.278351908028e+00 1.288548192402e+00 1.265887486112e+00 1.254784357253e+00 1.295897038361e+00 1.373820168403e+00 1.429419036785e+00 1.416652234418e+00 1.340352764992e+00 1.261078246203e+00 1.254861665011e+00 1.332472076388e+00 1.424803777862e+00 1.459247739842e+00 1.414612133627e+00 1.329078519718e+00 1.273831049878e+00 1.289990875675e+00 1.344274603230e+00 1.371461461456e+00 1.338099985186e+00 1.263281729301e+00 1.200173025901e+00 1.186418169306e+00 1.203367877024e+00 1.201212065862e+00 1.153915582590e+00 1.083302254379e+00 1.041174393739e+00 1.054275026451e+00 1.088482425506e+00 1.088447155160e+00 1.033771656235e+00 9.600062950010e-01 9.365196143803e-01 9.909931830806e-01 1.066982131312e+00 1.087974677541e+00 1.019780868424e+00 8.895288446101e-01 7.831570971000e-01 7.862519551658e-01 8.696205874717e-01 9.301788038910e-01 9.050518524892e-01 7.993013881040e-01 6.824593788602e-01 6.528961160595e-01 7.190882076921e-01 7.836791248286e-01 7.699822450838e-01 6.662415019194e-01 5.272075691728e-01 4.689034377869e-01 5.415244288341e-01 6.342444612599e-01 6.504294677817e-01 5.626691613496e-01 3.995542508294e-01 2.646440603831e-01 3.158338697668e-01 4.406241003263e-01 4.998067089942e-01 4.604459967813e-01 3.474804336473e-01 2.586928810126e-01 3.236922752216e-01 4.508270482563e-01 5.274842961168e-01 5.207688790426e-01 4.467701484046e-01 3.681394687077e-01 3.699852248887e-01 4.438117514378e-01 5.062987065030e-01 5.111238592164e-01 4.599712801072e-01 3.945281972741e-01 3.760731795724e-01 4.228444352172e-01 4.893277813343e-01 5.243058207441e-01 5.100789444664e-01 4.601818115630e-01 4.149765754930e-01 4.115555403307e-01 4.596318161017e-01 5.036486949046e-01 5.099026103184e-01 4.752277105462e-01 4.253837437006e-01 4.013075592983e-01 4.194212340534e-01 4.506950817135e-01 4.594477534288e-01 4.333173649086e-01 3.852691824906e-01 3.436673812095e-01 3.284624593280e-01 3.289510325050e-01 3.205345284017e-01 2.940207935267e-01 2.629909798787e-01 2.505802143842e-01 2.592350134483e-01 2.647041082539e-01 2.454757570906e-01 2.003259002711e-01 1.538700805193e-01 1.504188777362e-01 1.869453411716e-01 2.173026098113e-01 2.187252298506e-01 1.935489939290e-01 1.638058557069e-01 1.603137265711e-01 1.865209576239e-01 2.196068231425e-01 2.487099960520e-01 2.779165089149e-01 3.118645596209e-01 3.459659238006e-01 3.707167914669e-01 3.819546258402e-01 3.859680959539e-01 3.949821274986e-01 4.168520738115e-01 4.589946179437e-01 4.504830329092e-01 4.355219549583e-01 4.184163618158e-01 4.178012301249e-01 4.406648714413e-01 4.713368301773e-01 4.907457697165e-01 4.956916271018e-01 5.002848810374e-01 5.195084812440e-01 5.491788580471e-01 5.691494337766e-01 5.659859701321e-01 5.503018331430e-01 5.539784124430e-01 5.970834471826e-01 6.574514307870e-01 6.925699846136e-01 6.771558563869e-01 6.234761921108e-01 5.854851679735e-01 6.186999804260e-01 7.045630753155e-01 7.735314822569e-01 7.785409520119e-01 7.242698384982e-01 6.741913781602e-01 7.114172326594e-01 8.307052559781e-01 9.450123220623e-01 9.855719719540e-01 9.404634573349e-01 8.611094165911e-01 8.405785185970e-01 9.184048180147e-01 1.023479750402e+00 1.067555154999e+00 1.021554607199e+00 9.359231242523e-01 9.235527057739e-01 1.047419811284e+00 1.253081426543e+00 1.295979565321e+00 1.230603999113e+00 1.062174870279e+00 9.331576985447e-01 1.015883063976e+00 1.242754491981e+00 1.416295444875e+00 1.421172629379e+00 1.247946403394e+00 1.004622468486e+00 9.265313009654e-01 1.120132182618e+00 1.367566720757e+00 1.475773275738e+00 1.383305667656e+00 1.145710585239e+00 9.521476026388e-01 1.027476761094e+00 1.278625137596e+00 1.466273858689e+00 1.475680742832e+00 1.316269029534e+00 1.112223733303e+00 1.063426096930e+00 1.217223215076e+00 1.394491791571e+00 1.447654943602e+00 1.349421968461e+00 1.185404930824e+00 1.118178952372e+00 1.222970024718e+00 1.377109663746e+00 1.437387865085e+00 1.358864928271e+00 1.206579222846e+00 1.130316695309e+00 1.222779922826e+00 1.384581302794e+00 1.469048672366e+00 1.415962533888e+00 1.275010774262e+00 1.215206345930e+00 1.340164778306e+00 1.556727940003e+00 1.720194924933e+00 1.749953076695e+00 1.641281649108e+00 1.462254831358e+00 1.342472814056e+00 1.388454889357e+00 1.524255236693e+00 1.645050974859e+00 1.637052779745e+00 1.538955611478e+00 1.464527706363e+00 1.507006103549e+00 1.633592578240e+00 1.738362704480e+00 1.757642665179e+00 1.707716971936e+00 1.661728764669e+00 1.683127945215e+00 1.761034654724e+00 1.831083518714e+00 1.846820721185e+00 1.815133013891e+00 1.783220429264e+00 1.793134653119e+00 1.841243587282e+00 1.887728795847e+00 1.899255015684e+00 1.874528588616e+00 1.838875315978e+00 1.820846727407e+00 1.831250985046e+00 1.861883918301e+00 1.898202765314e+00 1.927531544242e+00 1.939335167351e+00 1.927587925870e+00 1.899735924274e+00 1.881198508524e+00 1.899970446521e+00 1.955812108706e+00 2.007802982579e+00 2.013652221386e+00 1.958962896980e+00 1.876852190277e+00 1.834648933621e+00 1.877070923900e+00 1.973103828555e+00 2.042814092746e+00 2.027849624638e+00 1.935307047211e+00 1.841345616739e+00 1.838983782182e+00 1.938946907586e+00 2.049191923522e+00 2.066331539981e+00 1.952733377213e+00 1.763907087517e+00 1.634632399470e+00 1.673797169382e+00 1.825685635105e+00 1.938429455850e+00 1.912183968855e+00 1.750178184067e+00 1.559440687867e+00 1.496127850301e+00 1.600656916426e+00 1.737846339909e+00 1.764025829030e+00 1.632948877364e+00 1.412235009722e+00 1.267727461586e+00 1.327242385242e+00 1.495359208249e+00 1.593175377235e+00 1.533460122968e+00 1.347976654376e+00 1.182036346309e+00 1.204102590179e+00 1.379148750010e+00 1.522427712078e+00 1.515268304221e+00 1.354898271140e+00 1.156785275344e+00 1.116360143528e+00 1.283533345559e+00 1.481558239440e+00 1.553462222757e+00 1.460632433784e+00 1.285618390294e+00 1.152616067972e+00 1.161248107073e+00 1.275691968815e+00 1.376294204351e+00 1.384228185623e+00 1.294611233218e+00 1.170323598829e+00 1.112077133788e+00 1.169984564056e+00 1.282916547440e+00 1.356923516451e+00 1.343176496310e+00 1.253961786930e+00 1.155160643929e+00 1.130886511835e+00 1.206385460806e+00 1.321545633424e+00 1.401127180227e+00 1.407217615096e+00 1.346138492155e+00 1.258501736984e+00 1.198028322968e+00 1.197335572868e+00 1.244844023702e+00 1.302455640703e+00 1.337389028843e+00 1.335011099066e+00 1.297014317929e+00 1.237268628469e+00 1.179145879104e+00 1.149787367484e+00 1.164887924017e+00 1.212733749749e+00 1.258287051392e+00 1.265297073388e+00 1.217671772925e+00 1.132789148129e+00 1.062607471310e+00 1.064036481542e+00 1.139202927455e+00 1.226729358935e+00 1.259060325198e+00 1.204957238056e+00 1.085249481991e+00 9.767538503576e-01 9.743970256092e-01 1.083378093427e+00 1.206759594574e+00 1.251579431752e+00 1.178919779689e+00 1.012017247151e+00 8.450058523663e-01 8.173532859939e-01 9.471688499974e-01 1.096054251697e+00 1.149044991366e+00 1.064206058742e+00 8.654884269559e-01 6.535523461098e-01 6.087363356381e-01 7.575484024193e-01 9.122662631874e-01 9.530954074296e-01 8.503124041581e-01 6.449228827732e-01 4.796495592572e-01 5.590315764349e-01 7.702679968482e-01 9.170880886277e-01 9.224878158462e-01 7.835262793151e-01 5.730346687758e-01 4.934498906191e-01 6.761587906540e-01 9.118420650164e-01 1.046293720378e+00 1.026037549719e+00 8.611581645715e-01 6.336273650342e-01 5.396630307204e-01 6.988972155211e-01 9.122343325942e-01 1.025491129486e+00 9.892051894228e-01 8.218981205202e-01 6.175577193838e-01 5.647412649010e-01 7.210232454804e-01 8.972477533966e-01 9.665663476615e-01 8.965702842336e-01 7.298632038387e-01 6.055223864826e-01 6.905507717704e-01 9.023414885193e-01 1.067520298998e+00 1.100238390084e+00 9.896011711633e-01 8.023369008872e-01 7.095025927946e-01 8.527114502711e-01 1.100369962740e+00 1.280944842198e+00 1.312575259539e+00 1.186189432651e+00 9.679455306627e-01 8.238614791730e-01 9.233446359305e-01 1.167913907031e+00 1.365687279101e+00 1.415549084365e+00 1.296772876085e+00 1.062485011491e+00 8.601173989629e-01 8.872282615722e-01 1.106637830677e+00 1.312533495900e+00 1.382689970451e+00 1.285637139013e+00 1.066100891901e+00 8.592951313168e-01 8.592311749338e-01 1.055912814915e+00 1.251965395673e+00 1.321647314345e+00 1.233788728063e+00 1.039172559006e+00 8.821189191292e-01 9.327091292981e-01 1.141795804731e+00 1.325782036673e+00 1.373011313500e+00 1.258723874969e+00 1.041931235081e+00 8.847291312489e-01 9.662508879196e-01 1.206901099262e+00 1.407858432971e+00 1.458117356776e+00 1.334704279334e+00 1.097105645326e+00 9.075525620331e-01 9.617647681769e-01 1.195958139565e+00 1.400187768763e+00 1.457054827989e+00 1.345333408726e+00 1.130635611269e+00 9.752599864284e-01 1.044748538423e+00 1.265649073969e+00 1.449922291484e+00 1.492297708512e+00 1.381828121185e+00 1.197913444572e+00 1.104216199639e+00 1.218751611848e+00 1.445323704481e+00 1.620990348078e+00 1.657908395898e+00 1.554902184293e+00 1.393276116057e+00 1.314603138978e+00 1.406145824009e+00 1.590650398416e+00 1.732284291436e+00 1.753322398847e+00 1.655945703553e+00 1.515768867106e+00 1.448540982600e+00 1.514083639155e+00 1.648258575776e+00 1.743469454108e+00 1.740063960511e+00 1.649930799577e+00 1.546614354372e+00 1.520084997485e+00 1.594004582260e+00 1.701972642660e+00 1.762318932385e+00 1.741522103436e+00 1.668518813042e+00 1.615421550706e+00 1.641415045111e+00 1.733370543436e+00 1.821783329057e+00 1.846776446536e+00 1.798172991694e+00 1.720239791427e+00 1.685241906783e+00 1.734146044002e+00 1.835421840712e+00 1.919084612489e+00 1.935355220511e+00 1.882024536081e+00 1.801739252279e+00 1.754426170947e+00 1.770747172827e+00 1.826232115792e+00 1.869533337473e+00 1.867488274625e+00 1.825027678289e+00 1.776782402851e+00 1.758108114983e+00 1.774026954987e+00 1.797011341414e+00 1.795504301413e+00 1.761748158894e+00 1.718091623895e+00 1.699317285319e+00 1.721489057145e+00 1.766074331062e+00 1.797734912943e+00 1.794548499869e+00 1.763714691991e+00 1.735531110701e+00 1.739111775452e+00 1.776230205999e+00 1.820045766371e+00 1.839680056513e+00 1.824247473196e+00 1.789745213923e+00 1.766888643064e+00 1.776156127122e+00 1.809748046806e+00 1.838986078005e+00 1.838181328913e+00 1.802458462546e+00 1.749736991893e+00 1.707998380361e+00 1.694711983468e+00 1.703989654736e+00 1.714100730995e+00 1.706288220970e+00 1.677392528717e+00 1.639877709417e+00 1.611935974790e+00 1.604841757082e+00 1.616664401347e+00 1.636275976483e+00 1.652138401303e+00 1.658161861241e+00 1.654988515681e+00 1.649050635488e+00 1.650476892073e+00 1.668661455622e+00 1.705353527097e+00 1.749684567087e+00 1.781453230163e+00 1.782494299613e+00 1.749983182267e+00 1.704261257517e+00 1.682494668602e+00 1.712799812541e+00 1.785636799939e+00 1.856177446149e+00 1.875969120948e+00 1.823434905884e+00 1.719846443422e+00 1.627404377877e+00 1.614645999726e+00 1.693340590135e+00 1.802041973925e+00 1.862266035690e+00 1.830832420923e+00 1.719149880696e+00 1.591632624324e+00 1.535187507560e+00 1.587311912104e+00 1.695667534473e+00 1.775834481372e+00 1.778414994805e+00 1.710102222473e+00 1.625075253363e+00 1.589867796147e+00 1.627662715043e+00 1.698449680493e+00 1.744339242158e+00 1.738860696536e+00 1.700706177880e+00 1.675376382010e+00 1.694005683311e+00 1.741849199312e+00 1.773860258398e+00 1.757027537473e+00 1.697705226818e+00 1.639911458855e+00 1.631477355068e+00 1.676388986039e+00 1.728055144241e+00 1.733639271696e+00 1.677101225769e+00 1.593186808459e+00 1.546846698299e+00 1.574919347586e+00 1.641231927499e+00 1.670418217702e+00 1.612953669076e+00 1.482872375302e+00 1.366180085451e+00 1.372085424304e+00 1.508940540978e+00 1.663988690701e+00 1.720561770410e+00 1.627002413162e+00 1.416030674257e+00 1.219671512955e+00 1.221865392172e+00 1.432166822715e+00 1.666462271178e+00 1.773029337882e+00 1.695501001218e+00 1.469729088121e+00 1.232655443025e+00 1.188636005926e+00 1.375924845454e+00 1.602380269282e+00 1.702915676577e+00 1.618922158088e+00 1.389578612985e+00 1.157050641733e+00 1.124582226214e+00 1.310294093528e+00 1.513970077720e+00 1.580067042018e+00 1.460633947280e+00 1.205798790881e+00 9.783597143232e-01 9.990031149564e-01 1.229547255707e+00 1.438352941870e+00 1.487430268789e+00 1.346660668265e+00 1.080024721136e+00 8.695420821388e-01 9.389136949584e-01 1.195862120980e+00 1.404211868552e+00 1.447111837504e+00 1.308699805637e+00 1.059284771322e+00 8.698116314577e-01 9.247987732649e-01 1.136476279725e+00 1.299931812667e+00 1.313690994792e+00 1.171196262815e+00 9.485381003816e-01 8.087568466673e-01 8.832126468808e-01 1.059501166016e+00 1.168291560088e+00 1.134995316454e+00 9.708809868983e-01 7.745350828968e-01 7.299343277356e-01 8.941709612972e-01 1.096149114389e+00 1.200554678362e+00 1.162804287332e+00 1.010100021119e+00 8.437072773986e-01 8.162692824439e-01 9.592197226690e-01 1.135924970972e+00 1.233661327132e+00 1.216237938022e+00 1.111825751343e+00 1.002208517217e+00 9.822955858708e-01 1.065023532054e+00 1.168129321464e+00 1.211265137976e+00 1.166509326566e+00 1.062907757846e+00 9.773160343829e-01 9.867404585862e-01 1.083526758227e+00 1.185239713150e+00 1.218632739988e+00 1.155797287585e+00 1.018682403368e+00 8.808698518013e-01 8.449890903807e-01 9.398377864770e-01 1.078756761598e+00 1.168771691595e+00 1.165597681851e+00 1.074111138972e+00 9.467152951838e-01 8.745220906325e-01 9.226899491685e-01 1.049350060683e+00 1.162809538133e+00 1.203184705801e+00 1.159350886922e+00 1.067351964129e+00 1.000064590344e+00 1.020203535631e+00 1.112651340290e+00 1.202817529488e+00 1.228023715990e+00 1.170240268273e+00 1.062251533334e+00 9.804518718193e-01 9.945207998114e-01 1.086293322657e+00 1.169984183753e+00 1.175635118683e+00 1.084890375964e+00 9.401481481559e-01 8.443712589936e-01 8.896739348856e-01 1.028496154720e+00 1.139977926358e+00 1.146974296909e+00 1.038316553921e+00 8.755891633911e-01 7.988103528346e-01 9.095056389732e-01 1.110087058491e+00 1.257516305459e+00 1.278848157516e+00 1.172959111363e+00 1.013016714279e+00 9.414778214942e-01 1.049377255962e+00 1.242541515704e+00 1.381772085775e+00 1.395895037981e+00 1.290023590810e+00 1.144941615760e+00 1.094161752850e+00 1.200699994217e+00 1.370047713274e+00 1.476703553279e+00 1.460286758924e+00 1.339849087896e+00 1.212847995469e+00 1.209592355618e+00 1.352742892670e+00 1.526309638531e+00 1.614361426262e+00 1.572870979890e+00 1.440526686986e+00 1.333543066330e+00 1.374905491062e+00 1.551242908129e+00 1.731992339831e+00 1.808192800400e+00 1.748294136343e+00 1.606269257173e+00 1.509908346770e+00 1.573792118542e+00 1.765056093129e+00 1.947012800795e+00 2.012450768345e+00 1.933468715210e+00 1.768110632770e+00 1.646518232637e+00 1.685971238017e+00 1.859248842229e+00 2.030507329534e+00 2.090113563680e+00 2.009050705765e+00 1.843575532624e+00 1.716660014155e+00 1.736472740269e+00 1.879804389527e+00 2.022962025524e+00 2.065658471876e+00 1.986608490907e+00 1.847562693424e+00 1.764714429745e+00 1.818460819102e+00 1.964477483020e+00 2.086943894501e+00 2.103257712298e+00 2.007177055812e+00 1.870495481865e+00 1.808044003806e+00 1.882074972868e+00 2.032332303010e+00 2.144753334823e+00 2.145857447729e+00 2.036726985804e+00 1.890736040947e+00 1.816671361215e+00 1.869383146870e+00 1.990261867224e+00 2.073486740931e+00 2.053735171384e+00 1.937015127360e+00 1.795112721787e+00 1.724798304928e+00 1.764456142524e+00 1.852802146874e+00 1.897179817482e+00 1.850064267803e+00 1.733919926725e+00 1.629302463749e+00 1.618472446237e+00 1.701430300299e+00 1.795177453364e+00 1.817872003005e+00 1.745713201471e+00 1.625473344989e+00 1.553354661289e+00 1.598857335633e+00 1.726137798455e+00 1.834958210368e+00 1.850693233315e+00 1.763593689829e+00 1.631935442832e+00 1.555910165994e+00 1.598909698819e+00 1.717712537840e+00 1.814035791924e+00 1.821924113286e+00 1.741066720134e+00 1.633714759315e+00 1.588769513565e+00 1.644891441124e+00 1.748719327789e+00 1.814047589739e+00 1.792218261044e+00 1.696959429690e+00 1.597547339102e+00 1.575756684772e+00 1.650223650542e+00 1.756897589943e+00 1.816780495910e+00 1.793780638892e+00 1.709083990945e+00 1.627221515804e+00 1.612061217302e+00 1.670203388600e+00 1.749277468130e+00 1.794303570030e+00 1.790079422056e+00 1.764665965514e+00 1.762274529946e+00 1.800930070166e+00 1.853975691373e+00 1.877519194084e+00 1.851121055168e+00 1.797889294717e+00 1.772670432792e+00 1.815878759665e+00 1.908696231734e+00 1.986863636669e+00 1.993092361566e+00 1.914792885876e+00 1.795819601865e+00 1.719194755055e+00 1.745645987131e+00 1.849137609035e+00 1.942533848497e+00 1.953171354970e+00 1.864466738176e+00 1.724054819610e+00 1.625522737827e+00 1.642427903957e+00 1.751547688099e+00 1.860093653880e+00 1.892058718320e+00 1.830010650888e+00 1.717417408635e+00 1.635536129333e+00 1.644929688810e+00 1.727801081457e+00 1.811971127157e+00 1.839903182260e+00 1.803623222334e+00 1.741409880880e+00 1.707023818639e+00 1.722906164209e+00 1.759428496490e+00 1.766819806865e+00 1.720466602849e+00 1.641927131385e+00 1.587998853185e+00 1.604735495630e+00 1.677713018531e+00 1.743274403322e+00 1.743486131034e+00 1.663827212820e+00 1.543604103394e+00 1.460858538310e+00 1.476314154765e+00 1.570049553878e+00 1.664079698840e+00 1.694132407406e+00 1.645525656091e+00 1.554811019465e+00 1.488517899129e+00 1.494336661441e+00 1.556957435570e+00 1.618369047709e+00 1.633119179481e+00 1.597626361078e+00 1.547369429990e+00 1.528734331813e+00 1.557506346743e+00 1.603704578211e+00 1.621961336117e+00 1.589761780142e+00 1.523625912600e+00 1.469891009300e+00 1.469353169350e+00 1.517170402715e+00 1.566256078080e+00 1.569107251846e+00 1.510569798806e+00 1.417201095314e+00 1.345047114469e+00 1.340438849245e+00 1.395827207364e+00 1.458462413702e+00 1.479110799468e+00 1.442774626869e+00 1.372457334975e+00 1.314570943527e+00 1.306585214264e+00 1.345811323765e+00 1.396277788431e+00 1.423532296310e+00 1.417123518610e+00 1.390963476961e+00 1.369149214089e+00 1.367019407265e+00 1.381380848623e+00 1.398025864440e+00 1.406205499532e+00 1.405035448699e+00 1.399077554486e+00 1.390393334145e+00 1.376223880187e+00 1.355026316213e+00 1.333873425026e+00 1.327182219586e+00 1.343672323682e+00 1.372771785880e+00 1.387247043707e+00 1.361410358059e+00 1.290442220474e+00 1.201369913421e+00 1.146766824218e+00 1.167024240418e+00 1.245409152635e+00 1.321655425471e+00 1.342297046511e+00 1.289908697745e+00 1.190605187942e+00 1.106690146576e+00 1.098613659946e+00 1.164875673861e+00 1.244518765385e+00 1.279857565119e+00 1.253995826858e+00 1.194719304805e+00 1.155784104503e+00 1.172051767471e+00 1.221877758922e+00 1.249631006074e+00 1.215947771149e+00 1.126797304119e+00 1.039277733535e+00 1.030741419248e+00 1.116559275231e+00 1.224556063574e+00 1.270371448816e+00 1.211074047599e+00 1.060084150400e+00 8.965526172458e-01 8.500438955980e-01 9.652232198491e-01 1.129314719287e+00 1.225707138771e+00 1.204342890353e+00 1.079420415727e+00 9.291011029967e-01 8.770659579075e-01 9.748755481308e-01 1.128672198798e+00 1.231084932225e+00 1.237401829355e+00 1.165204541550e+00 1.081638519825e+00 1.064603147800e+00 1.128881953477e+00 1.212224851972e+00 1.247750615625e+00 1.213935063677e+00 1.142426709029e+00 1.098933949558e+00 1.127721746835e+00 1.201196911946e+00 1.251672945298e+00 1.233550514564e+00 1.151816602298e+00 1.063550001086e+00 1.045244069318e+00 1.114907416332e+00 1.207409430786e+00 1.247489383686e+00 1.205508561165e+00 1.111412664055e+00 1.044924873143e+00 1.075489779527e+00 1.178384480854e+00 1.264161291807e+00 1.266270278225e+00 1.179339870681e+00 1.068475269480e+00 1.045582290430e+00 1.157666324493e+00 1.318455145023e+00 1.414534655107e+00 1.386180521779e+00 1.244500450206e+00 1.080506311185e+00 1.043044823773e+00 1.184205123551e+00 1.378894357712e+00 1.491386161289e+00 1.460633709012e+00 1.304361132864e+00 1.122210728555e+00 1.069946350241e+00 1.200326651848e+00 1.383180195639e+00 1.481971230059e+00 1.442681400109e+00 1.296342708981e+00 1.155446367817e+00 1.157974638635e+00 1.307932318904e+00 1.470978695475e+00 1.533900579433e+00 1.464885502905e+00 1.317364528166e+00 1.218426401468e+00 1.277539910527e+00 1.447335795650e+00 1.590044240219e+00 1.613163691197e+00 1.506472909714e+00 1.345062776513e+00 1.268189897381e+00 1.360156034355e+00 1.536952153377e+00 1.658078179900e+00 1.644754713582e+00 1.503422494350e+00 1.326761976284e+00 1.262709408005e+00 1.373386766960e+00 1.547349861088e+00 1.644416937397e+00 1.599272109443e+00 1.435010179480e+00 1.262029729158e+00 1.231294196882e+00 1.370019239997e+00 1.541285848845e+00 1.613651355394e+00 1.539446840128e+00 1.359967332077e+00 1.202426753869e+00 1.212594959409e+00 1.378059301509e+00 1.547300242604e+00 1.603672755964e+00 1.516564411116e+00 1.339447672681e+00 1.200193262336e+00 1.221921916951e+00 1.372848734355e+00 1.514431380105e+00 1.550053630127e+00 1.463588531940e+00 1.313461481750e+00 1.210213800254e+00 1.234856302262e+00 1.344890416572e+00 1.434229898864e+00 1.437383156755e+00 1.357045984686e+00 1.253875504746e+00 1.208567390022e+00 1.249743240072e+00 1.326431122924e+00 1.372851086876e+00 1.365574049063e+00 1.330324226082e+00 1.314849198801e+00 1.342488661583e+00 1.389352759716e+00 1.415377981626e+00 1.407894187811e+00 1.395925008715e+00 1.424877597817e+00 1.505000297338e+00 1.591774978280e+00 1.624690838830e+00 1.574712647259e+00 1.470237662003e+00 1.396203821518e+00 1.436113632309e+00 1.576075452096e+00 1.716189683762e+00 1.765208563677e+00 1.691733312033e+00 1.537470774878e+00 1.410883273482e+00 1.421140902189e+00 1.556005874197e+00 1.697623082559e+00 1.747441180226e+00 1.681494149856e+00 1.553995987429e+00 1.472178524795e+00 1.510954819316e+00 1.626007891465e+00 1.708412663931e+00 1.687768291242e+00 1.574126968606e+00 1.459662094734e+00 1.464266087405e+00 1.604842875761e+00 1.769039308500e+00 1.838245641554e+00 1.763954614137e+00 1.586604763979e+00 1.435528913463e+00 1.456562378597e+00 1.640117241866e+00 1.833333869597e+00 1.908269462997e+00 1.824936116865e+00 1.635431386314e+00 1.474243187219e+00 1.478748801723e+00 1.630198360095e+00 1.779597474796e+00 1.809690634069e+00 1.694826108577e+00 1.504345634046e+00 1.382982937993e+00 1.438946137911e+00 1.603024972361e+00 1.721574001129e+00 1.699915389515e+00 1.536370746422e+00 1.324514932625e+00 1.229450234264e+00 1.335518039397e+00 1.522213639007e+00 1.631232370122e+00 1.589211856866e+00 1.416494170637e+00 1.223052130506e+00 1.167474620317e+00 1.289960614403e+00 1.453375553115e+00 1.524338927533e+00 1.458981257774e+00 1.303095682729e+00 1.177242523126e+00 1.195598499284e+00 1.325523982541e+00 1.434971709773e+00 1.434296492614e+00 1.319221447820e+00 1.171811950070e+00 1.126815183810e+00 1.235111546216e+00 1.390383762344e+00 1.467467987995e+00 1.414129741223e+00 1.264638285189e+00 1.137996027638e+00 1.169146562097e+00 1.341889629463e+00 1.514596453072e+00 1.580156336810e+00 1.513582340978e+00 1.371761293614e+00 1.277181405156e+00 1.329299531251e+00 1.485002388220e+00 1.620505332019e+00 1.654357936731e+00 1.582980434145e+00 1.475359497975e+00 1.435052479989e+00 1.507186871813e+00 1.626479386004e+00 1.694984624495e+00 1.663807043868e+00 1.557723662363e+00 1.465965978477e+00 1.481506375274e+00 1.600991520468e+00 1.728214329607e+00 1.772854148470e+00 1.706993422652e+00 1.575915426473e+00 1.482028105519e+00 1.512555864714e+00 1.643984158514e+00 1.773189626271e+00 1.819359550997e+00 1.768005451990e+00 1.670933184424e+00 1.616623444290e+00 1.659327273029e+00 1.763420188489e+00 1.846085346663e+00 1.852071868990e+00 1.785994442804e+00 1.707556359952e+00 1.691336065712e+00 1.758452214489e+00 1.853676511354e+00 1.901223736437e+00 1.862053021799e+00 1.754408173557e+00 1.646346939458e+00 1.614053726361e+00 1.672963419060e+00 1.761946618134e+00 1.805706682809e+00 1.768524356343e+00 1.667787746374e+00 1.561859426147e+00 1.512641876850e+00 1.533418160054e+00 1.579224840013e+00 1.595251238228e+00 1.559725974207e+00 1.492442574214e+00 1.436810543412e+00 1.423897146843e+00 1.444752551225e+00 1.463498158313e+00 1.453860442642e+00 1.420177524262e+00 1.391642163018e+00 1.395117845456e+00 1.427552844342e+00 1.459010610643e+00 1.462200846856e+00 1.436420548165e+00 1.409267076482e+00 1.413750596951e+00 1.454311578043e+00 1.498399265453e+00 1.504812628027e+00 1.456968211329e+00 1.379319077818e+00 1.329583139045e+00 1.355138466568e+00 1.440414206158e+00 1.518365411584e+00 1.527086601973e+00 1.446505686035e+00 1.311594258181e+00 1.208487759489e+00 1.221876292272e+00 1.340284306141e+00 1.467900808455e+00 1.519736421300e+00 1.465358677668e+00 1.335435722898e+00 1.216632644636e+00 1.206979099790e+00 1.315888365383e+00 1.453495477354e+00 1.530450002750e+00 1.511704038303e+00 1.421910496669e+00 1.333456594096e+00 1.322846303325e+00 1.398605697192e+00 1.493646854130e+00 1.535807803902e+00 1.497657901784e+00 1.407170970176e+00 1.334180110880e+00 1.340997010994e+00 1.418318756716e+00 1.495174062096e+00 1.506778986907e+00 1.435879157072e+00 1.322237368753e+00 1.247855653083e+00 1.275444827942e+00 1.377051136319e+00 1.466008692446e+00 1.476558132247e+00 1.398600914339e+00 1.281962677459e+00 1.216617956779e+00 1.260506056803e+00 1.370650018803e+00 1.454104228765e+00 1.449492255567e+00 1.356131558610e+00 1.235951411097e+00 1.186881598588e+00 1.255003736033e+00 1.375273172872e+00 1.447677108140e+00 1.415574285742e+00 1.287160943820e+00 1.137819368904e+00 1.083010632336e+00 1.167659496841e+00 1.302299982611e+00 1.374144262463e+00 1.328250818429e+00 1.179518635586e+00 1.013895325159e+00 9.611713463707e-01 1.061464162254e+00 1.203776175117e+00 1.272338933026e+00 1.222566141486e+00 1.084445961722e+00 9.600514085092e-01 9.706162302977e-01 1.109392691811e+00 1.252479616952e+00 1.303026958672e+00 1.235291886087e+00 1.095500510278e+00 9.957730713925e-01 1.040194001159e+00 1.191688826452e+00 1.326652564758e+00 1.360215554694e+00 1.274628918397e+00 1.117641355071e+00 9.949027486605e-01 1.005693626735e+00 1.122555317707e+00 1.231846988437e+00 1.254671732491e+00 1.177152713727e+00 1.044267485719e+00 9.429789362229e-01 9.420298342625e-01 1.013561183094e+00 1.074056555700e+00 1.072033602714e+00 1.013017119924e+00 9.496685459462e-01 9.434520377523e-01 1.001896437826e+00 1.072381014764e+00 1.102718329831e+00 1.081018847104e+00 1.039773036085e+00 1.033025862993e+00 1.086511892182e+00 1.169324685936e+00 1.228725379582e+00 1.234169703603e+00 1.193240779135e+00 1.145660599044e+00 1.135857670372e+00 1.173687015181e+00 1.226861509872e+00 1.255825361018e+00 1.245484426093e+00 1.211977558030e+00 1.188128089816e+00 1.195009889157e+00 1.222494518772e+00 1.241889277403e+00 1.234255269315e+00 1.205862886980e+00 1.182663966768e+00 1.187249156570e+00 1.216091938474e+00 1.243490217180e+00 1.246883753960e+00 1.226075624607e+00 1.203572353025e+00 1.205465258954e+00 1.235971495334e+00 1.273422850670e+00 1.293001758296e+00 1.290419203675e+00 1.286776414118e+00 1.310199769724e+00 1.365966988927e+00 1.426894645197e+00 1.456214388606e+00 1.437012245977e+00 1.387257479095e+00 1.353587082276e+00 1.377125563004e+00 1.451591120101e+00 1.527073512353e+00 1.553406371139e+00 1.513121110806e+00 1.431362682019e+00 1.364662968556e+00 1.362049716871e+00 1.419121141979e+00 1.484824139103e+00 1.511837946504e+00 1.489670447177e+00 1.446558637796e+00 1.426545510803e+00 1.450642276568e+00 1.497431503725e+00 1.528283533716e+00 1.525153891038e+00 1.506305284349e+00 1.511576197786e+00 1.563260862640e+00 1.638725035214e+00 1.689056157513e+00 1.679492943431e+00 1.615914056386e+00 1.547605325795e+00 1.537632478725e+00 1.604511837729e+00 1.699096749407e+00 1.751084304522e+00 1.720811337134e+00 1.620409928891e+00 1.510633368067e+00 1.466289631188e+00 1.509862032765e+00 1.587262965496e+00 1.625903749997e+00 1.592066168231e+00 1.507144427618e+00 1.433276386603e+00 1.426392210072e+00 1.480927593587e+00 1.538417441593e+00 1.548236042641e+00 1.506604881738e+00 1.457448947281e+00 1.457200928795e+00 1.517556499809e+00 1.590687643417e+00 1.617927598664e+00 1.578665078752e+00 1.507391977662e+00 1.475014330502e+00 1.526508636013e+00 1.627484346046e+00 1.698350214267e+00 1.683093325807e+00 1.585635886720e+00 1.475354375765e+00 1.450153182390e+00 1.540245758530e+00 1.666446034203e+00 1.725000083186e+00 1.664414663622e+00 1.511171499605e+00 1.371444550819e+00 1.373214511524e+00 1.521217194621e+00 1.686600867881e+00 1.750136862389e+00 1.671525313010e+00 1.501555033559e+00 1.377214592478e+00 1.433011034174e+00 1.633404381994e+00 1.822940834038e+00 1.886593511390e+00 1.798225476956e+00 1.624138259850e+00 1.508529897082e+00 1.572259384673e+00 1.765951430733e+00 1.938189200979e+00 1.982893873623e+00 1.882570576330e+00 1.707896120373e+00 1.593333798977e+00 1.637455069385e+00 1.788282484408e+00 1.911868276529e+00 1.919564031662e+00 1.808828867603e+00 1.659327678855e+00 1.591790780902e+00 1.660228389493e+00 1.787299300945e+00 1.856693528720e+00 1.809848912251e+00 1.673285738976e+00 1.549819516648e+00 1.552171573403e+00 1.679983787644e+00 1.818905107377e+00 1.862150096076e+00 1.776958115542e+00 1.616620824218e+00 1.504662512087e+00 1.545986234823e+00 1.702530563296e+00 1.842113710370e+00 1.867537538459e+00 1.763682919650e+00 1.600924646617e+00 1.509690903324e+00 1.575369320960e+00 1.732917086401e+00 1.847684321747e+00 1.833248827633e+00 1.686643849247e+00 1.492095912255e+00 1.396296828576e+00 1.483246349948e+00 1.660983895431e+00 1.779637700191e+00 1.752796143843e+00 1.579488162081e+00 1.346505308540e+00 1.217419918625e+00 1.303083051498e+00 1.503193173478e+00 1.650551705465e+00 1.654509638249e+00 1.512484829865e+00 1.305831139554e+00 1.188129823626e+00 1.269700761170e+00 1.468132095825e+00 1.629821397818e+00 1.667860092190e+00 1.576979079410e+00 1.425995298934e+00 1.336651987017e+00 1.394811891497e+00 1.550718789690e+00 1.685670291603e+00 1.719349033334e+00 1.639387726295e+00 1.499485128713e+00 1.400548655613e+00 1.421827380286e+00 1.535575526027e+00 1.641730025071e+00 1.662166436014e+00 1.580193740591e+00 1.444724557666e+00 1.353566858899e+00 1.383731115214e+00 1.504276585349e+00 1.612965282584e+00 1.631126239531e+00 1.543337804997e+00 1.404549529194e+00 1.325141576432e+00 1.387695603895e+00 1.546054390833e+00 1.681162822257e+00 1.706565356830e+00 1.604443126647e+00 1.433766366702e+00 1.323846517192e+00 1.386875302561e+00 1.577391750555e+00 1.752136765068e+00 1.805360526118e+00 1.706577656618e+00 1.504726832392e+00 1.329344128822e+00 1.329665100143e+00 1.502401165567e+00 1.695561893245e+00 1.780613095505e+00 1.710428243126e+00 1.517717049646e+00 1.311902926123e+00 1.241207591316e+00 1.346568812454e+00 1.503637234108e+00 1.580886700723e+00 1.525276383492e+00 1.364020766890e+00 1.195145982059e+00 1.142320183902e+00 1.227907263677e+00 1.342353515202e+00 1.378391406348e+00 1.301008753954e+00 1.152111736684e+00 1.038894576945e+00 1.060280758266e+00 1.181990167202e+00 1.283444449294e+00 1.280924278507e+00 1.160780384334e+00 9.812756516484e-01 8.677227848611e-01 9.190870273264e-01 1.063376349518e+00 1.165015133142e+00 1.150092473805e+00 1.014787555504e+00 8.213715046857e-01 6.992573628582e-01 7.505312925329e-01 8.879533129450e-01 9.763010986028e-01 9.557237311550e-01 8.354745984072e-01 6.877107264662e-01 6.339026860965e-01 7.202095766478e-01 8.436855182769e-01 9.074321683288e-01 8.824116642176e-01 7.993155948833e-01 7.366314540252e-01 7.664692511080e-01 8.673656331880e-01 9.587826315715e-01 9.862024915075e-01 9.440231654549e-01 8.720084733256e-01 8.355746312162e-01 8.709960239931e-01 9.441330303685e-01 9.933277568696e-01 9.829496869634e-01 9.192914668456e-01 8.470629312285e-01 8.242423985626e-01 8.673646221415e-01 9.317635435654e-01 9.615484843243e-01 9.307906188893e-01 8.542008957428e-01 7.845117335119e-01 7.837800537862e-01 8.594430560517e-01 9.552449071397e-01 1.012421114038e+00 1.004259065010e+00 9.414536613388e-01 8.700154746795e-01 8.526852785773e-01 9.160768729920e-01 1.020780308141e+00 1.106190477457e+00 1.133687349872e+00 1.097911055980e+00 1.026184069622e+00 9.690918812953e-01 9.694651605149e-01 1.021813254177e+00 1.078303396064e+00 1.093023976163e+00 1.050186148527e+00 9.713862523713e-01 9.081191830438e-01 9.062553603935e-01 9.556019081259e-01 9.976201845037e-01 9.793265198446e-01 8.858983163549e-01 7.542274097495e-01 6.768740770612e-01 7.317423889026e-01 8.627947683293e-01 9.594312561163e-01 9.552035783886e-01 8.391519824371e-01 6.629174487347e-01 5.656933092961e-01 6.712636534024e-01 8.666169796384e-01 1.004776549341e+00 1.021402886024e+00 9.175466829664e-01 7.613742800070e-01 6.931906953645e-01 7.998578640319e-01 9.725135494452e-01 1.080403718276e+00 1.067657313042e+00 9.495078664387e-01 8.147855269104e-01 7.989942159025e-01 9.266131070340e-01 1.070531404221e+00 1.119873342164e+00 1.037321413103e+00 8.623489034272e-01 7.277007687249e-01 7.909343114804e-01 9.888984093164e-01 1.148945738191e+00 1.176758927268e+00 1.060924595460e+00 8.740641806008e-01 7.843648920853e-01 9.107571111578e-01 1.123216204953e+00 1.257941827881e+00 1.244239214408e+00 1.099240648117e+00 9.356061296684e-01 9.334421496848e-01 1.120294056551e+00 1.325792159614e+00 1.411122066666e+00 1.329851931366e+00 1.128536387018e+00 9.659760922188e-01 1.038590482400e+00 1.291885889977e+00 1.516933089186e+00 1.585759486206e+00 1.467933406908e+00 1.226556453714e+00 1.035929919432e+00 1.097662525779e+00 1.345735371076e+00 1.562768115101e+00 1.625429522543e+00 1.517026799816e+00 1.317076127764e+00 1.191655746998e+00 1.271594073535e+00 1.473058284573e+00 1.628182600136e+00 1.648818044026e+00 1.547503946097e+00 1.426328400985e+00 1.420297547142e+00 1.556210633971e+00 1.719035902663e+00 1.788444488595e+00 1.721762059705e+00 1.569789604879e+00 1.463695532141e+00 1.519520765140e+00 1.695343943695e+00 1.846668637785e+00 1.869573111184e+00 1.750047400381e+00 1.569664509039e+00 1.479892402663e+00 1.573063578912e+00 1.760753088510e+00 1.890649432799e+00 1.878982115795e+00 1.740410610944e+00 1.584854695840e+00 1.562440892423e+00 1.708584812203e+00 1.896985098824e+00 1.990707918915e+00 1.936927964691e+00 1.783559575552e+00 1.666515497291e+00 1.717923154091e+00 1.912476751885e+00 2.101572734306e+00 2.165478993927e+00 2.075315460556e+00 1.900513631426e+00 1.786963779592e+00 1.849989327209e+00 2.039341933521e+00 2.203687564392e+00 2.233284512848e+00 2.110684979306e+00 1.913920470456e+00 1.789653409222e+00 1.843074368652e+00 2.014803160860e+00 2.156709277165e+00 2.168137901667e+00 2.038961759500e+00 1.847645662070e+00 1.729487788265e+00 1.772860426799e+00 1.919364562760e+00 2.038945293881e+00 2.048330144021e+00 1.945999080654e+00 1.803336248943e+00 1.724835021296e+00 1.763809320133e+00 1.869678797242e+00 1.951297746954e+00 1.957475901651e+00 1.900521807999e+00 1.839594051902e+00 1.834059042578e+00 1.890041980531e+00 1.958223809270e+00 1.984104342706e+00 1.949899761318e+00 1.883151194810e+00 1.836508864913e+00 1.845932086023e+00 1.898338266401e+00 1.946012508699e+00 1.947475225364e+00 1.893129885547e+00 1.807257370337e+00 1.732224853620e+00 1.700886392556e+00 1.714243280939e+00 1.745640757625e+00 1.764528434015e+00 1.753869330977e+00 1.712942390307e+00 1.653028634971e+00 1.592300074857e+00 1.550737941784e+00 1.542311474086e+00 1.565111533667e+00 1.598872999195e+00 1.615808993320e+00 1.597893837107e+00 1.550391761033e+00 1.503672578490e+00 1.495499081490e+00 1.537934146078e+00 1.602144936863e+00 1.642772337092e+00 1.633764232091e+00 1.587759041828e+00 1.551595625915e+00 1.571380100180e+00 1.644926816122e+00 1.718817454128e+00 1.734270117703e+00 1.669141236422e+00 1.556326010921e+00 1.475449505180e+00 1.496172219127e+00 1.600483033358e+00 1.698170030044e+00 1.709454049575e+00 1.613020388612e+00 1.460127236729e+00 1.363274783942e+00 1.413064907506e+00 1.566572341472e+00 1.700067735065e+00 1.725121329381e+00 1.629062685213e+00 1.479723769016e+00 1.403214372610e+00 1.480852877778e+00 1.646575768180e+00 1.769532177575e+00 1.766643599902e+00 1.634232251417e+00 1.450949067587e+00 1.354674739592e+00 1.427518433787e+00 1.587134812197e+00 1.692013608889e+00 1.659410790557e+00 1.489295856035e+00 1.265737940401e+00 1.141776234132e+00 1.212728124773e+00 1.377960035875e+00 1.483095281386e+00 1.450112106085e+00 1.286391854405e+00 1.079956805008e+00 9.808235421944e-01 1.064691969983e+00 1.218878099182e+00 1.305627876660e+00 1.267231297514e+00 1.124017301876e+00 9.648407291374e-01 9.110678625961e-01 9.907943793862e-01 1.099234719615e+00 1.136707501165e+00 1.072782283167e+00 9.441223384757e-01 8.408377622167e-01 8.453113073700e-01 9.306967456301e-01 1.001071313599e+00 9.951627586871e-01 9.127108024892e-01 8.093750155203e-01 7.694326119382e-01 8.225474122079e-01 9.040511172109e-01 9.388721744015e-01 8.985045987355e-01 8.069063743960e-01 7.308203847288e-01 7.339000077490e-01 8.013427140072e-01 8.614246715502e-01 8.632878542741e-01 8.037228481401e-01 7.262862458358e-01 7.005266095566e-01 7.559325877568e-01 8.450117996851e-01 9.058398147265e-01 9.113708372738e-01 8.757822901003e-01 8.441317154829e-01 8.608588710177e-01 9.271943071310e-01 1.003125022911e+00 1.048341710874e+00 1.047012805611e+00 1.010303733857e+00 9.674674480588e-01 9.477542635261e-01 9.598395225101e-01 9.879970738845e-01 1.008792972294e+00 1.007407533948e+00 9.825295113134e-01 9.438478985521e-01 9.069298045383e-01 8.867471528890e-01 8.900476432138e-01 9.105547574236e-01 9.343521260408e-01
 1.199168758587e+00 1.165152212506e+00 1.124188174118e+00 1.100966298022e+00 1.105992296684e+00 1.125083848384e+00 1.087330326230e+00 9.987258443076e-01 9.289994201787e-01 9.399285693624e-01 1.007711290531e+00 1.055757202517e+00 1.039314416946e+00 9.771307898636e-01 9.385267562134e-01 9.786773492859e-01 1.068825643592e+00 1.135455517061e+00 1.136232771872e+00 1.085458715688e+00 1.040325196107e+00 1.049483464679e+00 1.097710818064e+00 1.127177097678e+00 1.101649966397e+00 1.037860619484e+00 9.948367104849e-01 1.017514215632e+00 1.080363206456e+00 1.119281792672e+00 1.098410397044e+00 1.037268032173e+00 9.976116962952e-01 1.025528450969e+00 1.094758559331e+00 1.140393884787e+00 1.125753163381e+00 1.068288732647e+00 1.026678073126e+00 1.047675795940e+00 1.112187989838e+00 1.161785060507e+00 1.161229890683e+00 1.123126554657e+00 1.092991084655e+00 1.104057095396e+00 1.141317946285e+00 1.199703279629e+00 1.252212324738e+00 1.267301064642e+00 1.229497512903e+00 1.146017901069e+00 1.102306702554e+00 1.154764481745e+00 1.244979047320e+00 1.282081292484e+00 1.236925403020e+00 1.162803640790e+00 1.153775819750e+00 1.236885755757e+00 1.333547172599e+00 1.358276668719e+00 1.296378140245e+00 1.218365058923e+00 1.230250598112e+00 1.349594909426e+00 1.479231216732e+00 1.523478924080e+00 1.461528840231e+00 1.358378518512e+00 1.326510396021e+00 1.413389331134e+00 1.541824044785e+00 1.610766131120e+00 1.585054445036e+00 1.509394574614e+00 1.471551146899e+00 1.516552863094e+00 1.595081454464e+00 1.626907365631e+00 1.581231061511e+00 1.499813143164e+00 1.463694744413e+00 1.509616258750e+00 1.584142736393e+00 1.608295552970e+00 1.554284025067e+00 1.467665675177e+00 1.433757722652e+00 1.489236246229e+00 1.574453140709e+00 1.619393810117e+00 1.635894711143e+00 1.628096768252e+00 1.594640257064e+00 1.555254560501e+00 1.474415130507e+00 1.391663338599e+00 1.374389219454e+00 1.418926917833e+00 1.457588172812e+00 1.435626099481e+00 1.358784870262e+00 1.289153537832e+00 1.289765184842e+00 1.351291053616e+00 1.403807056816e+00 1.394218790289e+00 1.329290424492e+00 1.268983840884e+00 1.272515249363e+00 1.330565046841e+00 1.378061715786e+00 1.366898350352e+00 1.306301823712e+00 1.254159288944e+00 1.261740980530e+00 1.312304909436e+00 1.340879485099e+00 1.304852778283e+00 1.223012279868e+00 1.167538615818e+00 1.197548597975e+00 1.283329859143e+00 1.341230555614e+00 1.317535558589e+00 1.223673632418e+00 1.129302544064e+00 1.108494638551e+00 1.155799948842e+00 1.194475135219e+00 1.166198126814e+00 1.079264560304e+00 1.004333805447e+00 1.013081759058e+00 1.087775469541e+00 1.143216935288e+00 1.165323105276e+00 1.162592986562e+00 1.136921723342e+00 1.109902206660e+00 1.107477798877e+00 1.139268406961e+00 1.191546007113e+00 1.241128725539e+00 1.246551184401e+00 1.228040511953e+00 1.198698674255e+00 1.208442933167e+00 1.258406576108e+00 1.301175709082e+00 1.298766753650e+00 1.262498651464e+00 1.246793901840e+00 1.293822881395e+00 1.377922390078e+00 1.430483185625e+00 1.405015617272e+00 1.313752269808e+00 1.229187088003e+00 1.233765292120e+00 1.327158440765e+00 1.425619678428e+00 1.454011528143e+00 1.397717070687e+00 1.305339152452e+00 1.255876083515e+00 1.285866182643e+00 1.349311644641e+00 1.375940293045e+00 1.336859686422e+00 1.259543059986e+00 1.202707926224e+00 1.200045276330e+00 1.223485407465e+00 1.220265702789e+00 1.169774084730e+00 1.102042511553e+00 1.071408086156e+00 1.095633237866e+00 1.130361214957e+00 1.120192671930e+00 1.053007603946e+00 9.761388549302e-01 9.647975604659e-01 1.035153674050e+00 1.116079990208e+00 1.128889073780e+00 1.045474776138e+00 9.028615945935e-01 7.971260669072e-01 8.110578181154e-01 8.988392353501e-01 9.524495357595e-01 9.152039887985e-01 8.023474393347e-01 6.939079522961e-01 6.839242827168e-01 7.576776066470e-01 8.126693266824e-01 7.818575165675e-01 6.657705603427e-01 5.339233977476e-01 5.040878941304e-01 5.895780232509e-01 6.701038893300e-01 6.624189662623e-01 5.505169222213e-01 3.762901290451e-01 2.690687089463e-01 3.546871649680e-01 4.738659628664e-01 5.122373703479e-01 4.507143082678e-01 3.293617637298e-01 2.715840397968e-01 3.698642868864e-01 4.949173538783e-01 5.540993680567e-01 5.268165624576e-01 4.407880242788e-01 3.720910299232e-01 3.981390306963e-01 4.792730807471e-01 5.317229513385e-01 5.199961708275e-01 4.566407612885e-01 3.950559484824e-01 3.959090355865e-01 4.593187010386e-01 5.283259886184e-01 5.553488064408e-01 5.291972354787e-01 4.706685127734e-01 4.276647057900e-01 4.327334138402e-01 4.870522394741e-01 5.280070758745e-01 5.255333765300e-01 4.825914911358e-01 4.328205474223e-01 4.208698797921e-01 4.536710011755e-01 4.919541121429e-01 4.997953503383e-01 4.692256099779e-01 4.187812161351e-01 3.807107841795e-01 3.724309556224e-01 3.770110809056e-01 3.676875304225e-01 3.369593575772e-01 3.015145888275e-01 2.869355324950e-01 2.954830209347e-01 3.009438346656e-01 2.806861474444e-01 2.349101299396e-01 1.915196471938e-01 1.917862044091e-01 2.279012903312e-01 2.551669544425e-01 2.500801147767e-01 2.161228687175e-01 1.818141803174e-01 1.866586489343e-01 2.276097480893e-01 2.705418604160e-01 3.004120469799e-01 3.229135177413e-01 3.496889325002e-01 3.824769684574e-01 4.109752965100e-01 4.246554970062e-01 4.232256533527e-01 4.177633462689e-01 4.227441582695e-01 4.487298856508e-01 4.669166299333e-01 4.759044299017e-01 4.696200727838e-01 4.591185926753e-01 4.564124168612e-01 4.650997139717e-01 4.808779543680e-01 5.001520139431e-01 5.234648579485e-01 5.496653507442e-01 5.707606013457e-01 5.765953534743e-01 5.662399339197e-01 5.557253031717e-01 5.695383929471e-01 6.133813081365e-01 6.619294505601e-01 6.817523460044e-01 6.584534722532e-01 6.117390541972e-01 5.932608911894e-01 6.407479992949e-01 7.249974591771e-01 7.855302172557e-01 7.866910801936e-01 7.387943654199e-01 6.999242572893e-01 7.352918597214e-01 8.353204312391e-01 9.280322323811e-01 9.579099303978e-01 9.202223990799e-01 8.643393036675e-01 8.632525083425e-01 9.338862557032e-01 1.012755321344e+00 1.032606531219e+00 9.806547672443e-01 9.146446963280e-01 9.293918032867e-01 1.043309545209e+00 1.172602647114e+00 1.251570351221e+00 1.176769543194e+00 1.012124711236e+00 9.177598137796e-01 1.033546521167e+00 1.255109651139e+00 1.400455938108e+00 1.375936818204e+00 1.190159064273e+00 9.697456584566e-01 9.447711550904e-01 1.157131219647e+00 1.382678317822e+00 1.457203959196e+00 1.339933300527e+00 1.105037028169e+00 9.545532096341e-01 1.069704460215e+00 1.312702741201e+00 1.467622298280e+00 1.444013342841e+00 1.269985664022e+00 1.086053378690e+00 1.080697198674e+00 1.250069034273e+00 1.408393251026e+00 1.431430698695e+00 1.314073119691e+00 1.161809870072e+00 1.136321707416e+00 1.268976341459e+00 1.414698027804e+00 1.445406845401e+00 1.337252364546e+00 1.177180332470e+00 1.127219955754e+00 1.250993508169e+00 1.416361557349e+00 1.480482132065e+00 1.400376355018e+00 1.248453423640e+00 1.206763764402e+00 1.362075461892e+00 1.590507198960e+00 1.746884985162e+00 1.759564904693e+00 1.634163628804e+00 1.450040803070e+00 1.343834077932e+00 1.407254598775e+00 1.556478106928e+00 1.649806805667e+00 1.615641552774e+00 1.506837927199e+00 1.448120732754e+00 1.520587672894e+00 1.663585236408e+00 1.761499584002e+00 1.758413579384e+00 1.685436754763e+00 1.631774771882e+00 1.665608770747e+00 1.761874406313e+00 1.840053612101e+00 1.849277702787e+00 1.802499448150e+00 1.758706074496e+00 1.769016767721e+00 1.827317939134e+00 1.883766889119e+00 1.898303323057e+00 1.870513145685e+00 1.832206535966e+00 1.817882750021e+00 1.837123345574e+00 1.873944939526e+00 1.907515727302e+00 1.926878956845e+00 1.930537071959e+00 1.921697524745e+00 1.908914711708e+00 1.907412044922e+00 1.930304040120e+00 1.971798384009e+00 2.001759764551e+00 1.993050724065e+00 1.942498310932e+00 1.883261960513e+00 1.867761801128e+00 1.919807484657e+00 2.003109882288e+00 2.051479158772e+00 2.024271509680e+00 1.939348936094e+00 1.869242838021e+00 1.885746881213e+00 1.980460394180e+00 2.066710851159e+00 2.060752946483e+00 1.943935598847e+00 1.782649406963e+00 1.700104244447e+00 1.765374249959e+00 1.902895716005e+00 1.979923850581e+00 1.922571610060e+00 1.754746990643e+00 1.593248137837e+00 1.572747973447e+00 1.690908275268e+00 1.806960555679e+00 1.799283495399e+00 1.644692360617e+00 1.430640429075e+00 1.325405894197e+00 1.416231898221e+00 1.578491848146e+00 1.647277343505e+00 1.556323190978e+00 1.357018371162e+00 1.209349656318e+00 1.263656328624e+00 1.447271530123e+00 1.574942322148e+00 1.543852253707e+00 1.368225149876e+00 1.179967383772e+00 1.169577210626e+00 1.349391148499e+00 1.533790168417e+00 1.579868597852e+00 1.463046498021e+00 1.285213456638e+00 1.172361782951e+00 1.207207297693e+00 1.328443921669e+00 1.415330127220e+00 1.400530996887e+00 1.292546506892e+00 1.167595451117e+00 1.130055181051e+00 1.210527589419e+00 1.328008350580e+00 1.388603077018e+00 1.353218571515e+00 1.247140079176e+00 1.149954011616e+00 1.148412131738e+00 1.248339257354e+00 1.371343979212e+00 1.441100946725e+00 1.427789797157e+00 1.349422376302e+00 1.258904617569e+00 1.215232370188e+00 1.240029706808e+00 1.302780626265e+00 1.356485307794e+00 1.372355583969e+00 1.347030193714e+00 1.295408536668e+00 1.240519449606e+00 1.204207315498e+00 1.199045147182e+00 1.222345109735e+00 1.256060363554e+00 1.274760574084e+00 1.258359344010e+00 1.204749903397e+00 1.137898999845e+00 1.101799841107e+00 1.127800039270e+00 1.197966055715e+00 1.257189562683e+00 1.256616009166e+00 1.183030992157e+00 1.072081971672e+00 1.003907786108e+00 1.044566482043e+00 1.162190462090e+00 1.261921173279e+00 1.270594657192e+00 1.167920688007e+00 9.954657036542e-01 8.631202530814e-01 8.886009773448e-01 1.035714921621e+00 1.165648430475e+00 1.184924608104e+00 1.068923957253e+00 8.589930164828e-01 6.767615865035e-01 6.853997435399e-01 8.440700041247e-01 9.749690314957e-01 9.816275990355e-01 8.495984173903e-01 6.385513297648e-01 5.163917315998e-01 6.375035597695e-01 8.415856474692e-01 9.601648882046e-01 9.321281840194e-01 7.682948130642e-01 5.643775286810e-01 5.406391974883e-01 7.498963911455e-01 9.716328068476e-01 1.075746764392e+00 1.021976036161e+00 8.340116862621e-01 6.158822763854e-01 5.787509424702e-01 7.668253427973e-01 9.664426252229e-01 1.049493116176e+00 9.818688717121e-01 7.970495564294e-01 6.101963036948e-01 6.079751191376e-01 7.791864004366e-01 9.345740572836e-01 9.708869450379e-01 8.722168457076e-01 7.004723935083e-01 6.152113980896e-01 7.411484377061e-01 9.474192707875e-01 1.079196865917e+00 1.070075342804e+00 9.269242097186e-01 7.422119112976e-01 7.101844758929e-01 9.048383320565e-01 1.147375787236e+00 1.289974082475e+00 1.272803671505e+00 1.106541998435e+00 8.840249594474e-01 8.012388229654e-01 9.708325236369e-01 1.223510632884e+00 1.387338785374e+00 1.387579411073e+00 1.224702215735e+00 9.763755570209e-01 8.218563896258e-01 9.267162299140e-01 1.166138249888e+00 1.343925122327e+00 1.367321326337e+00 1.227002718872e+00 9.908254608046e-01 8.227598767606e-01 8.944050276513e-01 1.112671357601e+00 1.283148664516e+00 1.308346159948e+00 1.178868823889e+00 9.687808022022e-01 8.491197354242e-01 9.617056513171e-01 1.189100787313e+00 1.351463077921e+00 1.359869951410e+00 1.208945945568e+00 9.797475887044e-01 8.601140143083e-01 9.975911161897e-01 1.250509220003e+00 1.428258904425e+00 1.440797090123e+00 1.282904220824e+00 1.034920455901e+00 8.847468318637e-01 9.993082559909e-01 1.248092718816e+00 1.428980498235e+00 1.446884373762e+00 1.299083857374e+00 1.073365645027e+00 9.569871331311e-01 1.085726746022e+00 1.325740487939e+00 1.492137527997e+00 1.499154759201e+00 1.354502165976e+00 1.160791651748e+00 1.102156787787e+00 1.265906165794e+00 1.510263707300e+00 1.672034415326e+00 1.677482533331e+00 1.541938507025e+00 1.367595261979e+00 1.312949244099e+00 1.445424596736e+00 1.651075230289e+00 1.786262674394e+00 1.782188805870e+00 1.655264055953e+00 1.499550438859e+00 1.445559603251e+00 1.541531906824e+00 1.695533740170e+00 1.788989179577e+00 1.766989451589e+00 1.653756222686e+00 1.539444401262e+00 1.524623326277e+00 1.621500143493e+00 1.742554673612e+00 1.797322465011e+00 1.756295064261e+00 1.661123570919e+00 1.601110697571e+00 1.642787815714e+00 1.758830743730e+00 1.860289167707e+00 1.878857755809e+00 1.807546147611e+00 1.703913364957e+00 1.659708119806e+00 1.724624812751e+00 1.852970630752e+00 1.954880731897e+00 1.970551414387e+00 1.898861379896e+00 1.793579326872e+00 1.732464209200e+00 1.757171877518e+00 1.835117500511e+00 1.897785686989e+00 1.900706065648e+00 1.847835702249e+00 1.782685501340e+00 1.754464425308e+00 1.775556669843e+00 1.812513780104e+00 1.821614786829e+00 1.786757128497e+00 1.731078235801e+00 1.699798842773e+00 1.721350291514e+00 1.779198449269e+00 1.828082588108e+00 1.833249764961e+00 1.794401693057e+00 1.744944308294e+00 1.728335701566e+00 1.761829950800e+00 1.821221948089e+00 1.864723984223e+00 1.866395278456e+00 1.831546939078e+00 1.790778579376e+00 1.776953450979e+00 1.798674922693e+00 1.834354384526e+00 1.852674831585e+00 1.836637866747e+00 1.793020353380e+00 1.745743078699e+00 1.718282292901e+00 1.716393973409e+00 1.726076117864e+00 1.727676744197e+00 1.711273101756e+00 1.682041780661e+00 1.654756057521e+00 1.642642032817e+00 1.648470163729e+00 1.664141960675e+00 1.677846615385e+00 1.681918418177e+00 1.676771915168e+00 1.670530737475e+00 1.674857330879e+00 1.697727539887e+00 1.736368717227e+00 1.775750016792e+00 1.795523621001e+00 1.782062265691e+00 1.739646349526e+00 1.694641043764e+00 1.684493627159e+00 1.729442953636e+00 1.809720433216e+00 1.876476724104e+00 1.884304748889e+00 1.817892067320e+00 1.705163121598e+00 1.613222379947e+00 1.609939985622e+00 1.699698193589e+00 1.814666116232e+00 1.875619790498e+00 1.841286952668e+00 1.724826330807e+00 1.591697312613e+00 1.530156642971e+00 1.579901141257e+00 1.689754383045e+00 1.774524698083e+00 1.782726220752e+00 1.717759655102e+00 1.630134052897e+00 1.585719625220e+00 1.613256809863e+00 1.679935924941e+00 1.729898069549e+00 1.732985255968e+00 1.700793734578e+00 1.672258844999e+00 1.678709081450e+00 1.713976043346e+00 1.742343537556e+00 1.733714399771e+00 1.689340790807e+00 1.641864771181e+00 1.628704285452e+00 1.655538945150e+00 1.689224936826e+00 1.689974645594e+00 1.646345704126e+00 1.586341007407e+00 1.557323027950e+00 1.580378676513e+00 1.622890072565e+00 1.627330639067e+00 1.561041251566e+00 1.447026523565e+00 1.365367695970e+00 1.396905633437e+00 1.526445725400e+00 1.651771464010e+00 1.678177013726e+00 1.570983879968e+00 1.374330544996e+00 1.220084556613e+00 1.257249570156e+00 1.459864236160e+00 1.661791217018e+00 1.736934608144e+00 1.645062480597e+00 1.432637198885e+00 1.237630402156e+00 1.231448234774e+00 1.411951318778e+00 1.604929751441e+00 1.672967386667e+00 1.573968851170e+00 1.358020955082e+00 1.168553397534e+00 1.173560799205e+00 1.351198909832e+00 1.521250176432e+00 1.554580856562e+00 1.418685477546e+00 1.174896682968e+00 9.890398636837e-01 1.042161561070e+00 1.260521936953e+00 1.438217190399e+00 1.459541509219e+00 1.307041187184e+00 1.054606440290e+00 8.850224548272e-01 9.769699461738e-01 1.214992850140e+00 1.392623295404e+00 1.411724187817e+00 1.267568187895e+00 1.039542805382e+00 8.956351277093e-01 9.734330076978e-01 1.165688801580e+00 1.297042572451e+00 1.284995885867e+00 1.134379717072e+00 9.310644324737e-01 8.344801340915e-01 9.315387241853e-01 1.094793513563e+00 1.177872532204e+00 1.121595739430e+00 9.471294215194e-01 7.622795027709e-01 7.454856138867e-01 9.188487637527e-01 1.109948847079e+00 1.197630547422e+00 1.146199040633e+00 9.893276031947e-01 8.330880652629e-01 8.231362526785e-01 9.703405864231e-01 1.137719870207e+00 1.221931111964e+00 1.193636298452e+00 1.086205485492e+00 9.845967714390e-01 9.788535431211e-01 1.068965227079e+00 1.168148426513e+00 1.200215976589e+00 1.142732647975e+00 1.030778302410e+00 9.480851151008e-01 9.719605784138e-01 1.082341890799e+00 1.187666024861e+00 1.214537850327e+00 1.138464455858e+00 9.873500899769e-01 8.457202332496e-01 8.269033430316e-01 9.461373418712e-01 1.096617828692e+00 1.182346766758e+00 1.163454816964e+00 1.052568495990e+00 9.145738740332e-01 8.545227456367e-01 9.295969453367e-01 1.071187991622e+00 1.178943983248e+00 1.199034542113e+00 1.132170675412e+00 1.030576344190e+00 9.808452704181e-01 1.034900682830e+00 1.146854729329e+00 1.229376081646e+00 1.226795465504e+00 1.136827444979e+00 1.014382288338e+00 9.567444661042e-01 1.020662566582e+00 1.145086855463e+00 1.227235000882e+00 1.205335712512e+00 1.077837471781e+00 9.112376930001e-01 8.365477398481e-01 9.323231822503e-01 1.100756117305e+00 1.209432607954e+00 1.192234421156e+00 1.053923305179e+00 8.776502619915e-01 8.239225589165e-01 9.689520177955e-01 1.178744293335e+00 1.311985759748e+00 1.307967283556e+00 1.180708451798e+00 1.021849989469e+00 9.814186589128e-01 1.117254375062e+00 1.308973153840e+00 1.425293708226e+00 1.410086934831e+00 1.285088573891e+00 1.148179283323e+00 1.132674070357e+00 1.265960779661e+00 1.431989970752e+00 1.514783011393e+00 1.470751796971e+00 1.336840903543e+00 1.225220934516e+00 1.256305371479e+00 1.417063230259e+00 1.580182155580e+00 1.642358930470e+00 1.576874421293e+00 1.440067908028e+00 1.357759856696e+00 1.432505392136e+00 1.617696129053e+00 1.780198984218e+00 1.826530937105e+00 1.743165814261e+00 1.601142846274e+00 1.533715606040e+00 1.630113565381e+00 1.826844974832e+00 1.988150699364e+00 2.023596640006e+00 1.923651471490e+00 1.762246698206e+00 1.672000217121e+00 1.743030375015e+00 1.918374176915e+00 2.065132040567e+00 2.092619407588e+00 1.991413564476e+00 1.833218951060e+00 1.740965863018e+00 1.793512600515e+00 1.937539922930e+00 2.052554992143e+00 2.058670860356e+00 1.956079859313e+00 1.823305117310e+00 1.775695182988e+00 1.863578527256e+00 2.014202451701e+00 2.113642248753e+00 2.097306110816e+00 1.979322876605e+00 1.847920865412e+00 1.817179497881e+00 1.922087929630e+00 2.078240689111e+00 2.173499647179e+00 2.149713243234e+00 2.025087070073e+00 1.885510481235e+00 1.836590564645e+00 1.909912648311e+00 2.029084771958e+00 2.092551396533e+00 2.050376852759e+00 1.925248564097e+00 1.799555956745e+00 1.761879286372e+00 1.823157142434e+00 1.905156462248e+00 1.921856218404e+00 1.843689419496e+00 1.713803772259e+00 1.627421530547e+00 1.656648295831e+00 1.768734245875e+00 1.861870901597e+00 1.858414092375e+00 1.749897508250e+00 1.604299312142e+00 1.537806659198e+00 1.615503683656e+00 1.771425497352e+00 1.886052763005e+00 1.884902735714e+00 1.768910668932e+00 1.614045160411e+00 1.539528119515e+00 1.607958832468e+00 1.751139814595e+00 1.852557171577e+00 1.844833756311e+00 1.737282576790e+00 1.610258929186e+00 1.571410026618e+00 1.656378467427e+00 1.786941649472e+00 1.858746049067e+00 1.820221800628e+00 1.694066049672e+00 1.569833727030e+00 1.552038988102e+00 1.657192819302e+00 1.794599924468e+00 1.864843006646e+00 1.826867647542e+00 1.710308368117e+00 1.601285506041e+00 1.587953951471e+00 1.676424784164e+00 1.788218423288e+00 1.845105182389e+00 1.824260700532e+00 1.763390048497e+00 1.731802663953e+00 1.770965219003e+00 1.852623014852e+00 1.910396792859e+00 1.900524800005e+00 1.834114179467e+00 1.773331489725e+00 1.786159271334e+00 1.878009192524e+00 1.981961129782e+00 2.020600341244e+00 1.960581634933e+00 1.832994151045e+00 1.724895867496e+00 1.723452127950e+00 1.827559856280e+00 1.946461042978e+00 1.987583474005e+00 1.915299157324e+00 1.765760074846e+00 1.636443109280e+00 1.626781385369e+00 1.737443839977e+00 1.869865218875e+00 1.927795713089e+00 1.876868655761e+00 1.753106246899e+00 1.645786573061e+00 1.639278382623e+00 1.731694513354e+00 1.841030857502e+00 1.889533290579e+00 1.854270188381e+00 1.771101280619e+00 1.708792858492e+00 1.714453646750e+00 1.768583854282e+00 1.808406283875e+00 1.787355520636e+00 1.709326647557e+00 1.627854869822e+00 1.608538426945e+00 1.665513646267e+00 1.743269430104e+00 1.770475066289e+00 1.713592505507e+00 1.597170652655e+00 1.496683739291e+00 1.490010579835e+00 1.579249489267e+00 1.687527578522e+00 1.736163819267e+00 1.695928424263e+00 1.596797372334e+00 1.512753886571e+00 1.511558058833e+00 1.589760098531e+00 1.679282986529e+00 1.715508579827e+00 1.680316863406e+00 1.607060891070e+00 1.558022278498e+00 1.574717104432e+00 1.637454768117e+00 1.687416791518e+00 1.679948293147e+00 1.614542907061e+00 1.535266397473e+00 1.502095088799e+00 1.537805169488e+00 1.603045899671e+00 1.635092027048e+00 1.597156216049e+00 1.499944951285e+00 1.398984304920e+00 1.362742080182e+00 1.411634073348e+00 1.495401711984e+00 1.545135190870e+00 1.524138106598e+00 1.443034796653e+00 1.353020409793e+00 1.316235207326e+00 1.354465857523e+00 1.429346615932e+00 1.484133088005e+00 1.487323297079e+00 1.445076104086e+00 1.392260568536e+00 1.368543544888e+00 1.388420108734e+00 1.431992321979e+00 1.466664741834e+00 1.472064010522e+00 1.448467884201e+00 1.411251067495e+00 1.379064633080e+00 1.363345246531e+00 1.365235258580e+00 1.379285680167e+00 1.397320877021e+00 1.408796555161e+00 1.401238784995e+00 1.365024632405e+00 1.301913786596e+00 1.232072830229e+00 1.190290133129e+00 1.202684563130e+00 1.259067648946e+00 1.317379180760e+00 1.335196691317e+00 1.294843114405e+00 1.213303415715e+00 1.138236229852e+00 1.120439424964e+00 1.167394118496e+00 1.234980769480e+00 1.272066990833e+00 1.257586813212e+00 1.209344963495e+00 1.170956677848e+00 1.176340362776e+00 1.214650384703e+00 1.240518384666e+00 1.216286944221e+00 1.142366877031e+00 1.065298745359e+00 1.052856069465e+00 1.125024038278e+00 1.223119022463e+00 1.268531127925e+00 1.216504999370e+00 1.075596698475e+00 9.187240290803e-01 8.703702926990e-01 9.811926483200e-01 1.147159893374e+00 1.249970244660e+00 1.233634360443e+00 1.106243386467e+00 9.425287661351e-01 8.746163489490e-01 9.741086117355e-01 1.146528945061e+00 1.270229472609e+00 1.288819808759e+00 1.211630252962e+00 1.104416578654e+00 1.060303174476e+00 1.119016001075e+00 1.221564853872e+00 1.285132888226e+00 1.270991644852e+00 1.197994459994e+00 1.130171747284e+00 1.131048851581e+00 1.197728368710e+00 1.265157941019e+00 1.273573179297e+00 1.209804882424e+00 1.114780605818e+00 1.063925783200e+00 1.102309422423e+00 1.190226150298e+00 1.250923917492e+00 1.239363505786e+00 1.165804066138e+00 1.091162543583e+00 1.086481794966e+00 1.157990420543e+00 1.238280768120e+00 1.259375461246e+00 1.203168072524e+00 1.114604962181e+00 1.083306962228e+00 1.161785008267e+00 1.295408429554e+00 1.386531295090e+00 1.374491074094e+00 1.261998346558e+00 1.122814939464e+00 1.079534565107e+00 1.185780417335e+00 1.349431942336e+00 1.450528185723e+00 1.428979518271e+00 1.298087809056e+00 1.145388827996e+00 1.101259040770e+00 1.208399617236e+00 1.360936295870e+00 1.440430894972e+00 1.398890416353e+00 1.268391764937e+00 1.155083482143e+00 1.175414618218e+00 1.318553234159e+00 1.462246253884e+00 1.508284159456e+00 1.434371867781e+00 1.299554681603e+00 1.226819273092e+00 1.303470789404e+00 1.468138071080e+00 1.592430170228e+00 1.597206329189e+00 1.483571653200e+00 1.335583257802e+00 1.288638916872e+00 1.400341225517e+00 1.571468769451e+00 1.670621016416e+00 1.632791786986e+00 1.478214520579e+00 1.312893586304e+00 1.282609918538e+00 1.417007670761e+00 1.585523637412e+00 1.656297091959e+00 1.578696808142e+00 1.393077545496e+00 1.230190010209e+00 1.241763673314e+00 1.413103905243e+00 1.583133226627e+00 1.627927559704e+00 1.515071625217e+00 1.306179906570e+00 1.156280656764e+00 1.214689464517e+00 1.419348368316e+00 1.592735708418e+00 1.625399724680e+00 1.502387505465e+00 1.298981384264e+00 1.170296434086e+00 1.237415355867e+00 1.421797335697e+00 1.563289317948e+00 1.572819508223e+00 1.451350309872e+00 1.281467823750e+00 1.197225673310e+00 1.266919600575e+00 1.404414522453e+00 1.486334014111e+00 1.455755539220e+00 1.335862885025e+00 1.216184464755e+00 1.196814452943e+00 1.283019372145e+00 1.383193434510e+00 1.417457128484e+00 1.372947678355e+00 1.302101242183e+00 1.283391555810e+00 1.344248161375e+00 1.430093842316e+00 1.469894366593e+00 1.440842845493e+00 1.386082248289e+00 1.386294786115e+00 1.478363946413e+00 1.605384404926e+00 1.675525445368e+00 1.635497466384e+00 1.503831702168e+00 1.378776059671e+00 1.387723880484e+00 1.545425642229e+00 1.729297753658e+00 1.815181849778e+00 1.750651022300e+00 1.568910533087e+00 1.390628112120e+00 1.370026635150e+00 1.525173829621e+00 1.711868504832e+00 1.797214870330e+00 1.736733207204e+00 1.577705288803e+00 1.444122883833e+00 1.456298152258e+00 1.592894107838e+00 1.721123843433e+00 1.739671640614e+00 1.636459272466e+00 1.493174900001e+00 1.448290684629e+00 1.564376822990e+00 1.743721408301e+00 1.848847658702e+00 1.809506415077e+00 1.648167703699e+00 1.481290798961e+00 1.464603759473e+00 1.625082084235e+00 1.822630185811e+00 1.917285840767e+00 1.855098348491e+00 1.676837358776e+00 1.509098045992e+00 1.494071961246e+00 1.632010941334e+00 1.780882674490e+00 1.817173515027e+00 1.707882425893e+00 1.517604342399e+00 1.391048995164e+00 1.443330899259e+00 1.610210749340e+00 1.734692443782e+00 1.717191903646e+00 1.553082176713e+00 1.336015892617e+00 1.236326650229e+00 1.345324101995e+00 1.540007701455e+00 1.655922383165e+00 1.616458224280e+00 1.441581062692e+00 1.243614832626e+00 1.185755025319e+00 1.310066675651e+00 1.475420448602e+00 1.544718915858e+00 1.473811553540e+00 1.312221167732e+00 1.187800523763e+00 1.217062595873e+00 1.357043360827e+00 1.466916084240e+00 1.455488277821e+00 1.321870483199e+00 1.158524636812e+00 1.117212901116e+00 1.247789149380e+00 1.422039113753e+00 1.502954403694e+00 1.436801630727e+00 1.262631858039e+00 1.115045244747e+00 1.151927041502e+00 1.349423783572e+00 1.541103776755e+00 1.609599243355e+00 1.529836853495e+00 1.366313300292e+00 1.259584834515e+00 1.324597703549e+00 1.504458611059e+00 1.654370724928e+00 1.684755007676e+00 1.593796836554e+00 1.461901824813e+00 1.413026898672e+00 1.501292326522e+00 1.644123017093e+00 1.724098083820e+00 1.684181811965e+00 1.551593572457e+00 1.431092491360e+00 1.440275923935e+00 1.579083755698e+00 1.729143048836e+00 1.782057009508e+00 1.703771006927e+00 1.544788069597e+00 1.427736604456e+00 1.464514323053e+00 1.625362149252e+00 1.780276585965e+00 1.831858247649e+00 1.762251960278e+00 1.632649271364e+00 1.555643507651e+00 1.607534582154e+00 1.743504611852e+00 1.854512229119e+00 1.867636000950e+00 1.782892719084e+00 1.670150765269e+00 1.629635085000e+00 1.702928525502e+00 1.825954338654e+00 1.899966321623e+00 1.869150242942e+00 1.746081210553e+00 1.607598129000e+00 1.554619582306e+00 1.622091254257e+00 1.739219182478e+00 1.808252859935e+00 1.777660076919e+00 1.660143292696e+00 1.523890704181e+00 1.455828601107e+00 1.488840211559e+00 1.568530008418e+00 1.615618517276e+00 1.589209842372e+00 1.502379328156e+00 1.409610027183e+00 1.370340506148e+00 1.398398900050e+00 1.452333642501e+00 1.481368170659e+00 1.464898326916e+00 1.419054619804e+00 1.380213085478e+00 1.375453040420e+00 1.401148078325e+00 1.432394804373e+00 1.449479646695e+00 1.451909786513e+00 1.452063712429e+00 1.457926708452e+00 1.462328397465e+00 1.450125995443e+00 1.416150321350e+00 1.377173705559e+00 1.364896215169e+00 1.398079089713e+00 1.458617079745e+00 1.502381411521e+00 1.491359495262e+00 1.418164257921e+00 1.315937619004e+00 1.249202337167e+00 1.269124167501e+00 1.359084112401e+00 1.450842866404e+00 1.484356975494e+00 1.440078715008e+00 1.345087923209e+00 1.263519166220e+00 1.258215350022e+00 1.332413324611e+00 1.428320291703e+00 1.485542944077e+00 1.479886726755e+00 1.429314631502e+00 1.380570828288e+00 1.376468806360e+00 1.419213598378e+00 1.470953748789e+00 1.490855552389e+00 1.465528829403e+00 1.415885327876e+00 1.382462492277e+00 1.392564041948e+00 1.433738240457e+00 1.465728529317e+00 1.455420969792e+00 1.400565299842e+00 1.333278932529e+00 1.301054782509e+00 1.326790805053e+00 1.384418721522e+00 1.424102558747e+00 1.412881623042e+00 1.355177791416e+00 1.291495774059e+00 1.272757728059e+00 1.314440210534e+00 1.378877026243e+00 1.411930549838e+00 1.384780637005e+00 1.311398235240e+00 1.244060459746e+00 1.239117229590e+00 1.301487332352e+00 1.376613942414e+00 1.402404139224e+00 1.351549906773e+00 1.245670490306e+00 1.150606221870e+00 1.136992531856e+00 1.207638534802e+00 1.291823228203e+00 1.317425906583e+00 1.256930714095e+00 1.137742957721e+00 1.035536589880e+00 1.027807512893e+00 1.108292786412e+00 1.193680759254e+00 1.212310795790e+00 1.147112388559e+00 1.041701616276e+00 9.852992715601e-01 1.039341117815e+00 1.159093378303e+00 1.250508501446e+00 1.253802260057e+00 1.168146775314e+00 1.054632711379e+00 1.015000016983e+00 1.099440761426e+00 1.239953264949e+00 1.335883111444e+00 1.330949241989e+00 1.227790818806e+00 1.087152311099e+00 1.009569062475e+00 1.054312661003e+00 1.164621808147e+00 1.242290279887e+00 1.232302974915e+00 1.138773109831e+00 1.018453963052e+00 9.543456294233e-01 9.837981144804e-01 1.054073894607e+00 1.089784364310e+00 1.058223013639e+00 9.825083327691e-01 9.281178064986e-01 9.510268541574e-01 1.033271271625e+00 1.106756098436e+00 1.121887314299e+00 1.076948595467e+00 1.018003067502e+00 1.011443785845e+00 1.081183198498e+00 1.181054807819e+00 1.247255520717e+00 1.247269026798e+00 1.192971569740e+00 1.133308152062e+00 1.122890464841e+00 1.172533535870e+00 1.239957912813e+00 1.275248293338e+00 1.258736022266e+00 1.209277293046e+00 1.170412586854e+00 1.176321305707e+00 1.219597437086e+00 1.261088432689e+00 1.267404814156e+00 1.234278077837e+00 1.187167475406e+00 1.162833530260e+00 1.178693431819e+00 1.218021084857e+00 1.249454855323e+00 1.254622613141e+00 1.238594961154e+00 1.221733988900e+00 1.221277102479e+00 1.237653537385e+00 1.258987800614e+00 1.277432118415e+00 1.298084938577e+00 1.331564748750e+00 1.378284377683e+00 1.421941098519e+00 1.440513328889e+00 1.424432345128e+00 1.387815925506e+00 1.364234446256e+00 1.382969768365e+00 1.440845971968e+00 1.502889858404e+00 1.530920009506e+00 1.508817194529e+00 1.451162454832e+00 1.395228867234e+00 1.376507548668e+00 1.400796815054e+00 1.442638608035e+00 1.472381409347e+00 1.479461016229e+00 1.474474587389e+00 1.474455701129e+00 1.484832073886e+00 1.495523562563e+00 1.495357632626e+00 1.488910634821e+00 1.497973871943e+00 1.541792498542e+00 1.612543820953e+00 1.675363847512e+00 1.693753846977e+00 1.656147675647e+00 1.588713485560e+00 1.546083017395e+00 1.571628260476e+00 1.653112613771e+00 1.731726790785e+00 1.751733699505e+00 1.695946826912e+00 1.595570926175e+00 1.516365170078e+00 1.511934674659e+00 1.570927394930e+00 1.629572431622e+00 1.632288161728e+00 1.570105687309e+00 1.484999611259e+00 1.442667166877e+00 1.474167842020e+00 1.541634627862e+00 1.579575283144e+00 1.553337346748e+00 1.483630313409e+00 1.435759301079e+00 1.466179467844e+00 1.559079725715e+00 1.640982454627e+00 1.649369478679e+00 1.576101262915e+00 1.477626086841e+00 1.446873443237e+00 1.527686442607e+00 1.658824261955e+00 1.739973012295e+00 1.711731447893e+00 1.586193488616e+00 1.450255493982e+00 1.423252833839e+00 1.536255935817e+00 1.687956818890e+00 1.759155102413e+00 1.695521226916e+00 1.527688773327e+00 1.371655673948e+00 1.368628894650e+00 1.524133768625e+00 1.697666380749e+00 1.763404583344e+00 1.681159976161e+00 1.505589149731e+00 1.379266128573e+00 1.438084511780e+00 1.639732777946e+00 1.823951726258e+00 1.876501677009e+00 1.775554186544e+00 1.595083144767e+00 1.488287986080e+00 1.572631664402e+00 1.781069263240e+00 1.954464377948e+00 1.989430566278e+00 1.874329288363e+00 1.687920797277e+00 1.574205814736e+00 1.632721224989e+00 1.799020953791e+00 1.930636304639e+00 1.938960110343e+00 1.824698636753e+00 1.671252836764e+00 1.601818891571e+00 1.669778252571e+00 1.795694868143e+00 1.863110359608e+00 1.815523949171e+00 1.682389301547e+00 1.567431155123e+00 1.577923435068e+00 1.706207488029e+00 1.838135291820e+00 1.871615289133e+00 1.779200588238e+00 1.619402441727e+00 1.517858123431e+00 1.572019235872e+00 1.733636890002e+00 1.870088927936e+00 1.889044412520e+00 1.780646933780e+00 1.619391829589e+00 1.535279775127e+00 1.606214050559e+00 1.762119696100e+00 1.871073085328e+00 1.851750534149e+00 1.706135483043e+00 1.521480502825e+00 1.439584891840e+00 1.531328211958e+00 1.702392463274e+00 1.810596140054e+00 1.776457120895e+00 1.604224520926e+00 1.383442926975e+00 1.270526769670e+00 1.358615494202e+00 1.547833681995e+00 1.683006769118e+00 1.680867511122e+00 1.542574100625e+00 1.348900704485e+00 1.241944245053e+00 1.315651500977e+00 1.494689862848e+00 1.641019685777e+00 1.675732309020e+00 1.596514904547e+00 1.468901335297e+00 1.399153373665e+00 1.453704539995e+00 1.587095540692e+00 1.699561349918e+00 1.723969833633e+00 1.653857753313e+00 1.540930795830e+00 1.470731205036e+00 1.498916645379e+00 1.593766314331e+00 1.672314359824e+00 1.672600265023e+00 1.586783826710e+00 1.465022650034e+00 1.394608005325e+00 1.432596339337e+00 1.541578077792e+00 1.630930871032e+00 1.634676805312e+00 1.544998684010e+00 1.418203456623e+00 1.355274448368e+00 1.421357944167e+00 1.567162465908e+00 1.685614585514e+00 1.701705676805e+00 1.604948222533e+00 1.456300595076e+00 1.373816694673e+00 1.444341937745e+00 1.616831200767e+00 1.764904421121e+00 1.797465959854e+00 1.693572753225e+00 1.508469009897e+00 1.368246813081e+00 1.394831738590e+00 1.561871880611e+00 1.729251367842e+00 1.785899000779e+00 1.696359760302e+00 1.502032183340e+00 1.316529153837e+00 1.274404185430e+00 1.388295992693e+00 1.530678333844e+00 1.584008829374e+00 1.507792888982e+00 1.339434613887e+00 1.183435213479e+00 1.154272514728e+00 1.249543992557e+00 1.353170121703e+00 1.368639533150e+00 1.274146066193e+00 1.125009413182e+00 1.036284742825e+00 1.088573523237e+00 1.218897243534e+00 1.305385322628e+00 1.276330075120e+00 1.131942627386e+00 9.476490199809e-01 8.635329919079e-01 9.541478131471e-01 1.109985451948e+00 1.196527491490e+00 1.152605698175e+00 9.878937616567e-01 7.826835358102e-01 6.877012587140e-01 7.808973686919e-01 9.304516281751e-01 1.003978790028e+00 9.557423310524e-01 8.103075776545e-01 6.609875130008e-01 6.424945016183e-01 7.609456472947e-01 8.846286792276e-01 9.252636238579e-01 8.690581014891e-01 7.667738269229e-01 7.193502165514e-01 7.898178480678e-01 9.156639552675e-01 1.001692123738e+00 1.001222055739e+00 9.247226747027e-01 8.352907607726e-01 8.185519363856e-01 8.954350843803e-01 9.954163034861e-01 1.043082028990e+00 1.008823459007e+00 9.147621172022e-01 8.282761548085e-01 8.225496475054e-01 8.960582065724e-01 9.750701451937e-01 9.953764134640e-01 9.390914908341e-01 8.385087119590e-01 7.687375275622e-01 7.961574908299e-01 8.972811742333e-01 9.923032657452e-01 1.024822882485e+00 9.837278017508e-01 9.022192519258e-01 8.478026522758e-01 8.775820923620e-01 9.763798572035e-01 1.078686801692e+00 1.131806054602e+00 1.118863455723e+00 1.058631813934e+00 9.969456649437e-01 9.814192114850e-01 1.021322431800e+00 1.079074231260e+00 1.107354099119e+00 1.081530363870e+00 1.010446037550e+00 9.345000101664e-01 9.049335661919e-01 9.377000337280e-01 9.922930549179e-01 1.010878989726e+00 9.591689626372e-01 8.434328178198e-01 7.202139456688e-01 6.858153335045e-01 7.757203885159e-01 9.044540347790e-01 9.765797934629e-01 9.448068496797e-01 8.131509476288e-01 6.476571868051e-01 5.904281777322e-01 7.169763051121e-01 8.995571254079e-01 1.014264997416e+00 1.010957006656e+00 9.002109536093e-01 7.575675657451e-01 7.167092472166e-01 8.327037855555e-01 9.933729966041e-01 1.084522207023e+00 1.061589521811e+00 9.477079878683e-01 8.345895523924e-01 8.408996685603e-01 9.676966386614e-01 1.095579248947e+00 1.127799660121e+00 1.036274313686e+00 8.680412508770e-01 7.570035562366e-01 8.345844352235e-01 1.023168241585e+00 1.165023040903e+00 1.176231791333e+00 1.052610470619e+00 8.746055534058e-01 8.104462639864e-01 9.516078237404e-01 1.159041017114e+00 1.280829779364e+00 1.254761581067e+00 1.105070743792e+00 9.515047876212e-01 9.688110936640e-01 1.164041697181e+00 1.365640252036e+00 1.441604925780e+00 1.350542011781e+00 1.143718230762e+00 9.838428957306e-01 1.061944129137e+00 1.314330972003e+00 1.532870506359e+00 1.592333260883e+00 1.465339775505e+00 1.219540511261e+00 1.035416599363e+00 1.110227983976e+00 1.362207322339e+00 1.572614682041e+00 1.622026967546e+00 1.498232511642e+00 1.288501609045e+00 1.171475558529e+00 1.276261663839e+00 1.496336610153e+00 1.654777889366e+00 1.664847489357e+00 1.543407908117e+00 1.402632365363e+00 1.394434533639e+00 1.548428725289e+00 1.732934428252e+00 1.815038430232e+00 1.746843398154e+00 1.578401647488e+00 1.448783731863e+00 1.493936342459e+00 1.679854468866e+00 1.849815984620e+00 1.887723147609e+00 1.771969618627e+00 1.580300921390e+00 1.469790476661e+00 1.551998409777e+00 1.746929897268e+00 1.892966470444e+00 1.895817860578e+00 1.762296736273e+00 1.597843237577e+00 1.558526239970e+00 1.696696239958e+00 1.891704305163e+00 1.999432219404e+00 1.958268363832e+00 1.808423809495e+00 1.681520385512e+00 1.717118478089e+00 1.904998356678e+00 2.099629879260e+00 2.174874364639e+00 2.094111222034e+00 1.919861444615e+00 1.795348098693e+00 1.844732699942e+00 2.030576508678e+00 2.202574580465e+00 2.244791539373e+00 2.132846779233e+00 1.938627682490e+00 1.806233115460e+00 1.848178233296e+00 2.016220306947e+00 2.163570939413e+00 2.184571591911e+00 2.063594224157e+00 1.874823716520e+00 1.752318647643e+00 1.789274805717e+00 1.933436835693e+00 2.054314467557e+00 2.064514429801e+00 1.959431001894e+00 1.811106894411e+00 1.729745499612e+00 1.774384621480e+00 1.891592410790e+00 1.981718497657e+00 1.986577852783e+00 1.916560914481e+00 1.837202394313e+00 1.822147625509e+00 1.887415306147e+00 1.978161708532e+00 2.025558870802e+00 1.998801044967e+00 1.919321828474e+00 1.845711326460e+00 1.832234790958e+00 1.881983393429e+00 1.946420182380e+00 1.970493479872e+00 1.929534621021e+00 1.838758120494e+00 1.742761338861e+00 1.688964248092e+00 1.694527047808e+00 1.735525939539e+00 1.770641397347e+00 1.769851351459e+00 1.726221466796e+00 1.654658261744e+00 1.584125953833e+00 1.544344058318e+00 1.548768154153e+00 1.584689541908e+00 1.621522714461e+00 1.630199811336e+00 1.599696304020e+00 1.544863302915e+00 1.501675326710e+00 1.504179953639e+00 1.553754295211e+00 1.614741768716e+00 1.644015130482e+00 1.622737921059e+00 1.570460925555e+00 1.536528310153e+00 1.562581305544e+00 1.639016188126e+00 1.710033860960e+00 1.720228205551e+00 1.652140569018e+00 1.540937459452e+00 1.463534810476e+00 1.482968772405e+00 1.578920671044e+00 1.666473639675e+00 1.672872561450e+00 1.581357759141e+00 1.442738696506e+00 1.359977105357e+00 1.408811643652e+00 1.546226186619e+00 1.661991345164e+00 1.679308189853e+00 1.591774020010e+00 1.466339987281e+00 1.414696267167e+00 1.496295351741e+00 1.644791884845e+00 1.746258826594e+00 1.731661804389e+00 1.604910029033e+00 1.444374609453e+00 1.372561307326e+00 1.447696278885e+00 1.588129944592e+00 1.670429521051e+00 1.625513438922e+00 1.460141873272e+00 1.257438342702e+00 1.153805292892e+00 1.219614354482e+00 1.360175673223e+00 1.442241935031e+00 1.400766719194e+00 1.248969099880e+00 1.072353515724e+00 9.988022773998e-01 1.075379100248e+00 1.201459659296e+00 1.264006715865e+00 1.218858328624e+00 1.091649477358e+00 9.655439029290e-01 9.352973593773e-01 1.005990202135e+00 1.088831570765e+00 1.107436484359e+00 1.044262548359e+00 9.386042784185e-01 8.660968562061e-01 8.779816855911e-01 9.410648382880e-01 9.834232493811e-01 9.648817796073e-01 8.955571879141e-01 8.262613656593e-01 8.116594010500e-01 8.524881657266e-01 8.963540735286e-01 8.968256714125e-01 8.470281939617e-01 7.813292107985e-01 7.529550291143e-01 7.822650824823e-01 8.319411336103e-01 8.519316909462e-01 8.224742533167e-01 7.648312601693e-01 7.299131049953e-01 7.553638778776e-01 8.216795009191e-01 8.782143341811e-01 8.931498288907e-01 8.713607349459e-01 8.482601865796e-01 8.620489484074e-01 9.156389327978e-01 9.750699323232e-01 1.005329437619e+00 9.965075685395e-01 9.675346145863e-01 9.514999844460e-01 9.669416294415e-01 9.998925721064e-01 1.019885417159e+00 1.008295751172e+00 9.720069100957e-01 9.380097103832e-01 9.309953313123e-01 9.489559857140e-01 9.657644287432e-01 9.575653922150e-01 9.229670214380e-01 8.847852580739e-01 8.754931879320e-01
 1.232002834174e+00 1.197218404781e+00 1.155212017149e+00 1.133274242536e+00 1.143700125373e+00 1.161332675309e+00 1.125188906295e+00 1.042558892749e+00 9.817200728254e-01 9.954798729172e-01 1.056558623018e+00 1.094968765292e+00 1.074607412679e+00 1.021342010644e+00 1.003960738444e+00 1.063568888299e+00 1.159725304246e+00 1.220771612584e+00 1.210804492966e+00 1.149915566298e+00 1.098734335982e+00 1.105355702641e+00 1.151638586571e+00 1.178305388441e+00 1.150009898462e+00 1.085361790733e+00 1.043725349130e+00 1.067350251671e+00 1.128469931359e+00 1.163469701950e+00 1.138023386948e+00 1.072930248877e+00 1.029861771080e+00 1.053652017679e+00 1.118061695078e+00 1.159881538206e+00 1.144789059576e+00 1.092203334295e+00 1.059416899747e+00 1.086676825384e+00 1.149979767851e+00 1.192416498673e+00 1.183149773406e+00 1.139291118315e+00 1.109245137271e+00 1.125267888292e+00 1.169035503408e+00 1.239239668815e+00 1.296822796772e+00 1.311037742257e+00 1.272593997009e+00 1.182887920529e+00 1.146999978049e+00 1.211949661185e+00 1.305922962257e+00 1.335751183384e+00 1.277300035313e+00 1.191369056515e+00 1.177622778730e+00 1.260677216521e+00 1.355463338306e+00 1.374728883513e+00 1.307048153391e+00 1.227724857426e+00 1.242715815440e+00 1.362123583403e+00 1.484346267455e+00 1.516320715750e+00 1.443592170181e+00 1.338708651830e+00 1.316535066251e+00 1.414272778955e+00 1.544820083576e+00 1.609149817747e+00 1.579928193993e+00 1.508813765024e+00 1.482754823011e+00 1.535902316290e+00 1.611187934849e+00 1.632254895783e+00 1.578175110269e+00 1.499731713514e+00 1.477688495240e+00 1.535588068433e+00 1.609470189663e+00 1.623467200466e+00 1.560661841571e+00 1.477397057556e+00 1.459454926727e+00 1.528564013428e+00 1.612490457979e+00 1.651514378808e+00 1.663378542018e+00 1.653649712378e+00 1.623808205345e+00 1.584509775006e+00 1.500695162986e+00 1.420901122012e+00 1.411536914553e+00 1.463863003117e+00 1.507599547003e+00 1.489267507930e+00 1.416605231425e+00 1.351085014812e+00 1.351735484904e+00 1.407248398239e+00 1.450262585132e+00 1.431150781360e+00 1.359466255177e+00 1.296664998109e+00 1.300620535020e+00 1.358651871027e+00 1.403770954980e+00 1.388105860897e+00 1.322266041250e+00 1.266012038960e+00 1.272121593460e+00 1.323868529563e+00 1.355374842618e+00 1.323312521191e+00 1.245270262097e+00 1.190336385009e+00 1.214743071324e+00 1.291040629781e+00 1.340475300020e+00 1.313114434915e+00 1.222981771859e+00 1.139527196307e+00 1.130175044319e+00 1.181489472303e+00 1.216856447729e+00 1.182754614158e+00 1.091988991193e+00 1.017517079845e+00 1.029026967635e+00 1.105134984392e+00 1.161130338054e+00 1.194094434976e+00 1.200029769319e+00 1.179191379532e+00 1.152598525413e+00 1.147342606791e+00 1.175525637339e+00 1.225731397946e+00 1.274084649349e+00 1.260974290442e+00 1.233936625786e+00 1.205400686946e+00 1.223363253730e+00 1.278401992924e+00 1.316140050866e+00 1.300937885037e+00 1.252594314870e+00 1.234257742858e+00 1.287442733138e+00 1.375624679952e+00 1.422583209077e+00 1.383199058371e+00 1.277765553979e+00 1.190131494173e+00 1.206455514844e+00 1.312569489957e+00 1.411857710895e+00 1.429738108737e+00 1.360099324102e+00 1.263018394958e+00 1.224302984403e+00 1.271557244403e+00 1.343586535258e+00 1.366674851006e+00 1.318890350699e+00 1.238192447950e+00 1.189985549058e+00 1.202582245701e+00 1.236130421008e+00 1.234018022192e+00 1.180908740392e+00 1.114950700672e+00 1.093235225538e+00 1.126007553700e+00 1.160660704629e+00 1.142016718072e+00 1.064919404228e+00 9.862053584713e-01 9.843988299054e-01 1.064929281521e+00 1.146212216169e+00 1.149665433561e+00 1.053408155920e+00 9.036026639814e-01 8.041616506200e-01 8.306230332600e-01 9.210328308303e-01 9.665478569018e-01 9.186720322458e-01 8.029187155096e-01 7.068391811177e-01 7.137550601088e-01 7.882951617125e-01 8.292452238813e-01 7.812364766901e-01 6.581055452171e-01 5.430424325272e-01 5.433447772133e-01 6.333535296060e-01 6.939441378267e-01 6.574429962635e-01 5.209162946816e-01 3.445120602148e-01 2.874678848483e-01 4.044822420544e-01 5.112886972876e-01 5.233583000048e-01 4.369031845416e-01 3.120666521799e-01 2.976752738930e-01 4.243302408224e-01 5.438058188567e-01 5.837907157737e-01 5.362662439373e-01 4.422095816570e-01 3.898006383524e-01 4.379770657178e-01 5.209294054641e-01 5.606834859265e-01 5.329032303466e-01 4.612860107261e-01 4.090366870470e-01 4.301415452659e-01 5.046611265096e-01 5.704794698969e-01 5.861843998154e-01 5.471010034709e-01 4.812136252450e-01 4.425533810634e-01 4.615406103915e-01 5.167194749887e-01 5.504799357889e-01 5.374963830627e-01 4.881149162690e-01 4.442018319433e-01 4.497626703755e-01 4.972649647907e-01 5.398254320582e-01 5.447029802817e-01 5.101646387300e-01 4.610164232336e-01 4.314864764005e-01 4.325582996483e-01 4.404926584578e-01 4.284731103865e-01 3.925626069269e-01 3.535768555373e-01 3.388268136717e-01 3.485520049066e-01 3.542086531148e-01 3.327474030412e-01 2.862452450839e-01 2.447447795049e-01 2.455628041930e-01 2.787778837753e-01 3.015653079794e-01 2.899120486167e-01 2.490620780456e-01 2.139548811209e-01 2.281307357832e-01 2.802073491281e-01 3.287053010799e-01 3.556908638714e-01 3.683814222464e-01 3.856036386484e-01 4.166894984042e-01 4.510034592613e-01 4.709987463575e-01 4.690795525908e-01 4.533919301906e-01 4.477030207718e-01 4.576942190040e-01 4.937031450073e-01 5.228126432544e-01 5.294333685571e-01 5.145786557594e-01 4.898873845812e-01 4.727429893126e-01 4.772292560818e-01 5.048056354614e-01 5.440375151644e-01 5.786796340163e-01 5.956282552747e-01 5.906639541550e-01 5.728784720135e-01 5.638832332358e-01 5.830550616768e-01 6.257408514790e-01 6.644982926500e-01 6.728103819897e-01 6.453109193913e-01 6.074407369847e-01 6.060153791156e-01 6.628985870370e-01 7.438670006257e-01 7.979470703289e-01 7.992600582500e-01 7.614903872845e-01 7.341595858814e-01 7.645711252186e-01 8.416233029646e-01 9.098129301584e-01 9.279480029093e-01 8.984115640132e-01 8.664658474326e-01 8.839804834966e-01 9.486860798861e-01 1.004470757135e+00 1.003082556547e+00 9.472213556692e-01 8.998269825332e-01 9.364106274376e-01 1.043902085377e+00 1.140664197042e+00 1.207382552767e+00 1.123026525541e+00 9.670511212162e-01 9.047930159564e-01 1.040314538960e+00 1.248056471864e+00 1.364575707197e+00 1.315771817582e+00 1.126888723917e+00 9.395413166448e-01 9.638153162366e-01 1.182672843334e+00 1.381037890831e+00 1.423020696659e+00 1.287606945403e+00 1.066509995293e+00 9.653363416982e-01 1.110333089704e+00 1.336449331270e+00 1.455924495616e+00 1.401628221108e+00 1.219879782247e+00 1.064512176031e+00 1.101485659488e+00 1.278933963858e+00 1.414910710896e+00 1.409118536678e+00 1.277690482862e+00 1.143310491437e+00 1.157956667869e+00 1.309649336789e+00 1.442115970790e+00 1.444192795318e+00 1.311618570260e+00 1.151037863072e+00 1.129959779943e+00 1.278282284117e+00 1.440754361935e+00 1.483277701963e+00 1.379101593241e+00 1.220072380522e+00 1.203728474779e+00 1.381146594152e+00 1.613573222390e+00 1.758935092793e+00 1.755042567726e+00 1.617767584074e+00 1.436861228165e+00 1.351274649845e+00 1.427461133746e+00 1.579630099744e+00 1.647374965981e+00 1.588659725522e+00 1.472853886966e+00 1.432761644413e+00 1.531875246301e+00 1.684132307609e+00 1.770202697230e+00 1.744281849386e+00 1.651812401232e+00 1.595009645944e+00 1.641446010254e+00 1.749801546236e+00 1.827694177265e+00 1.825101969627e+00 1.763826027915e+00 1.713832794000e+00 1.730335401067e+00 1.799270773681e+00 1.860667342938e+00 1.872293616398e+00 1.839528660939e+00 1.802612718286e+00 1.799039404007e+00 1.831347098824e+00 1.872944346620e+00 1.899160064473e+00 1.905429394200e+00 1.902285835400e+00 1.901107445021e+00 1.906932951934e+00 1.920981567056e+00 1.942920651849e+00 1.966428873297e+00 1.975588921263e+00 1.958307867392e+00 1.919382795687e+00 1.886374804423e+00 1.893342575653e+00 1.947190091989e+00 2.013071985798e+00 2.041073249067e+00 2.006896361489e+00 1.935002955157e+00 1.888671473085e+00 1.917419493788e+00 2.000103604104e+00 2.060632163228e+00 2.035813871070e+00 1.924224900236e+00 1.797567580715e+00 1.759212760851e+00 1.840965951158e+00 1.958216984645e+00 2.000003059351e+00 1.917395724484e+00 1.752673838469e+00 1.625537418732e+00 1.641365663868e+00 1.762553680548e+00 1.852196120999e+00 1.812092206189e+00 1.641943792655e+00 1.446851552680e+00 1.387458905213e+00 1.504657328939e+00 1.655053404657e+00 1.692521191817e+00 1.572667213093e+00 1.366493543977e+00 1.243991199631e+00 1.328137655863e+00 1.513659460014e+00 1.621773023727e+00 1.567072665520e+00 1.380943225010e+00 1.208871363833e+00 1.227384375095e+00 1.412307950162e+00 1.576973082888e+00 1.594424244188e+00 1.457472999696e+00 1.282395039582e+00 1.195176576649e+00 1.254899283501e+00 1.377756714418e+00 1.446849748452e+00 1.408004600627e+00 1.283744810084e+00 1.163031671835e+00 1.149340980792e+00 1.249678894504e+00 1.367005729747e+00 1.411303912085e+00 1.354558812547e+00 1.235392653560e+00 1.145594809127e+00 1.168815929121e+00 1.288258570303e+00 1.412150531471e+00 1.467427298868e+00 1.434064329268e+00 1.342235730144e+00 1.255942361251e+00 1.234662161217e+00 1.283793563182e+00 1.355600973373e+00 1.399357038945e+00 1.393245853349e+00 1.346041044745e+00 1.285497648733e+00 1.241537034891e+00 1.229918417057e+00 1.245982170634e+00 1.271772016937e+00 1.287244694207e+00 1.277810897007e+00 1.239524882237e+00 1.184126490687e+00 1.139935851852e+00 1.138119623223e+00 1.184286528314e+00 1.246225874662e+00 1.276698075021e+00 1.244618955469e+00 1.155219206633e+00 1.059029357822e+00 1.033817777574e+00 1.111404817139e+00 1.231776932215e+00 1.306476851430e+00 1.280776085547e+00 1.153214972901e+00 9.850279893594e-01 8.967794020770e-01 9.696820060014e-01 1.123857222540e+00 1.229383553150e+00 1.213340230865e+00 1.069241849746e+00 8.588660158895e-01 7.225773392786e-01 7.830198338228e-01 9.431014817184e-01 1.044479758565e+00 1.013070615456e+00 8.517245501066e-01 6.435947643776e-01 5.760102259142e-01 7.321409183677e-01 9.243265822642e-01 1.010671778281e+00 9.456041813669e-01 7.557482711057e-01 5.643090464548e-01 5.980378830429e-01 8.277650150524e-01 1.033495209645e+00 1.105663852275e+00 1.017475040497e+00 8.085124380737e-01 6.095446024980e-01 6.332731946357e-01 8.425775611205e-01 1.025239459115e+00 1.076628537507e+00 9.782602509494e-01 7.813941982864e-01 6.249038840655e-01 6.744347356535e-01 8.528586430375e-01 9.831565469950e-01 9.837645203026e-01 8.558234614356e-01 6.836810727633e-01 6.436363258810e-01 8.041001773842e-01 1.000771681169e+00 1.097784908102e+00 1.046029424961e+00 8.706166915637e-01 6.937262460008e-01 7.252268979337e-01 9.588048965051e-01 1.190144291461e+00 1.294054214641e+00 1.229604718310e+00 1.026819481662e+00 8.082921616576e-01 7.938866689806e-01 1.017430612962e+00 1.265629262947e+00 1.391617673423e+00 1.343475337916e+00 1.142228671788e+00 8.929950601277e-01 8.040523152072e-01 9.765285107374e-01 1.219365336846e+00 1.361065867740e+00 1.335578955359e+00 1.154985983905e+00 9.129292761708e-01 8.018176279920e-01 9.420991759344e-01 1.169596307038e+00 1.308935858924e+00 1.289094236141e+00 1.121577020550e+00 9.050742160646e-01 8.336592318411e-01 9.999553455786e-01 1.233448275607e+00 1.369599031920e+00 1.340790432829e+00 1.160039037765e+00 9.306277673366e-01 8.583971025659e-01 1.039728250687e+00 1.290906056482e+00 1.439517821330e+00 1.415000077119e+00 1.229104314047e+00 9.835512632624e-01 8.852053744624e-01 1.050118215635e+00 1.299965925921e+00 1.451725193770e+00 1.430850152566e+00 1.251967711006e+00 1.025153494441e+00 9.565755477189e-01 1.135753178397e+00 1.383932106420e+00 1.528666340509e+00 1.502082170864e+00 1.328755524419e+00 1.132848103631e+00 1.111928154302e+00 1.315189165115e+00 1.568068529820e+00 1.713275315031e+00 1.690107192749e+00 1.528449095968e+00 1.348765510300e+00 1.320474333868e+00 1.486309186304e+00 1.704014838831e+00 1.828755211933e+00 1.801066411274e+00 1.650058648679e+00 1.485712060016e+00 1.448547668242e+00 1.571005847075e+00 1.737637177474e+00 1.824484304335e+00 1.782857207238e+00 1.648516347928e+00 1.526502814237e+00 1.525114401892e+00 1.642759532606e+00 1.772920212258e+00 1.819382948982e+00 1.757450638959e+00 1.640799854709e+00 1.575005988877e+00 1.632471383548e+00 1.770358531219e+00 1.881905577865e+00 1.892586470848e+00 1.799131644371e+00 1.671659441072e+00 1.620620685591e+00 1.702825822532e+00 1.856451073940e+00 1.973057030625e+00 1.985380461536e+00 1.894649036322e+00 1.765693976441e+00 1.693708642449e+00 1.729985915048e+00 1.831230702697e+00 1.911493818829e+00 1.917004871112e+00 1.852490725553e+00 1.770942034778e+00 1.735161987194e+00 1.763586446233e+00 1.815017719502e+00 1.833300532173e+00 1.795318678345e+00 1.726530992146e+00 1.683530059235e+00 1.706885143093e+00 1.779949794083e+00 1.845435755165e+00 1.855830128453e+00 1.804965143259e+00 1.731244120216e+00 1.694375413291e+00 1.727999529718e+00 1.808006930360e+00 1.877799951025e+00 1.895043809451e+00 1.855713928258e+00 1.792612258502e+00 1.753462578677e+00 1.765385556740e+00 1.813259650788e+00 1.856637013505e+00 1.863457902580e+00 1.828896151853e+00 1.774179187098e+00 1.730742458735e+00 1.717828239375e+00 1.729828653060e+00 1.744922248510e+00 1.744436386099e+00 1.725191009356e+00 1.698690521768e+00 1.680943412398e+00 1.680317208425e+00 1.692204739714e+00 1.704322853182e+00 1.706897571550e+00 1.699742883744e+00 1.692659501145e+00 1.699065870768e+00 1.725747821452e+00 1.765626812950e+00 1.799727893499e+00 1.807689196573e+00 1.780467437641e+00 1.729392577388e+00 1.686286101657e+00 1.687434631871e+00 1.744184856540e+00 1.827663566144e+00 1.887203898213e+00 1.882039488152e+00 1.803789703865e+00 1.686497833957e+00 1.599651264548e+00 1.606382714645e+00 1.702317933425e+00 1.816366258419e+00 1.872360073341e+00 1.833314638925e+00 1.715018984980e+00 1.582942342218e+00 1.522770420010e+00 1.571700806116e+00 1.679424057962e+00 1.763391945569e+00 1.773286949109e+00 1.711104930330e+00 1.623872374857e+00 1.574710362790e+00 1.594459342888e+00 1.656061163477e+00 1.707020357603e+00 1.715592470272e+00 1.687922914819e+00 1.656921076553e+00 1.652887932702e+00 1.676190343247e+00 1.699645998366e+00 1.696594214394e+00 1.664275020311e+00 1.625542383117e+00 1.608762529193e+00 1.620461400112e+00 1.638657071445e+00 1.635218215773e+00 1.602613007644e+00 1.561878298130e+00 1.544891363217e+00 1.561117657074e+00 1.582693019159e+00 1.568237543372e+00 1.500159425209e+00 1.407427354758e+00 1.358786943301e+00 1.406268360521e+00 1.519707901438e+00 1.611885206075e+00 1.610603649211e+00 1.498606574054e+00 1.330072036771e+00 1.227686771575e+00 1.294428293164e+00 1.477627110173e+00 1.637312684738e+00 1.676093896468e+00 1.572311420134e+00 1.383868712852e+00 1.243920147812e+00 1.278105591774e+00 1.446176903327e+00 1.597977779791e+00 1.627554752385e+00 1.512836549786e+00 1.316567670265e+00 1.178763859402e+00 1.221816286627e+00 1.387524778036e+00 1.519340120378e+00 1.516984112698e+00 1.366630350035e+00 1.142795951874e+00 1.008365868312e+00 1.091663303399e+00 1.290588850438e+00 1.430487942332e+00 1.420877045572e+00 1.259921766901e+00 1.032989990180e+00 9.153049868411e-01 1.025990971600e+00 1.235628125361e+00 1.373827159237e+00 1.364838379115e+00 1.218067407641e+00 1.022839918502e+00 9.343160657224e-01 1.031706526217e+00 1.196934265247e+00 1.288681898228e+00 1.247102368110e+00 1.091856098215e+00 9.195991818660e-01 8.748655422766e-01 9.902246814299e-01 1.133188116345e+00 1.184728301631e+00 1.103956224151e+00 9.247243925610e-01 7.638200433311e-01 7.794132721181e-01 9.528667518158e-01 1.122508445710e+00 1.186218855107e+00 1.119638867895e+00 9.645486967236e-01 8.299986804153e-01 8.427739610110e-01 9.876086332945e-01 1.135834167277e+00 1.199252348691e+00 1.158091849839e+00 1.051811275195e+00 9.660271973166e-01 9.784099231018e-01 1.072563549945e+00 1.162106491766e+00 1.179892450813e+00 1.111483769606e+00 9.981053286861e-01 9.262219009292e-01 9.651171581850e-01 1.081497871705e+00 1.182159029101e+00 1.198932877351e+00 1.113002236922e+00 9.583701588847e-01 8.268723573313e-01 8.304371608447e-01 9.649204986320e-01 1.115571941137e+00 1.191266458979e+00 1.158149256786e+00 1.035674482200e+00 8.979621352734e-01 8.558440976554e-01 9.514060065642e-01 1.098165469471e+00 1.195849054145e+00 1.197722634587e+00 1.114283009392e+00 1.010274388011e+00 9.797550631344e-01 1.059304067489e+00 1.180269983817e+00 1.251065247221e+00 1.223787387913e+00 1.109639733618e+00 9.830217413349e-01 9.558439856469e-01 1.062297017151e+00 1.206886984040e+00 1.281395409687e+00 1.233396674762e+00 1.075922526597e+00 8.977449080726e-01 8.525559870146e-01 9.931724373727e-01 1.181881104673e+00 1.284901543752e+00 1.246755241725e+00 1.085996102162e+00 9.043777763995e-01 8.737859121703e-01 1.041866693224e+00 1.253182001415e+00 1.371421924087e+00 1.346018731043e+00 1.204124442783e+00 1.052448090148e+00 1.040095490212e+00 1.192752567705e+00 1.376172149931e+00 1.468583060993e+00 1.427016875237e+00 1.288362923341e+00 1.164865154478e+00 1.182656074253e+00 1.334633076240e+00 1.492154759070e+00 1.550045098489e+00 1.480156773517e+00 1.336299456129e+00 1.242890731887e+00 1.305586333763e+00 1.478798363283e+00 1.629110147700e+00 1.665588625473e+00 1.577598387258e+00 1.438064278352e+00 1.379830076874e+00 1.483156814974e+00 1.673536447237e+00 1.817947071956e+00 1.836930214571e+00 1.733368288395e+00 1.593473139620e+00 1.552360449173e+00 1.673514128822e+00 1.869942039527e+00 2.009892825607e+00 2.018666628551e+00 1.903732584456e+00 1.752551602711e+00 1.694768339190e+00 1.790754439792e+00 1.960796735027e+00 2.079449932264e+00 2.075210462378e+00 1.957888695801e+00 1.813122512754e+00 1.758627287341e+00 1.840452485682e+00 1.980515174996e+00 2.065371238945e+00 2.035715323564e+00 1.912961309804e+00 1.790942052387e+00 1.779072071481e+00 1.895106673858e+00 2.043964692216e+00 2.118023571670e+00 2.071319192287e+00 1.937927401520e+00 1.820041049065e+00 1.824058017346e+00 1.953941507058e+00 2.107156648957e+00 2.179107415404e+00 2.129157398876e+00 1.993345027963e+00 1.868521289033e+00 1.851144083138e+00 1.944824633018e+00 2.058080553569e+00 2.097641145350e+00 2.031402994805e+00 1.900130167795e+00 1.795758894686e+00 1.793808710565e+00 1.875615501845e+00 1.949272774755e+00 1.937621064028e+00 1.829746449364e+00 1.689850336840e+00 1.625804240018e+00 1.693873680090e+00 1.828955773638e+00 1.916428859534e+00 1.885533405928e+00 1.743123608642e+00 1.577674206800e+00 1.522861636891e+00 1.633027000172e+00 1.811489712863e+00 1.925301711378e+00 1.903737619161e+00 1.759375004344e+00 1.585860654382e+00 1.519855746875e+00 1.617497484972e+00 1.783259048357e+00 1.886405609262e+00 1.861202788932e+00 1.727159409333e+00 1.582130048873e+00 1.551251206246e+00 1.664212287577e+00 1.817990641800e+00 1.893859920610e+00 1.839665347339e+00 1.686782818721e+00 1.542949786999e+00 1.532317323617e+00 1.665632182191e+00 1.826766627848e+00 1.901038861757e+00 1.845747557132e+00 1.699550265086e+00 1.569306030196e+00 1.565326536618e+00 1.687651296314e+00 1.829335217436e+00 1.892456342257e+00 1.849560822995e+00 1.748280222099e+00 1.683844120483e+00 1.724132186624e+00 1.838055599600e+00 1.933089852386e+00 1.941646903061e+00 1.862980896931e+00 1.764212216320e+00 1.739698308095e+00 1.823766801985e+00 1.949935070832e+00 2.020214715238e+00 1.980575147616e+00 1.849338544983e+00 1.714728461614e+00 1.686141891031e+00 1.788172407059e+00 1.928874014806e+00 1.997310368099e+00 1.940691221997e+00 1.784839071769e+00 1.629218796149e+00 1.595120685390e+00 1.706615489965e+00 1.860630672929e+00 1.942307917461e+00 1.902534427994e+00 1.770827304694e+00 1.642379138016e+00 1.621748991712e+00 1.721950488730e+00 1.852287303189e+00 1.917347036004e+00 1.882026370857e+00 1.780589589148e+00 1.694811515433e+00 1.694038680206e+00 1.767254943363e+00 1.837760626622e+00 1.838695152567e+00 1.759436393815e+00 1.651337086087e+00 1.597243873520e+00 1.639013159833e+00 1.729872796310e+00 1.784412087105e+00 1.750246419474e+00 1.638297359884e+00 1.521268294229e+00 1.491937334923e+00 1.574397840691e+00 1.694690939070e+00 1.760948818693e+00 1.730618798040e+00 1.627488034820e+00 1.530890997638e+00 1.525062832899e+00 1.616995864971e+00 1.729991476951e+00 1.783554199541e+00 1.748287068577e+00 1.656151307637e+00 1.582352972232e+00 1.590649617620e+00 1.670330788731e+00 1.749377811561e+00 1.763495948903e+00 1.698544675781e+00 1.596938935360e+00 1.534196210800e+00 1.558132301088e+00 1.637861482962e+00 1.696656403831e+00 1.678454496710e+00 1.580803894219e+00 1.457884184175e+00 1.394322682082e+00 1.434892562779e+00 1.533718359714e+00 1.605502797329e+00 1.595928584321e+00 1.506451014849e+00 1.391969344556e+00 1.333554959509e+00 1.372799289040e+00 1.467898323617e+00 1.542315080773e+00 1.548423169612e+00 1.488107544469e+00 1.406650091500e+00 1.365771574566e+00 1.395319129336e+00 1.466545961171e+00 1.524743519591e+00 1.533619719131e+00 1.491753157952e+00 1.427257466189e+00 1.378962947157e+00 1.370290730034e+00 1.394416259040e+00 1.425886423422e+00 1.442670203871e+00 1.436230383243e+00 1.408595671545e+00 1.365640486614e+00 1.314244630393e+00 1.264802281357e+00 1.233087923000e+00 1.233228596400e+00 1.263659082191e+00 1.302087246952e+00 1.318306745194e+00 1.293398568625e+00 1.232739338700e+00 1.167711282998e+00 1.139503498408e+00 1.164975088445e+00 1.218557040689e+00 1.257134330367e+00 1.254833789660e+00 1.218140208979e+00 1.180104149554e+00 1.174173167195e+00 1.201272203523e+00 1.227394428385e+00 1.216276363160e+00 1.160831566897e+00 1.094771900946e+00 1.075529676547e+00 1.129382150625e+00 1.214652520382e+00 1.260870710809e+00 1.221575136117e+00 1.099255042692e+00 9.577290393622e-01 9.101703420834e-01 1.010521664546e+00 1.170948402474e+00 1.276482287470e+00 1.266247605035e+00 1.142359173955e+00 9.750892477618e-01 8.985585006486e-01 9.974499569591e-01 1.181863646418e+00 1.321213050255e+00 1.349236705121e+00 1.267711130382e+00 1.140167076459e+00 1.071431335541e+00 1.124781724808e+00 1.245857767910e+00 1.335993524697e+00 1.339759681955e+00 1.264237787019e+00 1.171352122504e+00 1.142110855608e+00 1.200636533485e+00 1.286489614596e+00 1.323954335652e+00 1.280323457222e+00 1.180152054771e+00 1.095393901649e+00 1.096147012562e+00 1.174729984644e+00 1.256273299143e+00 1.277765179670e+00 1.227679088897e+00 1.147695791960e+00 1.107387079595e+00 1.142508918716e+00 1.214275709692e+00 1.255878874172e+00 1.233728866140e+00 1.169661373214e+00 1.130288707494e+00 1.171745090637e+00 1.273025645351e+00 1.358053195168e+00 1.366230810597e+00 1.288880836361e+00 1.178088400875e+00 1.127779262803e+00 1.192265735467e+00 1.316686371376e+00 1.403456400772e+00 1.394690895749e+00 1.296494199146e+00 1.178501051269e+00 1.140748812152e+00 1.216958192757e+00 1.330172022898e+00 1.385225929159e+00 1.342259285015e+00 1.233403884394e+00 1.153604616908e+00 1.191991168709e+00 1.324107979537e+00 1.443370950664e+00 1.469079000407e+00 1.389782745699e+00 1.269862731056e+00 1.225308317839e+00 1.318951942289e+00 1.477429006441e+00 1.583185276550e+00 1.571213024022e+00 1.454338219302e+00 1.324310406352e+00 1.308076356789e+00 1.435530637358e+00 1.597358433921e+00 1.673295568739e+00 1.612389236864e+00 1.448849593417e+00 1.300952908206e+00 1.306741390349e+00 1.461663450357e+00 1.622074462531e+00 1.666356941559e+00 1.558105166305e+00 1.354440765882e+00 1.205457005944e+00 1.257843683701e+00 1.455257101603e+00 1.620843103688e+00 1.639596265559e+00 1.492800000545e+00 1.260792082697e+00 1.124166145816e+00 1.227142595023e+00 1.459709613439e+00 1.629839796602e+00 1.637532904270e+00 1.482515105750e+00 1.261319946628e+00 1.154142244823e+00 1.268154216025e+00 1.477713740305e+00 1.611570965713e+00 1.591026902510e+00 1.434059941020e+00 1.248560739361e+00 1.192047728491e+00 1.310510869718e+00 1.473048848765e+00 1.545144956904e+00 1.479264402195e+00 1.317959950023e+00 1.181293762923e+00 1.190562016720e+00 1.321867167955e+00 1.443560209674e+00 1.464951152219e+00 1.382272329269e+00 1.272850826031e+00 1.249278391645e+00 1.344292994470e+00 1.468912506967e+00 1.522077833855e+00 1.471489833168e+00 1.371095224885e+00 1.336765050040e+00 1.438835567657e+00 1.607729399976e+00 1.717590696387e+00 1.691666216914e+00 1.538017334439e+00 1.362088813987e+00 1.332172588480e+00 1.501144311679e+00 1.725547930536e+00 1.847576960667e+00 1.795234091497e+00 1.593023200544e+00 1.368269834498e+00 1.314907085852e+00 1.486302045411e+00 1.712846579979e+00 1.828673846373e+00 1.771626478817e+00 1.582641915564e+00 1.399174560645e+00 1.386966343697e+00 1.550131067946e+00 1.727042584224e+00 1.784531538790e+00 1.690816122142e+00 1.517778421392e+00 1.418966032136e+00 1.505459689795e+00 1.700070746917e+00 1.843999021435e+00 1.842994373600e+00 1.701166262145e+00 1.521275993273e+00 1.464758974962e+00 1.595396429530e+00 1.792190122792e+00 1.904609323553e+00 1.864002110285e+00 1.699030622423e+00 1.527466927741e+00 1.494370278439e+00 1.618157376623e+00 1.765648306626e+00 1.808366045628e+00 1.705944719163e+00 1.517100948525e+00 1.384634498445e+00 1.430251485756e+00 1.597022346575e+00 1.726518259757e+00 1.715086313357e+00 1.555201310429e+00 1.339290521072e+00 1.238908454573e+00 1.348582418803e+00 1.545717539382e+00 1.663886816155e+00 1.625367135916e+00 1.450854332805e+00 1.255310053597e+00 1.203461981056e+00 1.333037459427e+00 1.498873194119e+00 1.563504447851e+00 1.484570933471e+00 1.316404193934e+00 1.194791431183e+00 1.237612364005e+00 1.389631734070e+00 1.501248074754e+00 1.480056473738e+00 1.327976226592e+00 1.146495887996e+00 1.104703670488e+00 1.254046981868e+00 1.445913862186e+00 1.531937534143e+00 1.456227681237e+00 1.260568024426e+00 1.091732157494e+00 1.130122680909e+00 1.347360651741e+00 1.554619861402e+00 1.625413727833e+00 1.534116808745e+00 1.351144178274e+00 1.233406601362e+00 1.311193575902e+00 1.513923387303e+00 1.677525878634e+00 1.705640731437e+00 1.597536398436e+00 1.442710379994e+00 1.383996951449e+00 1.485656631409e+00 1.649453955275e+00 1.740599986413e+00 1.695076250177e+00 1.541436956003e+00 1.396562893748e+00 1.399957741795e+00 1.554906180882e+00 1.722904729387e+00 1.780514332735e+00 1.689029827708e+00 1.503554241643e+00 1.365781153236e+00 1.412249455368e+00 1.603853204482e+00 1.782902706685e+00 1.837855486823e+00 1.748159001220e+00 1.582802626558e+00 1.478549806107e+00 1.538131838599e+00 1.707260037238e+00 1.848640563721e+00 1.872233971950e+00 1.772824720204e+00 1.626925198428e+00 1.557911643058e+00 1.631382962806e+00 1.777557704079e+00 1.875953239007e+00 1.855531291202e+00 1.723320217467e+00 1.561828328979e+00 1.492046080151e+00 1.566792226737e+00 1.706603986730e+00 1.794557703681e+00 1.767203049709e+00 1.634557206487e+00 1.473716977774e+00 1.394064101382e+00 1.444731668433e+00 1.558011555793e+00 1.631350436779e+00 1.609566500011e+00 1.502364331223e+00 1.374938581726e+00 1.313679453397e+00 1.354264400024e+00 1.445371788700e+00 1.509791880072e+00 1.505931533907e+00 1.441395371521e+00 1.361935577200e+00 1.322904908339e+00 1.347579202884e+00 1.410636834081e+00 1.468604770580e+00 1.494083358403e+00 1.484668564659e+00 1.454559702454e+00 1.421310359220e+00 1.396441743539e+00 1.384769651732e+00 1.388875081117e+00 1.409991540423e+00 1.442984421125e+00 1.472903733932e+00 1.480183534656e+00 1.452389644573e+00 1.394982742786e+00 1.334296376032e+00 1.306000453816e+00 1.328542535748e+00 1.384755810584e+00 1.435912931290e+00 1.450320239128e+00 1.420743569205e+00 1.366802646074e+00 1.324217802452e+00 1.321585968575e+00 1.358507879112e+00 1.408915950919e+00 1.445020735686e+00 1.455317719788e+00 1.446915780043e+00 1.436155876264e+00 1.434804485022e+00 1.442001343334e+00 1.448282937831e+00 1.446511011229e+00 1.438879480683e+00 1.434270885761e+00 1.438656447290e+00 1.447580806631e+00 1.448526281371e+00 1.431393115923e+00 1.398133450491e+00 1.364097854416e+00 1.348380098175e+00 1.357919615049e+00 1.379889104298e+00 1.391503919699e+00 1.377614469985e+00 1.342192565979e+00 1.307572067289e+00 1.299432836195e+00 1.324520431564e+00 1.362555242925e+00 1.382489459503e+00 1.365548676816e+00 1.318233148558e+00 1.271022110899e+00 1.259400657551e+00 1.293089716274e+00 1.344591477162e+00 1.372464735471e+00 1.351147747400e+00 1.286084897341e+00 1.213320017179e+00 1.179618718264e+00 1.203318222678e+00 1.254136484186e+00 1.282011485791e+00 1.255915220881e+00 1.181786142025e+00 1.101817562649e+00 1.070274666534e+00 1.104013789067e+00 1.161746466290e+00 1.186138930084e+00 1.148774001516e+00 1.067535768783e+00 1.003404200952e+00 1.019967571002e+00 1.112633248713e+00 1.211195092112e+00 1.248980833498e+00 1.202105777193e+00 1.100078390059e+00 1.022216001008e+00 1.048485731260e+00 1.168422777800e+00 1.293592202629e+00 1.346709800810e+00 1.299909709800e+00 1.179894579057e+00 1.063653701622e+00 1.040224153551e+00 1.120392076950e+00 1.222963330567e+00 1.266373002050e+00 1.219695272236e+00 1.108044762307e+00 1.003194788346e+00 9.811599962415e-01 1.042814646420e+00 1.113435176673e+00 1.125829631286e+00 1.064409999724e+00 9.701905522144e-01 9.227443542284e-01 9.715887524526e-01 1.074027992905e+00 1.149610751120e+00 1.151241200191e+00 1.085372412534e+00 1.009480050214e+00 1.000953446209e+00 1.081894791897e+00 1.192828851271e+00 1.261373857707e+00 1.254152792841e+00 1.187289679491e+00 1.118224886773e+00 1.110280179549e+00 1.172946138344e+00 1.253149893531e+00 1.292032312183e+00 1.266896238129e+00 1.199857168621e+00 1.145230294726e+00 1.150597019608e+00 1.210407445077e+00 1.273643448717e+00 1.293086443046e+00 1.255540159726e+00 1.185887262506e+00 1.132990324990e+00 1.134915046497e+00 1.184801801859e+00 1.241669878597e+00 1.269457827590e+00 1.258757656737e+00 1.225782023788e+00 1.198305672569e+00 1.196225600368e+00 1.219921297480e+00 1.256970218321e+00 1.296508207033e+00 1.334671695855e+00 1.369766513075e+00 1.396270813124e+00 1.405857049928e+00 1.395287346276e+00 1.373539793468e+00 1.360529521048e+00 1.374314069228e+00 1.414909406513e+00 1.462144804512e+00 1.490392948569e+00 1.485145406118e+00 1.450641543187e+00 1.406707741064e+00 1.376884890521e+00 1.374208156150e+00 1.395473970488e+00 1.428518166102e+00 1.462418509110e+00 1.490305054957e+00 1.506420443507e+00 1.504976158302e+00 1.485167405740e+00 1.458980663459e+00 1.451911831250e+00 1.487717902264e+00 1.564459744686e+00 1.649070626898e+00 1.698881763991e+00 1.688438502933e+00 1.626316882220e+00 1.557283782489e+00 1.539589823583e+00 1.596199738608e+00 1.688804196116e+00 1.752585975999e+00 1.744637144737e+00 1.667530113940e+00 1.569834908533e+00 1.519956572820e+00 1.549348529143e+00 1.618927954673e+00 1.659815962284e+00 1.631226986418e+00 1.545866903194e+00 1.464476286310e+00 1.453301707469e+00 1.517338203024e+00 1.592522162041e+00 1.610337973500e+00 1.550255114596e+00 1.455153506932e+00 1.411146195993e+00 1.472785037371e+00 1.595962219351e+00 1.685240011861e+00 1.675636125083e+00 1.569138453063e+00 1.441741691234e+00 1.409644387214e+00 1.517648224964e+00 1.678495543991e+00 1.772782371318e+00 1.737242758422e+00 1.588719775645e+00 1.426752565493e+00 1.390973996419e+00 1.518810770704e+00 1.692041583248e+00 1.777888303638e+00 1.718217489797e+00 1.544386562057e+00 1.375927938157e+00 1.362050081825e+00 1.514406938314e+00 1.689196819309e+00 1.756550949226e+00 1.675369686764e+00 1.500876009201e+00 1.375342467742e+00 1.431809416882e+00 1.626117204661e+00 1.799601276597e+00 1.840945626945e+00 1.732120433730e+00 1.552183854225e+00 1.458038133135e+00 1.558879351521e+00 1.773669439003e+00 1.941963224996e+00 1.965871076281e+00 1.840020261057e+00 1.650034710291e+00 1.545691886107e+00 1.621600287302e+00 1.800319959958e+00 1.935624340561e+00 1.942278843142e+00 1.825170890613e+00 1.670696484978e+00 1.602441135392e+00 1.671270426649e+00 1.796228415784e+00 1.862498684192e+00 1.816373025309e+00 1.689127809394e+00 1.582529009794e+00 1.596620452131e+00 1.719459484262e+00 1.841152066239e+00 1.865967550449e+00 1.771487271066e+00 1.619080780254e+00 1.531326711451e+00 1.594290327747e+00 1.753365417952e+00 1.881160561166e+00 1.892672419171e+00 1.783296039757e+00 1.629346792167e+00 1.555652748890e+00 1.629511123813e+00 1.778949072739e+00 1.879385441369e+00 1.856921046596e+00 1.718309599085e+00 1.550441552377e+00 1.483682566964e+00 1.573787227418e+00 1.730143342436e+00 1.823841127968e+00 1.784869600663e+00 1.622769209428e+00 1.426225451277e+00 1.335260629586e+00 1.419911840818e+00 1.587724017556e+00 1.703382231641e+00 1.694698686839e+00 1.567095632324e+00 1.397657912042e+00 1.309141322697e+00 1.372819996792e+00 1.523765732342e+00 1.647077497833e+00 1.676261766590e+00 1.612229563665e+00 1.513584505938e+00 1.465555760803e+00 1.513613056241e+00 1.618980336387e+00 1.704516442987e+00 1.719365504132e+00 1.663019827643e+00 1.581318885652e+00 1.539368370256e+00 1.569902607104e+00 1.641400356544e+00 1.690328461798e+00 1.672477521989e+00 1.588661614942e+00 1.486704927409e+00 1.437693449447e+00 1.478068685238e+00 1.569365182026e+00 1.636863452092e+00 1.629001213292e+00 1.544697924744e+00 1.437293554982e+00 1.391682277503e+00 1.454373676234e+00 1.579270009000e+00 1.676840672376e+00 1.685750764837e+00 1.601984563278e+00 1.483702989617e+00 1.429729324408e+00 1.500154996883e+00 1.645229157553e+00 1.760654816400e+00 1.772736576968e+00 1.670707392775e+00 1.513441053256e+00 1.415066555850e+00 1.463181123489e+00 1.614816519181e+00 1.748166672683e+00 1.772497065122e+00 1.665674530590e+00 1.477995607755e+00 1.323520137171e+00 1.313851220234e+00 1.431640528280e+00 1.552476117624e+00 1.576514088084e+00 1.477815928543e+00 1.305235914360e+00 1.168910341858e+00 1.168168941427e+00 1.272595549431e+00 1.362746155138e+00 1.355196719537e+00 1.242711069728e+00 1.095108695740e+00 1.033623942211e+00 1.115564313821e+00 1.251647953614e+00 1.322010653693e+00 1.267435259384e+00 1.102610133656e+00 9.213555085606e-01 8.741456425975e-01 1.000392227220e+00 1.160969226384e+00 1.228525085956e+00 1.154949492975e+00 9.638694880334e-01 7.557193377532e-01 6.988354642154e-01 8.301479909738e-01 9.837579258455e-01 1.037520365364e+00 9.596030084465e-01 7.902349591122e-01 6.459956669115e-01 6.677863681420e-01 8.129551079555e-01 9.318194065755e-01 9.467844848308e-01 8.583527636414e-01 7.383170073928e-01 7.112478145670e-01 8.220584801765e-01 9.675712496071e-01 1.044855104049e+00 1.015720919078e+00 9.060287680786e-01 8.037560569603e-01 8.142575473847e-01 9.330100861813e-01 1.054359054381e+00 1.095959259037e+00 1.035808487512e+00 9.114644442570e-01 8.139570304224e-01 8.305403980724e-01 9.349999498461e-01 1.026166489968e+00 1.035437688794e+00 9.534327761187e-01 8.296062371359e-01 7.619587103527e-01 8.175835737193e-01 9.399148792196e-01 1.030967296599e+00 1.038113414127e+00 9.647283025686e-01 8.669885553878e-01 8.340359067335e-01 9.085768340804e-01 1.033148791929e+00 1.126154644899e+00 1.144151120782e+00 1.090077292857e+00 1.007793179224e+00 9.630018054058e-01 9.933033246693e-01 1.068725202651e+00 1.127076877322e+00 1.125552855318e+00 1.058978900324e+00 9.605630995559e-01 8.908930712268e-01 8.967422566457e-01 9.596175402762e-01 1.015428055012e+00 1.011221591312e+00 9.302822445157e-01 7.991834476139e-01 6.928268307484e-01 7.002902026784e-01 8.119569965281e-01 9.297486936265e-01 9.762315457740e-01 9.220359337511e-01 7.860653468807e-01 6.465364450011e-01 6.313355530679e-01 7.644150603697e-01 9.235866904434e-01 1.010315289361e+00 9.887559186837e-01 8.789158457466e-01 7.605796830621e-01 7.496111053002e-01 8.674141748305e-01 1.008567629809e+00 1.078936880941e+00 1.046240114634e+00 9.410293286456e-01 8.540902396916e-01 8.816707982601e-01 1.004643932924e+00 1.114876107083e+00 1.130958451006e+00 1.034752542110e+00 8.799474409031e-01 7.955240872346e-01 8.824648954343e-01 1.056520099197e+00 1.177903727011e+00 1.173671376785e+00 1.046778229615e+00 8.835954250773e-01 8.451383845059e-01 9.945209517424e-01 1.192387081738e+00 1.300410537660e+00 1.264403665954e+00 1.114442841669e+00 9.737343264085e-01 1.006545469003e+00 1.204275794941e+00 1.399961893587e+00 1.468920047223e+00 1.373926641781e+00 1.168598968332e+00 1.013092250142e+00 1.087437923455e+00 1.328522104360e+00 1.535837544226e+00 1.587119003079e+00 1.456954392753e+00 1.215237117180e+00 1.042211235728e+00 1.123096840596e+00 1.368491648298e+00 1.565909485013e+00 1.600760466341e+00 1.464640022121e+00 1.251186186749e+00 1.148366715981e+00 1.277829513098e+00 1.512066623061e+00 1.670263695346e+00 1.668538916218e+00 1.527203810683e+00 1.366671032290e+00 1.355440920758e+00 1.526828547573e+00 1.732890694798e+00 1.829246160335e+00 1.763069593417e+00 1.582066919047e+00 1.429373813519e+00 1.459274288822e+00 1.650177415361e+00 1.836204541778e+00 1.889740258449e+00 1.781118870005e+00 1.582324861642e+00 1.452157738346e+00 1.519956284195e+00 1.718265146669e+00 1.878795306997e+00 1.896996043548e+00 1.770696049845e+00 1.598260144496e+00 1.538897899595e+00 1.663952716388e+00 1.863090336628e+00 1.986483595187e+00 1.963092847494e+00 1.823100562218e+00 1.689137231137e+00 1.703772900653e+00 1.875517352916e+00 2.069048724235e+00 2.154973371857e+00 2.089159466698e+00 1.925267505828e+00 1.798443582338e+00 1.834645667822e+00 2.010037552990e+00 2.182243560374e+00 2.233766376245e+00 2.134847394046e+00 1.950298001290e+00 1.817367247056e+00 1.849545371825e+00 2.009400799934e+00 2.156906250252e+00 2.185577920232e+00 2.075763182184e+00 1.896174352782e+00 1.775061520322e+00 1.804994446138e+00 1.940844970828e+00 2.057319363524e+00 2.066934525524e+00 1.963267523913e+00 1.817220934390e+00 1.739249148807e+00 1.788705750154e+00 1.910619803652e+00 2.002360722182e+00 2.002860313191e+00 1.921673001061e+00 1.828498081296e+00 1.806909006861e+00 1.880051561255e+00 1.988677748699e+00 2.053246338923e+00 2.033278032574e+00 1.944858163254e+00 1.849217451720e+00 1.813804727276e+00 1.856665612237e+00 1.931563052804e+00 1.973965457517e+00 1.947411758169e+00 1.858813283076e+00 1.751288159645e+00 1.679746756696e+00 1.673488817161e+00 1.714241605942e+00 1.756253708499e+00 1.761923809962e+00 1.720066761907e+00 1.646731343724e+00 1.575800431713e+00 1.540838966745e+00 1.553227606943e+00 1.593838153428e+00 1.628057624976e+00 1.628673561410e+00 1.590678750810e+00 1.535117739071e+00 1.499545587558e+00 1.512046786447e+00 1.565103443180e+00 1.619897077394e+00 1.637166006082e+00 1.604410204877e+00 1.545973500108e+00 1.511794855293e+00 1.539307246819e+00 1.614307221280e+00 1.681151327344e+00 1.688195733488e+00 1.621282485738e+00 1.515186962021e+00 1.441046330908e+00 1.454704150673e+00 1.536884847366e+00 1.611606283099e+00 1.614731012744e+00 1.533843301838e+00 1.417110620542e+00 1.353604322931e+00 1.401060361945e+00 1.517986900527e+00 1.611400913579e+00 1.618997860582e+00 1.541656781757e+00 1.443995189809e+00 1.419718254896e+00 1.505078809926e+00 1.634623740173e+00 1.712798479859e+00 1.686376663093e+00 1.567687526246e+00 1.433273147972e+00 1.386599320299e+00 1.461661717883e+00 1.579791679375e+00 1.637432892011e+00 1.581143090304e+00 1.425582498117e+00 1.251308714156e+00 1.172300465563e+00 1.230586091293e+00 1.339904909426e+00 1.392372164270e+00 1.339643161917e+00 1.202798728974e+00 1.063276198778e+00 1.020472077777e+00 1.089595952746e+00 1.182685228259e+00 1.214841180541e+00 1.160040483804e+00 1.052085424131e+00 9.665739425219e-01 9.656871212098e-01 1.029534426463e+00 1.084845733780e+00 1.081202095846e+00 1.018326783131e+00 9.398161188094e-01 9.031828561671e-01 9.258610403644e-01 9.673302867237e-01 9.782030326465e-01 9.427010542462e-01 8.854323088258e-01 8.516055169665e-01 8.637849338894e-01 8.956513468514e-01 9.028614815666e-01 8.650939340995e-01 8.018651217452e-01 7.623597814440e-01 7.812872445485e-01 8.351175637531e-01 8.693522095627e-01 8.504451434554e-01 7.875513603434e-01 7.316547999759e-01 7.407882487574e-01 8.127075701743e-01 8.872882233552e-01 9.131971472470e-01 8.817042380339e-01 8.303321935358e-01 8.218024537748e-01 8.832508699487e-01 9.715549390257e-01 1.023844780105e+00 1.008270648789e+00 9.399535630836e-01 8.780640966220e-01 8.879327979078e-01 9.688732250985e-01 1.054064959602e+00 1.081216725524e+00 1.030932006843e+00 9.338722442029e-01 8.619221923928e-01 8.771792826266e-01 9.582913760333e-01 1.028183251485e+00 1.031370178369e+00 9.617949007593e-01 8.635164836406e-01 8.161760912603e-01
 1.260358742232e+00 1.224119090166e+00 1.180661514775e+00 1.160093104478e+00 1.176832579106e+00 1.195371451778e+00 1.161055812999e+00 1.085757895697e+00 1.034386042460e+00 1.050813385984e+00 1.105434164400e+00 1.135432544793e+00 1.113460374230e+00 1.071272838806e+00 1.074060136309e+00 1.148468090551e+00 1.245867766734e+00 1.298260691661e+00 1.276645443243e+00 1.207315441179e+00 1.154201630653e+00 1.163171781772e+00 1.211100618222e+00 1.236782527241e+00 1.206306328862e+00 1.140620859313e+00 1.099636339603e+00 1.123380173891e+00 1.182455141608e+00 1.213817806815e+00 1.184301743326e+00 1.115281350755e+00 1.067537729803e+00 1.084716419122e+00 1.141770102026e+00 1.178057948324e+00 1.161674082622e+00 1.113546754546e+00 1.088910531822e+00 1.121393776985e+00 1.182525107386e+00 1.216987268458e+00 1.198274241001e+00 1.148181889067e+00 1.118321192095e+00 1.139736287781e+00 1.197366908848e+00 1.279632060248e+00 1.342078279154e+00 1.356015915950e+00 1.308064773555e+00 1.212793558080e+00 1.185932112041e+00 1.265163327423e+00 1.364598296117e+00 1.388585678817e+00 1.318042754832e+00 1.221386729968e+00 1.203798462632e+00 1.287261358917e+00 1.380361048788e+00 1.394211485470e+00 1.320394919213e+00 1.238379142674e+00 1.253882625743e+00 1.370829541706e+00 1.484328885023e+00 1.504030274827e+00 1.421520257268e+00 1.316137205400e+00 1.303285502897e+00 1.408597717140e+00 1.536447202334e+00 1.591428431379e+00 1.555134138790e+00 1.487430772835e+00 1.475117986284e+00 1.540231050662e+00 1.615929196306e+00 1.628459019325e+00 1.566475896994e+00 1.490194767961e+00 1.480906142205e+00 1.550210753132e+00 1.624672758677e+00 1.631205649296e+00 1.562674717617e+00 1.484760550794e+00 1.482132691818e+00 1.562547325183e+00 1.644974170065e+00 1.671377152540e+00 1.682498254751e+00 1.672501143187e+00 1.648328991661e+00 1.602425596852e+00 1.516940421339e+00 1.442103005933e+00 1.442415215765e+00 1.502952284104e+00 1.551057869477e+00 1.535418982898e+00 1.466384335530e+00 1.404983674547e+00 1.406118827966e+00 1.456061403144e+00 1.489637306661e+00 1.460699249878e+00 1.381554182471e+00 1.314951778708e+00 1.317621016313e+00 1.374306950653e+00 1.416805547305e+00 1.397751289146e+00 1.328860070854e+00 1.270721053621e+00 1.276231237794e+00 1.328476377023e+00 1.361886819274e+00 1.333695155841e+00 1.260732902177e+00 1.208199678404e+00 1.227581645921e+00 1.292625479564e+00 1.330454610227e+00 1.296722504810e+00 1.209742383485e+00 1.139736306485e+00 1.146393696814e+00 1.205769559944e+00 1.239978010799e+00 1.200290875372e+00 1.104514517922e+00 1.028674962778e+00 1.041746139599e+00 1.119629209816e+00 1.181092911778e+00 1.225050082515e+00 1.238252378294e+00 1.219838308246e+00 1.190985854490e+00 1.180650090506e+00 1.203541825772e+00 1.249460521994e+00 1.290279624435e+00 1.273587831790e+00 1.236682766657e+00 1.208687694557e+00 1.233961714347e+00 1.291983735460e+00 1.323227573514e+00 1.295737525392e+00 1.237766641123e+00 1.219610361988e+00 1.279523702275e+00 1.369766775581e+00 1.408728014578e+00 1.354566542267e+00 1.236331170062e+00 1.148486235325e+00 1.177534424488e+00 1.292912566688e+00 1.387570497423e+00 1.390356302140e+00 1.305285921113e+00 1.204982317132e+00 1.181021978107e+00 1.247625265712e+00 1.326841847410e+00 1.343579230204e+00 1.284948315060e+00 1.201121356436e+00 1.164706595045e+00 1.196269340120e+00 1.242022873626e+00 1.241552952415e+00 1.185131528454e+00 1.119083962117e+00 1.103691242812e+00 1.143008888536e+00 1.177550910009e+00 1.152451712209e+00 1.068351912027e+00 9.892640748769e-01 9.944868068981e-01 1.079846128383e+00 1.157241110653e+00 1.150213821672e+00 1.043452183064e+00 8.918587014230e-01 8.048179636337e-01 8.456821630041e-01 9.371322434575e-01 9.734503040460e-01 9.161393962645e-01 8.008982220946e-01 7.194848205058e-01 7.397522206028e-01 8.095752754176e-01 8.335408455048e-01 7.693947976722e-01 6.451692972883e-01 5.547615259335e-01 5.826932005825e-01 6.692507899673e-01 7.041423973895e-01 6.362503936081e-01 4.779374042540e-01 3.159098124401e-01 3.269416595494e-01 4.628911937276e-01 5.498361037829e-01 5.311133527865e-01 4.194162095238e-01 3.015776542976e-01 3.395005830774e-01 4.859829711164e-01 5.956274979205e-01 6.149552694169e-01 5.490373124307e-01 4.534374407831e-01 4.233055247099e-01 4.892479761083e-01 5.687496276761e-01 5.939391879828e-01 5.520688240741e-01 4.778712145497e-01 4.390427147288e-01 4.791433731560e-01 5.567205584001e-01 6.139912024437e-01 6.157561092156e-01 5.639775989873e-01 4.938296531435e-01 4.632513942607e-01 4.974156386005e-01 5.497328550410e-01 5.728837630684e-01 5.486407407951e-01 4.962462112961e-01 4.647857313721e-01 4.910187679210e-01 5.508943791461e-01 5.945549769059e-01 5.951484472559e-01 5.582132107283e-01 5.142125673606e-01 4.959767680144e-01 5.054736851149e-01 5.138848291710e-01 4.966379535578e-01 4.547940261056e-01 4.139106495638e-01 4.019404809040e-01 4.150865136105e-01 4.219471386050e-01 3.996793461333e-01 3.525299649331e-01 3.118029594248e-01 3.111947860060e-01 3.401520604407e-01 3.581076151464e-01 3.413132949033e-01 2.971318790859e-01 2.645197175662e-01 2.850084148214e-01 3.417053555665e-01 3.904375328274e-01 4.113006062508e-01 4.130452346902e-01 4.214482947954e-01 4.532929422341e-01 4.967602499981e-01 5.263199302557e-01 5.271540885241e-01 5.065769095965e-01 5.010982067796e-01 5.010216755301e-01 5.328511125194e-01 5.752129200254e-01 5.952904479349e-01 5.818117140974e-01 5.419627135292e-01 4.996984827678e-01 4.860349725620e-01 5.140720042249e-01 5.649526328986e-01 6.084406597389e-01 6.249329130045e-01 6.126324405834e-01 5.876877058076e-01 5.769253580702e-01 5.972529907076e-01 6.373319858476e-01 6.683449563348e-01 6.688932682466e-01 6.406670264179e-01 6.125445891836e-01 6.243640469284e-01 6.852285014807e-01 7.604697661462e-01 8.088735878855e-01 8.132210223585e-01 7.888147020455e-01 7.746326933161e-01 8.005609507716e-01 8.541229848308e-01 8.958106014429e-01 9.002087846017e-01 8.778782706382e-01 8.690678267308e-01 9.046072503894e-01 9.657928966806e-01 1.002622861163e+00 9.831355233845e-01 9.241723701477e-01 8.927410768999e-01 9.485830735454e-01 1.067131058747e+00 1.179203429321e+00 1.184751688387e+00 1.079978222516e+00 9.314597688850e-01 8.948099883269e-01 1.038195121185e+00 1.226426754808e+00 1.314886930181e+00 1.247012880217e+00 1.063199333553e+00 9.150865555541e-01 9.806654421017e-01 1.196090476614e+00 1.364706513170e+00 1.377054320795e+00 1.230720845331e+00 1.032773197580e+00 9.811812598515e-01 1.144611764635e+00 1.347565085077e+00 1.431303046897e+00 1.350570844760e+00 1.169009461366e+00 1.049059493964e+00 1.124023697578e+00 1.302353233017e+00 1.414123464296e+00 1.382365833066e+00 1.242881413308e+00 1.131315827246e+00 1.181423310166e+00 1.343026102558e+00 1.458427033463e+00 1.434021050458e+00 1.283590570566e+00 1.130430112740e+00 1.139137836200e+00 1.304215408558e+00 1.457746693627e+00 1.477936530837e+00 1.353416220128e+00 1.195255594799e+00 1.203986845533e+00 1.396356629797e+00 1.625880504328e+00 1.756891758218e+00 1.737141187353e+00 1.592746736867e+00 1.423384655030e+00 1.366813510874e+00 1.446302716797e+00 1.592993219945e+00 1.637440787124e+00 1.557427051739e+00 1.438582942813e+00 1.418073123547e+00 1.538365777295e+00 1.692850724602e+00 1.763729615147e+00 1.716690026435e+00 1.610335580344e+00 1.555676923988e+00 1.613696673584e+00 1.726502788339e+00 1.795474791430e+00 1.776477477256e+00 1.702514489192e+00 1.653214479906e+00 1.681901196752e+00 1.761026476597e+00 1.821507525438e+00 1.823924035022e+00 1.784100854118e+00 1.752349339843e+00 1.765803918043e+00 1.814354502023e+00 1.858995815827e+00 1.873925630366e+00 1.864869446529e+00 1.856591960322e+00 1.867067986236e+00 1.893387288090e+00 1.920441880276e+00 1.937031903002e+00 1.940719226371e+00 1.932042123658e+00 1.913024297757e+00 1.892360760146e+00 1.886610632316e+00 1.910270621475e+00 1.958616181698e+00 2.003728018860e+00 2.013319351958e+00 1.977461349396e+00 1.922725907986e+00 1.898551058792e+00 1.933276027707e+00 1.999166998606e+00 2.034298629461e+00 1.995938597132e+00 1.897118036522e+00 1.808459765368e+00 1.807917711428e+00 1.896527021506e+00 1.989646125042e+00 1.998972710541e+00 1.898585813222e+00 1.745319963474e+00 1.653917230589e+00 1.696648811531e+00 1.810991708436e+00 1.871176060573e+00 1.802866175503e+00 1.627657922686e+00 1.463690595101e+00 1.452044308989e+00 1.587388913419e+00 1.719583168408e+00 1.724720465728e+00 1.580612790786e+00 1.376860811061e+00 1.286193158098e+00 1.395863254268e+00 1.575899283533e+00 1.660370798173e+00 1.582716068651e+00 1.391489409997e+00 1.241862858277e+00 1.287568824696e+00 1.470857674183e+00 1.610451273393e+00 1.596995126608e+00 1.444438657061e+00 1.278190372903e+00 1.221038610664e+00 1.303327844218e+00 1.423191464942e+00 1.471514111460e+00 1.408396650261e+00 1.270734280540e+00 1.158954291272e+00 1.170392746398e+00 1.286459693941e+00 1.399086759097e+00 1.425233532788e+00 1.348797005695e+00 1.221547232360e+00 1.144678316819e+00 1.192321321617e+00 1.324635508908e+00 1.442499002520e+00 1.479614694189e+00 1.426899092901e+00 1.326647579777e+00 1.251641729915e+00 1.256000803154e+00 1.325666636696e+00 1.399866426545e+00 1.428995945653e+00 1.400187791025e+00 1.334418583234e+00 1.270905815416e+00 1.242857759830e+00 1.255598513942e+00 1.287421856449e+00 1.310049405244e+00 1.305092825890e+00 1.268972166356e+00 1.212787352272e+00 1.160648788465e+00 1.141761277561e+00 1.170812321322e+00 1.230897123741e+00 1.281682703391e+00 1.284655985049e+00 1.224965197447e+00 1.125583883418e+00 1.050120871223e+00 1.066979097859e+00 1.172977505061e+00 1.290196573005e+00 1.339439426504e+00 1.283044991360e+00 1.138118018624e+00 9.850475186843e-01 9.453797753927e-01 1.055001144785e+00 1.206139660592e+00 1.283017545107e+00 1.232164976979e+00 1.066237268516e+00 8.696645858002e-01 7.916284070452e-01 8.954306161096e-01 1.048264710526e+00 1.115118336567e+00 1.043088629947e+00 8.546280030783e-01 6.610011630658e-01 6.550769430353e-01 8.387668174479e-01 1.015140561225e+00 1.065888844418e+00 9.608643629626e-01 7.447057778180e-01 5.725373782322e-01 6.628728066790e-01 9.079739888832e-01 1.096018194868e+00 1.135273818588e+00 1.012935370685e+00 7.871872063607e-01 6.189995224203e-01 7.020638967838e-01 9.240444336861e-01 1.085952500448e+00 1.103978926763e+00 9.760295843940e-01 7.746673034044e-01 6.618439318042e-01 7.604552809544e-01 9.397127426594e-01 1.041059168652e+00 1.002719976244e+00 8.440570001946e-01 6.760365210553e-01 6.863944936117e-01 8.777595668584e-01 1.064061790289e+00 1.126722463033e+00 1.032239360521e+00 8.244130226148e-01 6.590648286941e-01 7.516886840707e-01 1.013348097478e+00 1.230260228271e+00 1.296566074113e+00 1.187647317267e+00 9.525427804361e-01 7.466495244025e-01 8.017190020138e-01 1.061961637606e+00 1.296106214000e+00 1.382172250050e+00 1.288231181474e+00 1.055866560455e+00 8.212797353884e-01 8.100662155054e-01 1.032685443050e+00 1.264355537623e+00 1.363981032230e+00 1.289195947994e+00 1.073374717253e+00 8.396530996444e-01 8.016239340437e-01 9.991664470223e-01 1.223317788324e+00 1.326837128065e+00 1.262796503459e+00 1.063123471974e+00 8.524764466725e-01 8.378499577798e-01 1.044981260464e+00 1.272766044018e+00 1.378655117976e+00 1.315053958745e+00 1.113121771036e+00 8.982250080962e-01 8.798870332699e-01 1.090367730084e+00 1.327582008728e+00 1.442336160791e+00 1.382423827200e+00 1.176440625212e+00 9.476559725142e-01 9.087521711299e-01 1.110053429436e+00 1.349541331438e+00 1.468358016156e+00 1.410599644440e+00 1.207292009506e+00 9.899469645171e-01 9.727896758059e-01 1.189585269518e+00 1.436304630442e+00 1.557485842732e+00 1.501106867826e+00 1.306620482885e+00 1.116376884058e+00 1.131555300231e+00 1.361943683766e+00 1.614686862648e+00 1.742022888073e+00 1.694936589539e+00 1.515675724915e+00 1.338889970434e+00 1.336711594344e+00 1.525681609206e+00 1.746092250946e+00 1.857152214652e+00 1.808664364746e+00 1.640711536063e+00 1.475718108741e+00 1.457827383760e+00 1.600860497202e+00 1.772391114778e+00 1.848285499189e+00 1.786950352391e+00 1.634515302180e+00 1.508579970540e+00 1.521733696574e+00 1.657165593026e+00 1.792624917825e+00 1.829026164946e+00 1.746734956312e+00 1.610053594399e+00 1.539154578513e+00 1.611000263220e+00 1.767396669864e+00 1.886376337598e+00 1.889190453421e+00 1.776166727779e+00 1.628151819552e+00 1.572134253904e+00 1.670297898960e+00 1.844764721824e+00 1.971567070800e+00 1.978679673446e+00 1.870335148818e+00 1.721417125086e+00 1.642746737729e+00 1.692782353505e+00 1.815699089849e+00 1.909750005551e+00 1.914746871951e+00 1.837750022625e+00 1.741259947408e+00 1.700699929997e+00 1.738686546448e+00 1.804685138756e+00 1.830619859548e+00 1.787975906334e+00 1.705589697915e+00 1.651610507283e+00 1.678120955280e+00 1.766655111011e+00 1.847008058277e+00 1.860020494058e+00 1.795260018107e+00 1.696953003383e+00 1.641497419206e+00 1.678757374698e+00 1.782050044532e+00 1.877557609922e+00 1.907348462089e+00 1.860355265287e+00 1.773208955550e+00 1.709312879108e+00 1.714847407625e+00 1.779578515854e+00 1.850791045176e+00 1.880324787598e+00 1.853248602049e+00 1.790100903479e+00 1.731337084461e+00 1.709773637738e+00 1.727319256567e+00 1.758287749532e+00 1.774256112049e+00 1.764229344741e+00 1.737780871930e+00 1.714667249673e+00 1.708941149295e+00 1.718835934437e+00 1.730708347026e+00 1.732105356679e+00 1.722222777109e+00 1.712954846778e+00 1.720042650816e+00 1.749551009512e+00 1.790398082701e+00 1.819840471726e+00 1.817493894222e+00 1.778649830224e+00 1.721152741288e+00 1.681153698103e+00 1.692239094257e+00 1.756645221103e+00 1.838410395087e+00 1.887474930873e+00 1.869165562455e+00 1.782426238538e+00 1.666352764017e+00 1.589388860254e+00 1.605547216223e+00 1.701397435606e+00 1.806609688669e+00 1.851983876139e+00 1.807046154026e+00 1.690790310659e+00 1.567021243824e+00 1.514297915583e+00 1.562793077815e+00 1.663643346489e+00 1.740950688171e+00 1.749013556402e+00 1.690094671585e+00 1.607348286272e+00 1.558380177653e+00 1.572369051045e+00 1.626827762527e+00 1.674696259836e+00 1.685454669590e+00 1.661653158041e+00 1.630319031967e+00 1.618767094114e+00 1.631170842869e+00 1.647865941815e+00 1.646697806979e+00 1.622851003990e+00 1.591478051601e+00 1.573023357790e+00 1.573504746484e+00 1.579278058889e+00 1.572044669120e+00 1.547709462900e+00 1.521044118215e+00 1.511198089463e+00 1.519513064496e+00 1.523493499195e+00 1.496189182186e+00 1.432972558869e+00 1.365301584694e+00 1.346146200708e+00 1.400687084720e+00 1.491054289696e+00 1.547711944173e+00 1.521583411507e+00 1.413503340038e+00 1.285329649358e+00 1.240016523820e+00 1.329364248406e+00 1.484334323600e+00 1.594784850998e+00 1.593931855354e+00 1.481443416716e+00 1.327169848075e+00 1.251085798014e+00 1.323708050975e+00 1.474465768424e+00 1.580392905121e+00 1.568383550345e+00 1.439391835729e+00 1.270009406871e+00 1.189565692483e+00 1.266894579306e+00 1.415774268771e+00 1.505911720808e+00 1.466969806063e+00 1.306635802289e+00 1.113674334242e+00 1.037978531210e+00 1.145815287584e+00 1.318010475791e+00 1.414262597493e+00 1.371674448829e+00 1.207293755529e+00 1.018608620964e+00 9.604628317366e-01 1.084336163396e+00 1.257778623810e+00 1.349216437305e+00 1.308848098320e+00 1.163812152859e+00 1.012836146171e+00 9.844954691305e-01 1.095838621163e+00 1.228015767039e+00 1.274752370580e+00 1.201847088689e+00 1.047543044404e+00 9.181763836766e-01 9.279942219755e-01 1.054236865748e+00 1.170186460214e+00 1.185786293599e+00 1.080926801478e+00 9.050828484271e-01 7.811438359223e-01 8.299439880708e-01 9.941091368732e-01 1.132400703016e+00 1.165427260694e+00 1.083133569818e+00 9.373257390193e-01 8.362527312180e-01 8.746299000142e-01 1.010098495079e+00 1.130010207703e+00 1.166113868644e+00 1.111222196200e+00 1.011843766077e+00 9.503348451339e-01 9.833567365011e-01 1.076961971430e+00 1.150923591317e+00 1.151646136189e+00 1.075099164528e+00 9.684307094745e-01 9.151865208411e-01 9.679116783321e-01 1.081883575661e+00 1.170041490026e+00 1.174087289965e+00 1.082814961883e+00 9.361297182032e-01 8.276804570577e-01 8.543906762834e-01 9.929332096898e-01 1.133427196026e+00 1.194972891014e+00 1.150545842081e+00 1.025327706518e+00 8.986161101534e-01 8.773703103039e-01 9.851985443951e-01 1.128748828001e+00 1.213932750017e+00 1.201186801909e+00 1.108544190778e+00 1.008739438640e+00 9.961747957184e-01 1.091329241922e+00 1.212699404197e+00 1.270174425432e+00 1.223364763225e+00 1.094673380617e+00 9.738440350209e-01 9.779961198066e-01 1.114893297018e+00 1.267994549397e+00 1.330918220610e+00 1.260112655691e+00 1.081222490989e+00 9.026265891976e-01 8.909984898252e-01 1.066472532453e+00 1.266562933397e+00 1.361933086046e+00 1.306545579957e+00 1.130836812309e+00 9.514976485809e-01 9.422663160520e-01 1.123842131319e+00 1.331312505844e+00 1.434656541350e+00 1.391828983543e+00 1.241202800123e+00 1.100536527279e+00 1.111382176329e+00 1.272231140720e+00 1.443387045390e+00 1.512504280653e+00 1.448117092283e+00 1.300710559678e+00 1.193576392978e+00 1.240445439248e+00 1.404205188293e+00 1.550108010385e+00 1.583481937579e+00 1.490021199737e+00 1.339077226483e+00 1.264761930671e+00 1.355203766617e+00 1.536871997146e+00 1.673629695590e+00 1.685729874787e+00 1.576913301497e+00 1.435180772298e+00 1.398389296948e+00 1.525054419959e+00 1.718131477101e+00 1.845994999154e+00 1.841266344571e+00 1.721097669304e+00 1.584421200101e+00 1.565316272545e+00 1.703457363671e+00 1.894996566410e+00 2.013890211355e+00 1.999761606175e+00 1.875333154458e+00 1.738820734733e+00 1.712256882843e+00 1.826594126235e+00 1.986116314423e+00 2.075312244134e+00 2.041173119998e+00 1.911798918481e+00 1.784711996599e+00 1.767798965483e+00 1.873926599407e+00 2.006534372507e+00 2.061671009195e+00 1.999735568395e+00 1.862108952759e+00 1.755232564183e+00 1.777270282045e+00 1.913642228311e+00 2.054203173659e+00 2.101267603715e+00 2.027676823811e+00 1.886562237454e+00 1.790428342473e+00 1.830390717547e+00 1.978108169884e+00 2.119884424336e+00 2.163132457868e+00 2.086275126463e+00 1.943733544699e+00 1.841364586891e+00 1.860275083798e+00 1.973195699509e+00 2.077141292445e+00 2.090068468296e+00 1.999004589545e+00 1.863465437456e+00 1.783483234811e+00 1.817503555553e+00 1.917582102010e+00 1.981987536512e+00 1.943649442265e+00 1.809754442112e+00 1.664419343228e+00 1.624706256833e+00 1.726858732862e+00 1.877356431297e+00 1.954884710275e+00 1.897301471996e+00 1.726102225136e+00 1.548486726354e+00 1.510998561050e+00 1.650994797798e+00 1.844130410332e+00 1.950732189743e+00 1.906632617426e+00 1.736355170453e+00 1.550448555015e+00 1.499865477276e+00 1.628025886476e+00 1.812541199767e+00 1.913838518082e+00 1.870463525868e+00 1.711980815954e+00 1.552052263269e+00 1.530557736996e+00 1.668589196302e+00 1.840608057835e+00 1.917992154091e+00 1.850001322121e+00 1.676066178385e+00 1.519135631723e+00 1.518120832073e+00 1.674899104855e+00 1.851802938993e+00 1.924383926036e+00 1.850736939723e+00 1.678414632049e+00 1.533435344726e+00 1.544929711605e+00 1.701599154101e+00 1.868737699067e+00 1.933496065534e+00 1.865922681759e+00 1.722282201272e+00 1.622558099507e+00 1.663523709995e+00 1.810792051654e+00 1.943489782814e+00 1.971337864695e+00 1.882644515964e+00 1.746689791067e+00 1.680476775110e+00 1.750251255098e+00 1.894089048891e+00 1.993907734271e+00 1.975661473798e+00 1.845347541327e+00 1.689909715792e+00 1.636102357643e+00 1.733457214609e+00 1.891413601325e+00 1.983037582765e+00 1.940704361530e+00 1.781183720169e+00 1.604354415408e+00 1.549178212173e+00 1.661408798127e+00 1.834437999802e+00 1.936985248336e+00 1.907666215249e+00 1.770486762921e+00 1.624719022780e+00 1.591559975339e+00 1.697598582107e+00 1.844840331520e+00 1.923050081598e+00 1.887508777615e+00 1.771390292994e+00 1.667223491494e+00 1.663398378563e+00 1.755304027356e+00 1.852501882756e+00 1.870866466116e+00 1.788816739660e+00 1.656686618520e+00 1.572161973070e+00 1.602292280858e+00 1.707874439373e+00 1.788732455229e+00 1.774882118849e+00 1.665780002974e+00 1.532222682245e+00 1.480621245826e+00 1.556417702833e+00 1.688818864922e+00 1.773023340328e+00 1.754011879258e+00 1.649699320440e+00 1.543174707079e+00 1.532538161152e+00 1.634826074351e+00 1.766745456729e+00 1.834769432582e+00 1.800461970214e+00 1.694530310731e+00 1.602122315420e+00 1.605206815642e+00 1.700494987806e+00 1.804199234353e+00 1.835805085248e+00 1.770766094768e+00 1.650424695960e+00 1.562559046401e+00 1.576383215740e+00 1.669111330767e+00 1.751631816840e+00 1.751489888121e+00 1.655772856248e+00 1.517192644459e+00 1.431625841291e+00 1.463225618652e+00 1.571386998548e+00 1.658351342444e+00 1.656273124253e+00 1.560216408651e+00 1.428427510662e+00 1.356237497649e+00 1.399263388748e+00 1.510655851567e+00 1.597480014086e+00 1.600685243070e+00 1.520627800587e+00 1.412859735327e+00 1.359385094216e+00 1.402567389339e+00 1.501432384206e+00 1.579806905744e+00 1.589102080911e+00 1.528285043116e+00 1.437693011079e+00 1.375212937888e+00 1.375063018736e+00 1.420478035652e+00 1.466360318458e+00 1.479514654928e+00 1.454826188249e+00 1.408618427726e+00 1.361875182593e+00 1.325183733878e+00 1.296735843776e+00 1.273114446735e+00 1.258476449126e+00 1.260584253690e+00 1.277779875873e+00 1.293438022799e+00 1.286521398053e+00 1.248589140723e+00 1.194038367502e+00 1.155197574819e+00 1.158278305379e+00 1.197072580937e+00 1.237635865436e+00 1.248590313484e+00 1.223932204517e+00 1.185992772121e+00 1.168214804476e+00 1.184099865751e+00 1.212032803696e+00 1.216673551674e+00 1.181623181718e+00 1.126452425534e+00 1.098455567502e+00 1.131128189478e+00 1.202103314719e+00 1.251103965515e+00 1.229653584983e+00 1.132323298004e+00 1.010977758059e+00 9.642512912431e-01 1.048922739729e+00 1.198255367819e+00 1.304568751932e+00 1.302777456637e+00 1.188650490454e+00 1.026567661092e+00 9.468441571207e-01 1.040999673569e+00 1.229648640924e+00 1.379096935975e+00 1.414638875856e+00 1.330749146578e+00 1.187791928189e+00 1.098394097212e+00 1.146107545123e+00 1.282961557833e+00 1.396489182460e+00 1.415943384249e+00 1.337665907695e+00 1.220775408295e+00 1.160781004104e+00 1.209487635468e+00 1.313637946457e+00 1.380964182446e+00 1.358931942514e+00 1.256454302544e+00 1.140078265374e+00 1.099891001183e+00 1.163979498333e+00 1.264509977526e+00 1.319265933738e+00 1.293953836590e+00 1.211790586980e+00 1.138504601618e+00 1.134963917870e+00 1.195311287547e+00 1.257523512521e+00 1.270540124086e+00 1.231532708890e+00 1.185031683747e+00 1.188476718503e+00 1.253311943690e+00 1.330480959327e+00 1.361280230780e+00 1.322874105904e+00 1.242783117918e+00 1.186604163888e+00 1.206987147773e+00 1.285570577350e+00 1.353926323448e+00 1.359203860661e+00 1.297873969432e+00 1.217200784478e+00 1.185755050614e+00 1.228713636402e+00 1.297428039986e+00 1.323877831443e+00 1.279394394510e+00 1.195554466691e+00 1.151586859098e+00 1.206444418153e+00 1.324633546774e+00 1.416536724445e+00 1.419879517224e+00 1.334932080437e+00 1.231114487949e+00 1.214997339100e+00 1.324261523941e+00 1.476082855793e+00 1.564323291365e+00 1.537919498535e+00 1.421010404857e+00 1.311132752277e+00 1.323299742387e+00 1.461791124750e+00 1.612052593994e+00 1.665566160661e+00 1.584843910831e+00 1.417465671283e+00 1.291793330568e+00 1.332793069360e+00 1.503700732460e+00 1.654089789636e+00 1.673368049033e+00 1.538249867499e+00 1.321332139206e+00 1.189455119187e+00 1.278485628307e+00 1.494772398861e+00 1.653483386280e+00 1.648976202605e+00 1.474582705057e+00 1.227205626848e+00 1.108242166103e+00 1.248300856625e+00 1.497270411797e+00 1.658239499057e+00 1.641229079989e+00 1.459488102105e+00 1.229912434521e+00 1.153187314292e+00 1.310924490823e+00 1.536607885162e+00 1.656863071328e+00 1.604225623610e+00 1.412909801492e+00 1.216727118099e+00 1.195070369154e+00 1.362432938687e+00 1.546546445124e+00 1.607477954715e+00 1.506785014807e+00 1.304249359827e+00 1.150633556923e+00 1.189606636805e+00 1.364039322495e+00 1.505139774682e+00 1.514162139811e+00 1.394285517706e+00 1.244363681511e+00 1.213322134606e+00 1.341719336443e+00 1.504085623210e+00 1.571057451949e+00 1.501152319319e+00 1.354697255387e+00 1.279691522830e+00 1.387339083796e+00 1.597325468814e+00 1.747929176755e+00 1.740275911787e+00 1.571875570261e+00 1.349361937781e+00 1.274255505949e+00 1.445887922246e+00 1.705228553477e+00 1.861183030644e+00 1.823772799422e+00 1.608876673857e+00 1.345595877343e+00 1.259324867073e+00 1.441408721914e+00 1.700620678725e+00 1.841254420791e+00 1.786371871226e+00 1.570830046816e+00 1.341610205361e+00 1.307808391178e+00 1.500300099064e+00 1.724561903791e+00 1.817443855009e+00 1.731351526831e+00 1.529601958293e+00 1.376566761983e+00 1.431198975955e+00 1.641455158833e+00 1.824747126667e+00 1.861889717066e+00 1.739945557785e+00 1.549072896086e+00 1.453702933874e+00 1.551832419513e+00 1.745101368601e+00 1.873573077219e+00 1.853616364673e+00 1.701752349604e+00 1.527088267237e+00 1.477163470842e+00 1.587802597553e+00 1.734927643961e+00 1.785423648172e+00 1.691430193331e+00 1.504888682743e+00 1.365217702954e+00 1.400872652953e+00 1.564763220864e+00 1.698534326399e+00 1.694850266258e+00 1.543087666129e+00 1.333200677318e+00 1.234742809756e+00 1.342802064759e+00 1.537703312774e+00 1.654348641307e+00 1.615595612562e+00 1.443724525075e+00 1.256533471201e+00 1.217665489598e+00 1.355456873289e+00 1.520742705483e+00 1.578346753529e+00 1.489300816160e+00 1.313532750044e+00 1.195449678654e+00 1.253847579256e+00 1.419771270315e+00 1.534903672189e+00 1.505858458376e+00 1.336672461869e+00 1.135955467992e+00 1.089470690484e+00 1.253418989139e+00 1.460999797517e+00 1.553027660360e+00 1.470951660738e+00 1.257536084948e+00 1.068105683139e+00 1.104123294243e+00 1.336223899596e+00 1.555881755841e+00 1.628473170228e+00 1.527314991324e+00 1.326927753612e+00 1.198507258088e+00 1.287758517734e+00 1.511256216191e+00 1.687605162720e+00 1.714923584321e+00 1.592977677333e+00 1.417925823983e+00 1.348975358940e+00 1.460971385196e+00 1.642202323951e+00 1.743087265278e+00 1.694032169139e+00 1.524420305306e+00 1.360534927461e+00 1.360391881335e+00 1.529498716950e+00 1.711429504503e+00 1.770845924493e+00 1.665657916085e+00 1.454677187880e+00 1.297262538890e+00 1.355065552359e+00 1.577308528005e+00 1.778790071522e+00 1.836424947225e+00 1.727300672839e+00 1.525681498689e+00 1.390533844929e+00 1.455067870413e+00 1.656260445488e+00 1.827600046113e+00 1.863537356796e+00 1.753813445346e+00 1.578427667144e+00 1.479725043077e+00 1.548798231419e+00 1.713327408632e+00 1.832927124583e+00 1.823388236550e+00 1.686898423212e+00 1.509438304805e+00 1.427377119859e+00 1.508414127311e+00 1.665412762560e+00 1.766264323583e+00 1.739430585005e+00 1.593968842196e+00 1.414960269696e+00 1.331093483169e+00 1.402850131668e+00 1.546166950413e+00 1.638990267985e+00 1.617334342448e+00 1.490471059749e+00 1.333681626079e+00 1.257591952515e+00 1.315946960269e+00 1.442728740854e+00 1.535699435912e+00 1.538412598836e+00 1.454576505930e+00 1.339205648417e+00 1.272939430939e+00 1.303433173391e+00 1.400031874716e+00 1.493071119374e+00 1.533076794204e+00 1.509302257492e+00 1.444167914197e+00 1.378611968921e+00 1.349734961884e+00 1.368236612312e+00 1.415457911683e+00 1.462142523674e+00 1.486767772699e+00 1.481907186538e+00 1.452813656508e+00 1.413374379539e+00 1.380496696156e+00 1.366845775161e+00 1.374533811201e+00 1.394635874278e+00 1.413684995452e+00 1.422068658946e+00 1.418495058447e+00 1.408672903331e+00 1.399751989159e+00 1.394863638819e+00 1.392577458962e+00 1.391541822662e+00 1.395067870106e+00 1.409943067709e+00 1.438820898951e+00 1.473529682789e+00 1.497279860237e+00 1.495202683206e+00 1.465823755665e+00 1.425993253107e+00 1.403730221250e+00 1.418095434776e+00 1.460692012384e+00 1.500127861968e+00 1.505066044780e+00 1.464497335745e+00 1.395889500405e+00 1.338641314663e+00 1.328688094473e+00 1.366532300205e+00 1.415393996835e+00 1.432841083760e+00 1.399757325724e+00 1.331149784996e+00 1.270019291088e+00 1.260006631685e+00 1.306261746420e+00 1.369480630628e+00 1.401844445045e+00 1.379912489962e+00 1.316180411989e+00 1.253550528455e+00 1.239015008829e+00 1.282730131070e+00 1.347281128423e+00 1.382870538506e+00 1.362499228246e+00 1.295196271498e+00 1.222240955408e+00 1.193215843403e+00 1.223782937596e+00 1.278718146960e+00 1.305758176000e+00 1.274586119726e+00 1.193277193426e+00 1.107320118576e+00 1.075348436769e+00 1.116148686714e+00 1.185086565604e+00 1.218915528258e+00 1.182366233178e+00 1.086138562754e+00 9.896172249493e-01 9.741934850741e-01 1.062258666129e+00 1.185618929592e+00 1.261490580452e+00 1.246824619240e+00 1.150657375574e+00 1.036991698462e+00 1.004290589534e+00 1.096016048784e+00 1.243192479494e+00 1.348804637968e+00 1.357530156901e+00 1.268457457437e+00 1.135172435965e+00 1.052437501841e+00 1.087681548135e+00 1.200049702311e+00 1.292803286756e+00 1.301026897692e+00 1.216305674868e+00 1.086323337177e+00 9.999352828044e-01 1.021749592918e+00 1.114312460195e+00 1.186282249610e+00 1.178446121506e+00 1.089622709897e+00 9.769829867606e-01 9.334668932159e-01 1.002316616775e+00 1.119953851474e+00 1.196900599092e+00 1.188076593295e+00 1.105887821327e+00 1.016021742115e+00 1.003749304807e+00 1.089765475629e+00 1.205224802661e+00 1.272075584623e+00 1.256715656929e+00 1.178818931047e+00 1.102833974615e+00 1.098857855078e+00 1.173736290682e+00 1.264511156496e+00 1.305376347587e+00 1.271507719091e+00 1.187508811605e+00 1.116792499579e+00 1.119809617695e+00 1.193399985830e+00 1.275545742829e+00 1.307060636866e+00 1.267356547419e+00 1.179887055872e+00 1.101854055903e+00 1.089283366811e+00 1.146006542737e+00 1.222790328459e+00 1.268300365631e+00 1.261863907288e+00 1.216612090483e+00 1.168087737865e+00 1.151939956229e+00 1.178976648214e+00 1.231539829481e+00 1.284149209868e+00 1.321716263562e+00 1.342445066531e+00 1.351308224389e+00 1.353020167852e+00 1.350085403552e+00 1.345374553493e+00 1.344655999910e+00 1.354809004867e+00 1.378084592052e+00 1.408314677635e+00 1.433360122402e+00 1.441746251176e+00 1.428764217718e+00 1.398883056310e+00 1.364637481138e+00 1.342707395044e+00 1.347299808757e+00 1.382421757103e+00 1.437635743780e+00 1.491249600207e+00 1.519868141497e+00 1.509793338921e+00 1.466952626604e+00 1.421254347125e+00 1.415736660964e+00 1.474699194442e+00 1.577065221930e+00 1.670616325134e+00 1.708268813079e+00 1.673624983763e+00 1.591591420425e+00 1.522732787526e+00 1.527289510817e+00 1.609258295273e+00 1.709938965026e+00 1.761299246138e+00 1.730975208207e+00 1.637619930011e+00 1.544137568884e+00 1.519378873216e+00 1.574587133526e+00 1.650239103531e+00 1.675720321325e+00 1.622392690942e+00 1.520606083313e+00 1.446311289919e+00 1.463133960790e+00 1.551959731830e+00 1.629904760798e+00 1.628396355544e+00 1.538667053035e+00 1.422382427437e+00 1.384307058216e+00 1.475262910632e+00 1.624665722294e+00 1.720042343640e+00 1.695161018576e+00 1.559346586522e+00 1.403959577520e+00 1.367287636709e+00 1.497631210864e+00 1.684913297821e+00 1.793544819059e+00 1.756503617119e+00 1.592389351049e+00 1.407525853409e+00 1.357317406621e+00 1.490203708162e+00 1.678381280716e+00 1.778367785381e+00 1.727850081473e+00 1.556313918976e+00 1.381362718923e+00 1.353841058004e+00 1.494204927021e+00 1.663378294525e+00 1.730711765237e+00 1.653819077314e+00 1.485902979162e+00 1.364041024244e+00 1.414691692902e+00 1.595445921205e+00 1.754544074860e+00 1.785630352919e+00 1.674009926509e+00 1.500964678100e+00 1.421269104847e+00 1.532175165118e+00 1.744241881531e+00 1.901804151511e+00 1.914665691528e+00 1.783791174830e+00 1.599901358029e+00 1.513286860195e+00 1.606994398684e+00 1.792267809061e+00 1.925192390354e+00 1.927222046753e+00 1.808256794947e+00 1.656833291100e+00 1.594362297284e+00 1.666390119675e+00 1.790673368663e+00 1.856070068574e+00 1.812689679595e+00 1.692761691318e+00 1.593722197561e+00 1.607296466563e+00 1.719952634132e+00 1.829321577655e+00 1.847449120300e+00 1.756518803982e+00 1.617987100422e+00 1.545987615342e+00 1.612402061087e+00 1.760875178378e+00 1.874546648001e+00 1.878041329137e+00 1.771931014948e+00 1.631799445756e+00 1.572220522791e+00 1.646877527615e+00 1.785011102133e+00 1.873910647504e+00 1.849533017622e+00 1.723155714694e+00 1.577731437602e+00 1.526484994274e+00 1.609245743024e+00 1.744003049016e+00 1.819886044120e+00 1.778957799999e+00 1.635866945517e+00 1.473867795905e+00 1.408219347871e+00 1.483744243848e+00 1.620765542837e+00 1.709960486857e+00 1.694284147182e+00 1.584158240174e+00 1.449408042651e+00 1.386494346127e+00 1.440242897018e+00 1.557093335888e+00 1.650386640275e+00 1.670867793754e+00 1.623594991550e+00 1.557103792679e+00 1.531928130946e+00 1.572696942326e+00 1.647893231929e+00 1.704272603280e+00 1.709512904470e+00 1.668888294761e+00 1.618798738823e+00 1.601236727928e+00 1.629170901112e+00 1.674827651515e+00 1.694986783890e+00 1.663730388359e+00 1.589344642317e+00 1.512746153717e+00 1.483893213712e+00 1.520159874434e+00 1.587479084270e+00 1.630746341187e+00 1.614453295151e+00 1.543044788315e+00 1.462019104183e+00 1.434428106011e+00 1.488269887859e+00 1.585362949877e+00 1.658054637089e+00 1.661004050789e+00 1.595721816918e+00 1.512713191576e+00 1.486112888127e+00 1.551028053614e+00 1.663367891925e+00 1.743289917195e+00 1.736561405877e+00 1.642869907218e+00 1.521023669769e+00 1.465292327797e+00 1.527845724861e+00 1.656669025967e+00 1.751229588395e+00 1.742384056246e+00 1.622522176413e+00 1.450456956783e+00 1.335440960260e+00 1.358211384336e+00 1.474368337618e+00 1.568215479862e+00 1.559493230031e+00 1.438097712772e+00 1.265376865417e+00 1.155433684982e+00 1.185938650037e+00 1.297813564782e+00 1.372136029151e+00 1.339955170919e+00 1.209262575942e+00 1.064987134244e+00 1.032225218344e+00 1.141146446047e+00 1.280084002858e+00 1.333833353344e+00 1.255743914211e+00 1.075411866090e+00 9.055536119360e-01 8.996406884720e-01 1.055171437965e+00 1.214079856764e+00 1.259683179408e+00 1.156675335899e+00 9.433062006542e-01 7.424037973129e-01 7.317024445279e-01 8.948273503463e-01 1.046043257775e+00 1.076652171264e+00 9.678733538304e-01 7.760265524633e-01 6.428295580260e-01 7.065441402696e-01 8.733969245826e-01 9.848310381286e-01 9.736648046309e-01 8.533370547020e-01 7.170870322335e-01 7.132730275760e-01 8.612827353178e-01 1.021682091041e+00 1.088515774850e+00 1.031565267856e+00 8.910849025934e-01 7.808493337987e-01 8.235011291423e-01 9.808987580765e-01 1.117787692633e+00 1.149839706500e+00 1.062818369957e+00 9.090138974310e-01 8.040588604779e-01 8.474519526795e-01 9.826170829696e-01 1.084129208769e+00 1.081804396476e+00 9.744122551349e-01 8.276421248189e-01 7.627007498959e-01 8.453180700457e-01 9.862131390099e-01 1.072978608307e+00 1.056371921969e+00 9.520820385985e-01 8.384041452336e-01 8.260400525131e-01 9.387551475588e-01 1.081417255807e+00 1.162570978383e+00 1.146674535625e+00 1.053507437849e+00 9.519372195320e-01 9.282847265482e-01 1.003256642699e+00 1.107217821751e+00 1.161935696608e+00 1.131161323180e+00 1.026603307639e+00 9.045204471086e-01 8.458407260928e-01 8.871023823026e-01 9.735178766320e-01 1.025658101302e+00 9.988814080934e-01 8.932736781266e-01 7.549487077794e-01 6.737357192529e-01 7.184938573776e-01 8.390329716130e-01 9.383390762807e-01 9.583568097589e-01 8.875144138279e-01 7.598208941388e-01 6.601413110556e-01 6.836992880379e-01 8.109241514599e-01 9.383001722575e-01 9.936185653896e-01 9.564680144924e-01 8.562711828033e-01 7.718147690815e-01 7.899402357056e-01 9.021068099522e-01 1.017471834369e+00 1.064146703323e+00 1.023172342789e+00 9.315828291531e-01 8.741189706485e-01 9.201929235264e-01 1.035597380309e+00 1.126660425346e+00 1.128274116488e+00 1.032623985428e+00 8.980958757845e-01 8.416880491806e-01 9.327560267886e-01 1.087682202061e+00 1.186784607196e+00 1.168899528378e+00 1.043924770656e+00 9.012491153709e-01 8.870955110174e-01 1.038144351094e+00 1.222234250903e+00 1.315921692970e+00 1.272703991915e+00 1.126920814393e+00 1.000925121655e+00 1.044279231264e+00 1.238421229814e+00 1.425954727262e+00 1.490059576208e+00 1.396863944023e+00 1.199893612428e+00 1.050841292069e+00 1.114274096426e+00 1.335195787147e+00 1.527055228289e+00 1.571386400262e+00 1.443762228157e+00 1.213768254746e+00 1.054968591655e+00 1.135119364846e+00 1.365402554464e+00 1.545715288410e+00 1.566938391696e+00 1.423463015883e+00 1.212812795168e+00 1.126750089556e+00 1.275230217142e+00 1.516388787929e+00 1.670818319554e+00 1.658022018620e+00 1.500213194368e+00 1.322805913361e+00 1.307998192279e+00 1.493493173631e+00 1.717963395387e+00 1.828150695264e+00 1.767081377868e+00 1.578817633232e+00 1.406373569061e+00 1.418278071542e+00 1.608683833658e+00 1.807041938364e+00 1.875880934375e+00 1.777533872995e+00 1.576585882967e+00 1.429247969409e+00 1.479296785042e+00 1.675756116891e+00 1.847642761241e+00 1.881206465058e+00 1.764740612730e+00 1.587247114211e+00 1.507080927029e+00 1.614192908365e+00 1.813318863516e+00 1.951570898511e+00 1.948715074821e+00 1.823628315694e+00 1.686621506721e+00 1.678517719977e+00 1.827171341777e+00 2.013535811472e+00 2.108641306593e+00 2.061617243959e+00 1.916003622942e+00 1.794779796410e+00 1.819470343738e+00 1.979033656300e+00 2.144701643507e+00 2.202028740495e+00 2.117634703342e+00 1.948684955834e+00 1.822128375396e+00 1.846789856161e+00 1.994761009065e+00 2.137223082862e+00 2.170911999320e+00 2.073776988918e+00 1.908332169603e+00 1.793625138126e+00 1.817130137123e+00 1.940689094840e+00 2.048420019366e+00 2.056347994790e+00 1.957511972937e+00 1.820204248501e+00 1.750513094538e+00 1.803687141680e+00 1.924609918262e+00 2.012461957911e+00 2.006733666313e+00 1.916925564208e+00 1.814661011316e+00 1.788910898493e+00 1.867111250460e+00 1.987456000400e+00 2.063893544831e+00 2.049661881380e+00 1.956418667927e+00 1.845288245868e+00 1.791380580533e+00 1.824712027592e+00 1.903757454662e+00 1.959023183814e+00 1.945943822397e+00 1.864515954189e+00 1.754120704963e+00 1.671225425438e+00 1.652082573344e+00 1.685084359576e+00 1.725621902817e+00 1.733673347479e+00 1.695943127253e+00 1.628055274909e+00 1.564066793343e+00 1.536088805800e+00 1.551964054587e+00 1.590010520674e+00 1.616843626604e+00 1.609775842917e+00 1.569200993535e+00 1.519298523820e+00 1.495151252007e+00 1.516764835549e+00 1.569701969931e+00 1.615504293490e+00 1.620504559921e+00 1.578043553220e+00 1.515243700879e+00 1.480198481470e+00 1.505395992238e+00 1.574142878735e+00 1.633685993935e+00 1.637415650478e+00 1.574135851241e+00 1.476571903038e+00 1.407638767473e+00 1.414523366152e+00 1.480043197756e+00 1.539646758314e+00 1.539768025377e+00 1.472824045386e+00 1.382852281300e+00 1.342091059172e+00 1.388806621256e+00 1.483534315510e+00 1.552083617068e+00 1.548742617014e+00 1.482693489282e+00 1.414826629025e+00 1.418154665750e+00 1.506174667121e+00 1.615586803004e+00 1.669546376064e+00 1.631601059568e+00 1.523029870156e+00 1.416899235120e+00 1.394899036573e+00 1.467836630696e+00 1.561713998064e+00 1.593586064608e+00 1.527153804229e+00 1.385923755045e+00 1.245899995588e+00 1.194095975192e+00 1.243862116516e+00 1.318449735695e+00 1.337105635263e+00 1.271492251908e+00 1.152595773478e+00 1.055136587663e+00 1.044366157674e+00 1.104946362323e+00 1.162182560026e+00 1.160294555659e+00 1.095335753422e+00 1.011702886666e+00 9.729548924875e-01 1.002835162211e+00 1.059178692201e+00 1.084805635214e+00 1.056376132147e+00 9.945676702734e-01 9.478344786944e-01 9.504342692996e-01 9.854657481412e-01 1.006138059496e+00 9.831251615806e-01 9.267706643979e-01 8.804528836328e-01 8.830068374280e-01 9.230386515083e-01 9.498615755055e-01 9.236666944817e-01 8.457630997499e-01 7.648610544608e-01 7.501789031034e-01 8.138254027938e-01 8.900619005555e-01 9.115876533436e-01 8.565219757123e-01 7.589907522737e-01 7.035997470618e-01 7.556064098058e-01 8.683512125218e-01 9.494447383161e-01 9.474345851855e-01 8.701559298921e-01 7.866247894351e-01 7.936816261357e-01 9.037509706068e-01 1.025428804665e+00 1.073013278078e+00 1.015715718769e+00 8.862178681738e-01 7.856554724319e-01 8.249363145518e-01 9.734210774541e-01 1.106077440520e+00 1.138631941297e+00 1.052402467476e+00 8.945941026204e-01 7.811206476322e-01 8.239880581638e-01 9.714489362810e-01 1.090071569746e+00 1.102669789413e+00 1.001831842610e+00 8.461547745490e-01 7.589549883086e-01
 1.285785254217e+00 1.247586099661e+00 1.202147791544e+00 1.181998305846e+00 1.202087881975e+00 1.227602597476e+00 1.194113336335e+00 1.126546483371e+00 1.085091548298e+00 1.104662459933e+00 1.153873732932e+00 1.177011884690e+00 1.155041533460e+00 1.124002062088e+00 1.143394793721e+00 1.226933699555e+00 1.321165991224e+00 1.362870812181e+00 1.330179128697e+00 1.255733590431e+00 1.206048628780e+00 1.222509289876e+00 1.275191890103e+00 1.301108097173e+00 1.268655195521e+00 1.201694080773e+00 1.160868881883e+00 1.184227599827e+00 1.241094474478e+00 1.269114573926e+00 1.236159251500e+00 1.163759628319e+00 1.111121296174e+00 1.120332627128e+00 1.168018794206e+00 1.196791076208e+00 1.177394915168e+00 1.132104611501e+00 1.113972274865e+00 1.150462741368e+00 1.209070816272e+00 1.235816931785e+00 1.208157764763e+00 1.152455155187e+00 1.123564873952e+00 1.151161252490e+00 1.226855946820e+00 1.318946751268e+00 1.384705872712e+00 1.396571811329e+00 1.333375318697e+00 1.233111531054e+00 1.217435703084e+00 1.312767067987e+00 1.418587166103e+00 1.437472952051e+00 1.356170629990e+00 1.251278704590e+00 1.232984199409e+00 1.318982349471e+00 1.411034175961e+00 1.419179909593e+00 1.338380097171e+00 1.252272926094e+00 1.266485304460e+00 1.379530965193e+00 1.483719165583e+00 1.491342151562e+00 1.399820538660e+00 1.294682696949e+00 1.290267382505e+00 1.399733352232e+00 1.520191854119e+00 1.560926161365e+00 1.513346826684e+00 1.447100077951e+00 1.449922998146e+00 1.530407723954e+00 1.609908890259e+00 1.616036160269e+00 1.546544566570e+00 1.471449985418e+00 1.473672947662e+00 1.554193829668e+00 1.630834129236e+00 1.632742397070e+00 1.561283025713e+00 1.489838783604e+00 1.500690248409e+00 1.588847533549e+00 1.666395615677e+00 1.686409849678e+00 1.695158740206e+00 1.683327069726e+00 1.659942984142e+00 1.614329884353e+00 1.524995946219e+00 1.456146486657e+00 1.466980110830e+00 1.534854088230e+00 1.585320952584e+00 1.570329404466e+00 1.503503612933e+00 1.445661994933e+00 1.447579940439e+00 1.492746444026e+00 1.517789215587e+00 1.480009130162e+00 1.394316548821e+00 1.324151686527e+00 1.324630515838e+00 1.378497333202e+00 1.417561910147e+00 1.395905830569e+00 1.326507075095e+00 1.269682203858e+00 1.276329796125e+00 1.328391948672e+00 1.361806111990e+00 1.336100619245e+00 1.268441964701e+00 1.220095665986e+00 1.236284404007e+00 1.290152081525e+00 1.314632431011e+00 1.272297272646e+00 1.187411925900e+00 1.132018653465e+00 1.157297864846e+00 1.227268662658e+00 1.262010663643e+00 1.217426572230e+00 1.116466117273e+00 1.038589717821e+00 1.052527188414e+00 1.130968458310e+00 1.205092257618e+00 1.256832330080e+00 1.274468311066e+00 1.255472260644e+00 1.221624403736e+00 1.204338420664e+00 1.220932633403e+00 1.261105077174e+00 1.288832223702e+00 1.277865275400e+00 1.233419016390e+00 1.207715304427e+00 1.239716457056e+00 1.298772277637e+00 1.322414493248e+00 1.283735644110e+00 1.219431904896e+00 1.205029345464e+00 1.272503150703e+00 1.362861468280e+00 1.391598166216e+00 1.322093868377e+00 1.192932127670e+00 1.108353068673e+00 1.151224777094e+00 1.272462378799e+00 1.357452136179e+00 1.340878892718e+00 1.238046741443e+00 1.135160595352e+00 1.128596457220e+00 1.215018667867e+00 1.299367930376e+00 1.307472405819e+00 1.237040212829e+00 1.151572870699e+00 1.130427922070e+00 1.183220825922e+00 1.241041646480e+00 1.240958003138e+00 1.179638334074e+00 1.111743456304e+00 1.100970447304e+00 1.145762313006e+00 1.180469723382e+00 1.150734319317e+00 1.062263792126e+00 9.842608886675e-01 9.944786375622e-01 1.080229699623e+00 1.150349495455e+00 1.132180540010e+00 1.017453074639e+00 8.697132298379e-01 8.010947505751e-01 8.575186156514e-01 9.479707419096e-01 9.735883300306e-01 9.073809500070e-01 7.950359839462e-01 7.294049604908e-01 7.598991961360e-01 8.214271449654e-01 8.271885225057e-01 7.491009495768e-01 6.299139176584e-01 5.690431732433e-01 6.188453348181e-01 6.950153349961e-01 7.007393803645e-01 6.020702604759e-01 4.303691060376e-01 3.096256541083e-01 3.891246493099e-01 5.275011954850e-01 5.871984681169e-01 5.345886520209e-01 4.007786266229e-01 3.064465766739e-01 3.970614344199e-01 5.532944740481e-01 6.484696518433e-01 6.459985739119e-01 5.648548664816e-01 4.755076589716e-01 4.710995635611e-01 5.492466150004e-01 6.210256347538e-01 6.311149262804e-01 5.789539813413e-01 5.093697740516e-01 4.872831316959e-01 5.373621700049e-01 6.128750478842e-01 6.574246569816e-01 6.436959631850e-01 5.813465793967e-01 5.134399014904e-01 4.953717880036e-01 5.402609652966e-01 5.874991518830e-01 5.979783472352e-01 5.634185560940e-01 5.131214469714e-01 4.998896000501e-01 5.462818034593e-01 6.141870404692e-01 6.557184882975e-01 6.515840225144e-01 6.147298213982e-01 5.792788684679e-01 5.728927857567e-01 5.880684133065e-01 5.936838655762e-01 5.693565266509e-01 5.220829291085e-01 4.819104578275e-01 4.754656924285e-01 4.933645775889e-01 5.017104559028e-01 4.787290011844e-01 4.310127644377e-01 3.904430851864e-01 3.874480223454e-01 4.115156126178e-01 4.249285565822e-01 4.052514799073e-01 3.617948280174e-01 3.338320201258e-01 3.566318538450e-01 4.113199082185e-01 4.549700185001e-01 4.672417627513e-01 4.588407057508e-01 4.617069930413e-01 4.980059296325e-01 5.527849464062e-01 5.923201398401e-01 5.950742488166e-01 5.664983783577e-01 5.409087924610e-01 5.374781905153e-01 5.730240702435e-01 6.290607090249e-01 6.637319742970e-01 6.565947971326e-01 6.092100249573e-01 5.469124998139e-01 5.122237897622e-01 5.331094706845e-01 5.901207636813e-01 6.413650908044e-01 6.598046336687e-01 6.433604260667e-01 6.123540133800e-01 5.977267273046e-01 6.159089580224e-01 6.520474980334e-01 6.768310934482e-01 6.727537009521e-01 6.466726164469e-01 6.283493041882e-01 6.491590490962e-01 7.087177738978e-01 7.751487799968e-01 8.173186925067e-01 8.261996334404e-01 8.175335747128e-01 8.186649366999e-01 8.428925605154e-01 8.753681616082e-01 8.904295427519e-01 8.792557374711e-01 8.623329254429e-01 8.749389623142e-01 9.276669125325e-01 9.877471179310e-01 1.009907070546e+00 9.755822800755e-01 9.138956985457e-01 8.947346858258e-01 9.638305550969e-01 1.082390220967e+00 1.171901291781e+00 1.162394596213e+00 1.047245833812e+00 9.074717238491e-01 8.895083327851e-01 1.031632018693e+00 1.197204206920e+00 1.259293798480e+00 1.177006366233e+00 1.004254366204e+00 8.968333085560e-01 9.935898293957e-01 1.198435985651e+00 1.337173154028e+00 1.324136653486e+00 1.173956839616e+00 1.005454320736e+00 9.981526315873e-01 1.168919618454e+00 1.344964517247e+00 1.395054598488e+00 1.294068399358e+00 1.121350055641e+00 1.041088404034e+00 1.146627644998e+00 1.318900656307e+00 1.405707318249e+00 1.352065545189e+00 1.211274529052e+00 1.126188645734e+00 1.205184392266e+00 1.368095501302e+00 1.463544530094e+00 1.415630700893e+00 1.254763376122e+00 1.116993666766e+00 1.154711219576e+00 1.328509463088e+00 1.467674260812e+00 1.465137287237e+00 1.324277354756e+00 1.174634098227e+00 1.205301100482e+00 1.406924494938e+00 1.627923440897e+00 1.741991459175e+00 1.707215581999e+00 1.559690745000e+00 1.407733682587e+00 1.381222399371e+00 1.467555565021e+00 1.601005322507e+00 1.621591448220e+00 1.523478845776e+00 1.405401243774e+00 1.403831655760e+00 1.538548992144e+00 1.688507070800e+00 1.741855050057e+00 1.676694447580e+00 1.563408527291e+00 1.516861799364e+00 1.585239834748e+00 1.695053998737e+00 1.747316208236e+00 1.708227629918e+00 1.624086571914e+00 1.582577798633e+00 1.628593643979e+00 1.716361236215e+00 1.769809381038e+00 1.757031106868e+00 1.708278028244e+00 1.685123355347e+00 1.720577278608e+00 1.786930933563e+00 1.832348280785e+00 1.832720211705e+00 1.807055186790e+00 1.795705250770e+00 1.821116374145e+00 1.868385393360e+00 1.905270797188e+00 1.912981157275e+00 1.896593432634e+00 1.874288888624e+00 1.860468554551e+00 1.863032345503e+00 1.883165506149e+00 1.916962670623e+00 1.953688753237e+00 1.976312654435e+00 1.970421979394e+00 1.937878198421e+00 1.902838359721e+00 1.897845939212e+00 1.932969001445e+00 1.979369486337e+00 1.991377540058e+00 1.945562262455e+00 1.865536221560e+00 1.814393724721e+00 1.842642692021e+00 1.929215862877e+00 1.996254419883e+00 1.977730373262e+00 1.867888216025e+00 1.732965022742e+00 1.675191952850e+00 1.734305136466e+00 1.833826743618e+00 1.864183726848e+00 1.774594186930e+00 1.606391456195e+00 1.483276795432e+00 1.515605105375e+00 1.658566579790e+00 1.766657659949e+00 1.740192212405e+00 1.578931902280e+00 1.388619905854e+00 1.334916746114e+00 1.463805724302e+00 1.630628468745e+00 1.687640193226e+00 1.588367821883e+00 1.398245776775e+00 1.277085793485e+00 1.347823538743e+00 1.523663394128e+00 1.633988676898e+00 1.588606755541e+00 1.424512678611e+00 1.273474541367e+00 1.249494267521e+00 1.351160055876e+00 1.464010861881e+00 1.489741861781e+00 1.403374516190e+00 1.256126060466e+00 1.157640395191e+00 1.193541066181e+00 1.320068586236e+00 1.423691774942e+00 1.430776163267e+00 1.337605161737e+00 1.208299688266e+00 1.149220439465e+00 1.218709708757e+00 1.356311922651e+00 1.461725994139e+00 1.478111865034e+00 1.408047575956e+00 1.305314748184e+00 1.247851770116e+00 1.278239127635e+00 1.362545089985e+00 1.432621015690e+00 1.444043396092e+00 1.394068498024e+00 1.315171491934e+00 1.255312885642e+00 1.246151880045e+00 1.279574769842e+00 1.320027973986e+00 1.334571720390e+00 1.309246265041e+00 1.250861934379e+00 1.183312852975e+00 1.139840230776e+00 1.146149604289e+00 1.199373064943e+00 1.266124491179e+00 1.303507967998e+00 1.281930578021e+00 1.200808879534e+00 1.098929255060e+00 1.048941207470e+00 1.103220098436e+00 1.227886433721e+00 1.336717351546e+00 1.361237773357e+00 1.279467687038e+00 1.126179918715e+00 9.978403218942e-01 1.004992339768e+00 1.138524667178e+00 1.278058784971e+00 1.323951050372e+00 1.241249852673e+00 1.062748986606e+00 8.952837981838e-01 8.798100875128e-01 1.014632837081e+00 1.152250708867e+00 1.180807267779e+00 1.067541127871e+00 8.569515506294e-01 6.912627223986e-01 7.484462240202e-01 9.520681070900e-01 1.109167615967e+00 1.121914956312e+00 9.755771828512e-01 7.351262268437e-01 5.907989172879e-01 7.344898909602e-01 9.895814708697e-01 1.157821319900e+00 1.163480599527e+00 1.008484884367e+00 7.726925275652e-01 6.472425597106e-01 7.831551806200e-01 1.009281922970e+00 1.146310266261e+00 1.129184844779e+00 9.734798103607e-01 7.768966901086e-01 7.185891851703e-01 8.606005386258e-01 1.035503919613e+00 1.104701673701e+00 1.024587469581e+00 8.342697204218e-01 6.761728077056e-01 7.411743702815e-01 9.605523398362e-01 1.136432850675e+00 1.165670010671e+00 1.029081273623e+00 7.895530142430e-01 6.397959009166e-01 7.884766159517e-01 1.069302158481e+00 1.269633098829e+00 1.299747061355e+00 1.149563647014e+00 8.873124299394e-01 7.040050853236e-01 8.249148234501e-01 1.106281390934e+00 1.319165597079e+00 1.364142115843e+00 1.227403060971e+00 9.719522560584e-01 7.688257582262e-01 8.383017150678e-01 1.091387340068e+00 1.300512029576e+00 1.354222714126e+00 1.231487354712e+00 9.877984053122e-01 7.802120643930e-01 8.243862877685e-01 1.061665153988e+00 1.270561976732e+00 1.334376236440e+00 1.228230551399e+00 1.004776676618e+00 8.155163580271e-01 8.618738470064e-01 1.094406314459e+00 1.305450699980e+00 1.377398459574e+00 1.282093014103e+00 1.069468634509e+00 8.855128686856e-01 9.228218137491e-01 1.147445921670e+00 1.360321091732e+00 1.437451442764e+00 1.344654713507e+00 1.127908736269e+00 9.307429571095e-01 9.525123675633e-01 1.175106840903e+00 1.395006764470e+00 1.478678808107e+00 1.387444935329e+00 1.167975926240e+00 9.706220787568e-01 1.002810201820e+00 1.242690360409e+00 1.479689867486e+00 1.576843999857e+00 1.496178500678e+00 1.289892233187e+00 1.113195314001e+00 1.159235402733e+00 1.403028406181e+00 1.647384971326e+00 1.756266531571e+00 1.691133958175e+00 1.504254481588e+00 1.338938176499e+00 1.360467097731e+00 1.561054747803e+00 1.774997380263e+00 1.869713062439e+00 1.804110023875e+00 1.627416034501e+00 1.470141904802e+00 1.472596163209e+00 1.629044433360e+00 1.797826506796e+00 1.859159829949e+00 1.779048107783e+00 1.612584799731e+00 1.486987371941e+00 1.515145055741e+00 1.664655457351e+00 1.801747225249e+00 1.827159733226e+00 1.726197939814e+00 1.571803873998e+00 1.496232737590e+00 1.579779286926e+00 1.750507228941e+00 1.874583431862e+00 1.870812424141e+00 1.742522036867e+00 1.578537952239e+00 1.518702921987e+00 1.628855284721e+00 1.817500728118e+00 1.949480993108e+00 1.950509869413e+00 1.827969629617e+00 1.665004293192e+00 1.584788590522e+00 1.649332058959e+00 1.789775616566e+00 1.892101073329e+00 1.893028960041e+00 1.803170816212e+00 1.694054546429e+00 1.652130238042e+00 1.701844061099e+00 1.782104972341e+00 1.814176806153e+00 1.765885577615e+00 1.669956087132e+00 1.605524142978e+00 1.635273553415e+00 1.737926245907e+00 1.830720883210e+00 1.844676385642e+00 1.766478435254e+00 1.646006761344e+00 1.575204066685e+00 1.618708987665e+00 1.744933455584e+00 1.862644962122e+00 1.901046838419e+00 1.844715766973e+00 1.734937556719e+00 1.649963288331e+00 1.653574618558e+00 1.737797994982e+00 1.835720743691e+00 1.884504403059e+00 1.862200984762e+00 1.790830230819e+00 1.719964079947e+00 1.694283509007e+00 1.720639404502e+00 1.767642428657e+00 1.797535601502e+00 1.793650362754e+00 1.765812242879e+00 1.738449368941e+00 1.730626850676e+00 1.741746840452e+00 1.755326155301e+00 1.755747939593e+00 1.741964690622e+00 1.728730626781e+00 1.734874841303e+00 1.766253113736e+00 1.808049711711e+00 1.833942310944e+00 1.823534440820e+00 1.776135872671e+00 1.715271380993e+00 1.679850139210e+00 1.699150148258e+00 1.766627930283e+00 1.841658119541e+00 1.877180115238e+00 1.846007406702e+00 1.754698261090e+00 1.645979294954e+00 1.583333136143e+00 1.607617386363e+00 1.696969027246e+00 1.785857021316e+00 1.815641309762e+00 1.764421612922e+00 1.654658519508e+00 1.546190016934e+00 1.505617162288e+00 1.552547344334e+00 1.641059015112e+00 1.705996387595e+00 1.709578820920e+00 1.655629514632e+00 1.582376045332e+00 1.538546216042e+00 1.547958520037e+00 1.592035339239e+00 1.631860532327e+00 1.641452994640e+00 1.621676782641e+00 1.593400791056e+00 1.578422115682e+00 1.581519225929e+00 1.589344426669e+00 1.585710604419e+00 1.566375076948e+00 1.541143472639e+00 1.523387705025e+00 1.516977645656e+00 1.513591441303e+00 1.502795340597e+00 1.483741240323e+00 1.466285520035e+00 1.459679224462e+00 1.459722772058e+00 1.449356179134e+00 1.414437353569e+00 1.361248776323e+00 1.320488988148e+00 1.326653868450e+00 1.381527009179e+00 1.444566401651e+00 1.464769419660e+00 1.416644990432e+00 1.319945687644e+00 1.240745008723e+00 1.252160063898e+00 1.356707128211e+00 1.478346391536e+00 1.536400337852e+00 1.495126088657e+00 1.378244320444e+00 1.267169928441e+00 1.258102751963e+00 1.363000932608e+00 1.492139383411e+00 1.550359866078e+00 1.496843217865e+00 1.357765380959e+00 1.223477174535e+00 1.202588430607e+00 1.306905799432e+00 1.433369761094e+00 1.479368553194e+00 1.404805621484e+00 1.241392517047e+00 1.091373212462e+00 1.077601713127e+00 1.201945379058e+00 1.340739949496e+00 1.388770688138e+00 1.312685348466e+00 1.152015144826e+00 1.014828685723e+00 1.018991656452e+00 1.149416094128e+00 1.280823706621e+00 1.320063409158e+00 1.246488343467e+00 1.109072831784e+00 1.012832997082e+00 1.043912921100e+00 1.162111863306e+00 1.256734819556e+00 1.255266983307e+00 1.151512452574e+00 1.005994228216e+00 9.298876712052e-01 9.906995575164e-01 1.118645348944e+00 1.201463338385e+00 1.178092316676e+00 1.051626872976e+00 8.899345793988e-01 8.147301318794e-01 8.937709612729e-01 1.039862606472e+00 1.138011283454e+00 1.134422396333e+00 1.037111957546e+00 9.100188183945e-01 8.535072448003e-01 9.175087474523e-01 1.036737094397e+00 1.120226354507e+00 1.123545239352e+00 1.055691016061e+00 9.711223898541e-01 9.425701092185e-01 9.966579430934e-01 1.083889947545e+00 1.136176853230e+00 1.117551659754e+00 1.036804547856e+00 9.460478683518e-01 9.182648095185e-01 9.817491105128e-01 1.084740564237e+00 1.153420439930e+00 1.143406189192e+00 1.052794564861e+00 9.260637981861e-01 8.502016589495e-01 8.956828820550e-01 1.026553131553e+00 1.148207828761e+00 1.193432587376e+00 1.142390921753e+00 1.024247100141e+00 9.178094266437e-01 9.166097564500e-01 1.027532538777e+00 1.161038622348e+00 1.233122754188e+00 1.210871771074e+00 1.117171877520e+00 1.027227934250e+00 1.029023723219e+00 1.129853162867e+00 1.245108024476e+00 1.289841975643e+00 1.230407369990e+00 1.097656521168e+00 9.904007451303e-01 1.020738395323e+00 1.173874677076e+00 1.325802847939e+00 1.375552513325e+00 1.287234585769e+00 1.097040383841e+00 9.284212339862e-01 9.485613940553e-01 1.146356574077e+00 1.349705530444e+00 1.436139772628e+00 1.367527034351e+00 1.184167692887e+00 1.013314967411e+00 1.022583873142e+00 1.210310774884e+00 1.410450579774e+00 1.499753414069e+00 1.443396571817e+00 1.288952300742e+00 1.160997968714e+00 1.189568796621e+00 1.352415572895e+00 1.509572695049e+00 1.557352367402e+00 1.474198121481e+00 1.322294871773e+00 1.232262915319e+00 1.302645184163e+00 1.472590111999e+00 1.605506492722e+00 1.616096374747e+00 1.502007304113e+00 1.346293671003e+00 1.290096445437e+00 1.403453903388e+00 1.590381668821e+00 1.714097233217e+00 1.704318368783e+00 1.576953974708e+00 1.432937197903e+00 1.413470942657e+00 1.557749950721e+00 1.751469876259e+00 1.864976398775e+00 1.840843375003e+00 1.707972283247e+00 1.575115495276e+00 1.573063551834e+00 1.721050548699e+00 1.904162438672e+00 2.002901654359e+00 1.969582813377e+00 1.840107957285e+00 1.720502505140e+00 1.721944761195e+00 1.848634516089e+00 1.994666606516e+00 2.055369917659e+00 1.994749670984e+00 1.857516049845e+00 1.750366047463e+00 1.767711221878e+00 1.891796564754e+00 2.014145502496e+00 2.041761733492e+00 1.953258803210e+00 1.807838608297e+00 1.720501814070e+00 1.772902393140e+00 1.920907293050e+00 2.046819235921e+00 2.065729961049e+00 1.969223596822e+00 1.828286036121e+00 1.761153626914e+00 1.836403501606e+00 1.994780959206e+00 2.118119692132e+00 2.128785954892e+00 2.025059483550e+00 1.880006760951e+00 1.806119386401e+00 1.863412771290e+00 1.993317141076e+00 2.085519636397e+00 2.070893581217e+00 1.955599288507e+00 1.817536992783e+00 1.762882147384e+00 1.830309307254e+00 1.945237528994e+00 2.000188122520e+00 1.938704197885e+00 1.784550485464e+00 1.639039710008e+00 1.623587711550e+00 1.752378564288e+00 1.910036727408e+00 1.974189630456e+00 1.892401628270e+00 1.699748488673e+00 1.519307635156e+00 1.503697259619e+00 1.668218847091e+00 1.867232001030e+00 1.960993798253e+00 1.893934635458e+00 1.702311147057e+00 1.511843323607e+00 1.482594062948e+00 1.639311043983e+00 1.836661374858e+00 1.932336749181e+00 1.871248200843e+00 1.692366874622e+00 1.522427907813e+00 1.511536914910e+00 1.669899118146e+00 1.853917096104e+00 1.929960885795e+00 1.850413986621e+00 1.661923387140e+00 1.499033891689e+00 1.509205830712e+00 1.683343862261e+00 1.868045159683e+00 1.934287346523e+00 1.842597694082e+00 1.648650670659e+00 1.495128954738e+00 1.525581312250e+00 1.713748340601e+00 1.900885836808e+00 1.964230553080e+00 1.872627202451e+00 1.688556445824e+00 1.553261713619e+00 1.593296175713e+00 1.771659510356e+00 1.939235035498e+00 1.985788379887e+00 1.890213447941e+00 1.721325257436e+00 1.613052159834e+00 1.663610093098e+00 1.820026221645e+00 1.945835870920e+00 1.948475637398e+00 1.822570774845e+00 1.651916300397e+00 1.575593196312e+00 1.665968996448e+00 1.836266789317e+00 1.946502479478e+00 1.916806519148e+00 1.756191919663e+00 1.563626337268e+00 1.491512589983e+00 1.604593357603e+00 1.793550279498e+00 1.913428230158e+00 1.893237246786e+00 1.752416691011e+00 1.592658077522e+00 1.548381378450e+00 1.658305494697e+00 1.818680087149e+00 1.907339039913e+00 1.872233042160e+00 1.745643798265e+00 1.628320529053e+00 1.623849205202e+00 1.731977938513e+00 1.850092201140e+00 1.880779962555e+00 1.795019536596e+00 1.643215370429e+00 1.535448356452e+00 1.559816089335e+00 1.681677459206e+00 1.785985040928e+00 1.787899069595e+00 1.678455715025e+00 1.528069827015e+00 1.456132510225e+00 1.527979605890e+00 1.674429653599e+00 1.777286930822e+00 1.770022901151e+00 1.665258505066e+00 1.548836873303e+00 1.531200043652e+00 1.639984815478e+00 1.787281121737e+00 1.868479285970e+00 1.837402154231e+00 1.723145289702e+00 1.617803451831e+00 1.617400619830e+00 1.724951128802e+00 1.847565148748e+00 1.892308876181e+00 1.826958039650e+00 1.692108854498e+00 1.584750779140e+00 1.591135545607e+00 1.695281488188e+00 1.797764841753e+00 1.813090358863e+00 1.720550554958e+00 1.571683068235e+00 1.469839956824e+00 1.493198793018e+00 1.606115330538e+00 1.702208404145e+00 1.704010542759e+00 1.602621370038e+00 1.459668578499e+00 1.381089353786e+00 1.430749535765e+00 1.555100509607e+00 1.648438396528e+00 1.644386193957e+00 1.543831690304e+00 1.412428125479e+00 1.350821897768e+00 1.410696584693e+00 1.535955415563e+00 1.630715947135e+00 1.637546762825e+00 1.557340843119e+00 1.442040908344e+00 1.367438631013e+00 1.377188457097e+00 1.442832901081e+00 1.500454927375e+00 1.508061337415e+00 1.464839024456e+00 1.401078871559e+00 1.352581994457e+00 1.332445180168e+00 1.324966093403e+00 1.308270232802e+00 1.278282167179e+00 1.251726331372e+00 1.247490969254e+00 1.263668353868e+00 1.276310927521e+00 1.261469646037e+00 1.216891342388e+00 1.167410329919e+00 1.148377855312e+00 1.172951698211e+00 1.216942784864e+00 1.242559442109e+00 1.230357594812e+00 1.192141492598e+00 1.161780127860e+00 1.165969756372e+00 1.196490292805e+00 1.218487464507e+00 1.204731932512e+00 1.160207457606e+00 1.122785879650e+00 1.133253039878e+00 1.189639618053e+00 1.243528426899e+00 1.243777589414e+00 1.174863830633e+00 1.074565774680e+00 1.026720736534e+00 1.091915430121e+00 1.226854776638e+00 1.333882788552e+00 1.343965334686e+00 1.245551633958e+00 1.095104042838e+00 1.014482214375e+00 1.098282135857e+00 1.283235216964e+00 1.437932866140e+00 1.480315298245e+00 1.397395217602e+00 1.245205670573e+00 1.140051215292e+00 1.181108500643e+00 1.328998686773e+00 1.461425064793e+00 1.494324028892e+00 1.414152464366e+00 1.276330675663e+00 1.187005204766e+00 1.224149445593e+00 1.344557744051e+00 1.440532899501e+00 1.440553267926e+00 1.339192211243e+00 1.196472602527e+00 1.116079735200e+00 1.161196939390e+00 1.276898867348e+00 1.362670075476e+00 1.361722874376e+00 1.280301905077e+00 1.178836676907e+00 1.137422032540e+00 1.184050762095e+00 1.265467819756e+00 1.312513905846e+00 1.297695090140e+00 1.245406012237e+00 1.212096001613e+00 1.237857407238e+00 1.304745565667e+00 1.358653155038e+00 1.360505532206e+00 1.312032442313e+00 1.252779581529e+00 1.231189537815e+00 1.260217382414e+00 1.305524963748e+00 1.323734341350e+00 1.300191660105e+00 1.257080813296e+00 1.233212578634e+00 1.245440708092e+00 1.269073606030e+00 1.264531424806e+00 1.217664147067e+00 1.159371612121e+00 1.149725974075e+00 1.217848863931e+00 1.320456628721e+00 1.384336682485e+00 1.365065957985e+00 1.274851040455e+00 1.187642247543e+00 1.198614597072e+00 1.321185084800e+00 1.466033429967e+00 1.538374600679e+00 1.500063367226e+00 1.385314438383e+00 1.295180085890e+00 1.331062182673e+00 1.475986582909e+00 1.614082940350e+00 1.648104986824e+00 1.552686387922e+00 1.387171427411e+00 1.286436881010e+00 1.358281789418e+00 1.539349253885e+00 1.678292134552e+00 1.675480912374e+00 1.519190611908e+00 1.295386308653e+00 1.183151637979e+00 1.302443735347e+00 1.530044459744e+00 1.679892767793e+00 1.655614922348e+00 1.460977702584e+00 1.206820222427e+00 1.108311638739e+00 1.275834436441e+00 1.530822047047e+00 1.678450007721e+00 1.638399385996e+00 1.436171182473e+00 1.207403881673e+00 1.166198806128e+00 1.360586915651e+00 1.593924234376e+00 1.696764545999e+00 1.612384696042e+00 1.389877129947e+00 1.188520746858e+00 1.205872857551e+00 1.418351041565e+00 1.619662941855e+00 1.668943548032e+00 1.535850995711e+00 1.294667566110e+00 1.125246603993e+00 1.193445745417e+00 1.407243867790e+00 1.565455864864e+00 1.563464155958e+00 1.409057296370e+00 1.218089228495e+00 1.176141335146e+00 1.335434759940e+00 1.533813164495e+00 1.615782066089e+00 1.530890058738e+00 1.341089877339e+00 1.219965967196e+00 1.325963294377e+00 1.573326007234e+00 1.763760029248e+00 1.777895424943e+00 1.603076920244e+00 1.342303117461e+00 1.219229434560e+00 1.383778603041e+00 1.670342658507e+00 1.856366471778e+00 1.835533837768e+00 1.615369517817e+00 1.322915971781e+00 1.205437555375e+00 1.392015067960e+00 1.675906704870e+00 1.835910412459e+00 1.782993060964e+00 1.545997328385e+00 1.277026489634e+00 1.223951653462e+00 1.444884210610e+00 1.710948843871e+00 1.833350302309e+00 1.752970768424e+00 1.525888219672e+00 1.322870574652e+00 1.346614790973e+00 1.572584923284e+00 1.792680333222e+00 1.863945091842e+00 1.759279290184e+00 1.558581928161e+00 1.428031512899e+00 1.495624773899e+00 1.685625438467e+00 1.829049748900e+00 1.827709064051e+00 1.686832702631e+00 1.507887424322e+00 1.441663889314e+00 1.541104213278e+00 1.690227043399e+00 1.750619641733e+00 1.666731952068e+00 1.483180994984e+00 1.334966352982e+00 1.357587098584e+00 1.516194318971e+00 1.653596042419e+00 1.658766616825e+00 1.517607718131e+00 1.316514251249e+00 1.220983515073e+00 1.325516516486e+00 1.515080369070e+00 1.627938406592e+00 1.588572068516e+00 1.421281171168e+00 1.246544243533e+00 1.224861302453e+00 1.372317540885e+00 1.536302088527e+00 1.585611859564e+00 1.485499118581e+00 1.301692937128e+00 1.187509735260e+00 1.262454606410e+00 1.443235470413e+00 1.563360229478e+00 1.528805911228e+00 1.345096054425e+00 1.125842085921e+00 1.071599979700e+00 1.245952234936e+00 1.466747072789e+00 1.564906934078e+00 1.479029052214e+00 1.251531920931e+00 1.042965836688e+00 1.073697875237e+00 1.316578232915e+00 1.546034201573e+00 1.620292501285e+00 1.511189659207e+00 1.295454611615e+00 1.155927186061e+00 1.253891902871e+00 1.494938909347e+00 1.682511698101e+00 1.710404371499e+00 1.578465380624e+00 1.387276077296e+00 1.309152631659e+00 1.428768913453e+00 1.623309599092e+00 1.731420699961e+00 1.679531555121e+00 1.497766546917e+00 1.319931821276e+00 1.319469010562e+00 1.502121540578e+00 1.695398601132e+00 1.755048830141e+00 1.636618419752e+00 1.401357750428e+00 1.224073876597e+00 1.292369536495e+00 1.543134245920e+00 1.764903624595e+00 1.825626298669e+00 1.700276285072e+00 1.465529957641e+00 1.298287978246e+00 1.364338528788e+00 1.593809466467e+00 1.791777721665e+00 1.839859615748e+00 1.723665694078e+00 1.524385998115e+00 1.398413679463e+00 1.461045009249e+00 1.639650470378e+00 1.776438755343e+00 1.776716387988e+00 1.639021449065e+00 1.451414290451e+00 1.361430696673e+00 1.447980659690e+00 1.617130386156e+00 1.725755029883e+00 1.697730345634e+00 1.542557845090e+00 1.352242640579e+00 1.270815789832e+00 1.364170062547e+00 1.530973790529e+00 1.635495508893e+00 1.610116251607e+00 1.465989346536e+00 1.287729276044e+00 1.206202571073e+00 1.286295945374e+00 1.443446001082e+00 1.555578021995e+00 1.558354412072e+00 1.455622291276e+00 1.311662391371e+00 1.228749337574e+00 1.272857430519e+00 1.401691664686e+00 1.520862520992e+00 1.566206554292e+00 1.524477451706e+00 1.427652690483e+00 1.338241538237e+00 1.315653128888e+00 1.369557751876e+00 1.454991888324e+00 1.517200146216e+00 1.526296358276e+00 1.484990103097e+00 1.422474929721e+00 1.378416490925e+00 1.377574162047e+00 1.411574926550e+00 1.448842273663e+00 1.461129082403e+00 1.441734296174e+00 1.408178161451e+00 1.389912546650e+00 1.404735686529e+00 1.441784489834e+00 1.470436225354e+00 1.465665606958e+00 1.427632700175e+00 1.385643350497e+00 1.380986915427e+00 1.430805059728e+00 1.507461851309e+00 1.560867168140e+00 1.554892666891e+00 1.489193767105e+00 1.404149275169e+00 1.363198533253e+00 1.402872777525e+00 1.492552403758e+00 1.563496301310e+00 1.563121662367e+00 1.482591428086e+00 1.362924747803e+00 1.281370405372e+00 1.297051456643e+00 1.386931755855e+00 1.470777909324e+00 1.483544900304e+00 1.409795784801e+00 1.289032415037e+00 1.202516105547e+00 1.217379077539e+00 1.313252364248e+00 1.406710749436e+00 1.430803858220e+00 1.370311963602e+00 1.265066141970e+00 1.193961302724e+00 1.217826562237e+00 1.313040404074e+00 1.399606977809e+00 1.415025662230e+00 1.346855899294e+00 1.236479133245e+00 1.163471278925e+00 1.187141651210e+00 1.279885253818e+00 1.358727367895e+00 1.359912663303e+00 1.270367460549e+00 1.133249134552e+00 1.038504491472e+00 1.061057764581e+00 1.170043456826e+00 1.266474419263e+00 1.276697961099e+00 1.183157344432e+00 1.029544068639e+00 9.205698758948e-01 9.583766683313e-01 1.109790402075e+00 1.254082346166e+00 1.306167800400e+00 1.242773517866e+00 1.102209389577e+00 9.851096034538e-01 1.005101293690e+00 1.155170024782e+00 1.319306883406e+00 1.401681316341e+00 1.366594539285e+00 1.238037832346e+00 1.098049714820e+00 1.057320266393e+00 1.149872132230e+00 1.287719811926e+00 1.368215352300e+00 1.342078430631e+00 1.220889690359e+00 1.074739001200e+00 1.009320135954e+00 1.072905060914e+00 1.192227803884e+00 1.265663660428e+00 1.241623901572e+00 1.130516473956e+00 1.002372492930e+00 9.601137731407e-01 1.041297012990e+00 1.167681371824e+00 1.244396400726e+00 1.228093544924e+00 1.135253169236e+00 1.036341563158e+00 1.020132385517e+00 1.105804958606e+00 1.219869918266e+00 1.281772437083e+00 1.258177612283e+00 1.171227506131e+00 1.090180606976e+00 1.089638077769e+00 1.173798516420e+00 1.272343590604e+00 1.314732824884e+00 1.274378832047e+00 1.176665061085e+00 1.090686892171e+00 1.087703599735e+00 1.168862858726e+00 1.264566170606e+00 1.306447613255e+00 1.267864455937e+00 1.169715056774e+00 1.072972439757e+00 1.046486569147e+00 1.104724995878e+00 1.193755385849e+00 1.250990452806e+00 1.247576298743e+00 1.194151819706e+00 1.131303163438e+00 1.106222487957e+00 1.137542239002e+00 1.202276111876e+00 1.262756057710e+00 1.295702008784e+00 1.300190186367e+00 1.290870620227e+00 1.284984395573e+00 1.290757594502e+00 1.304582483695e+00 1.318048669392e+00 1.326873756281e+00 1.333899998388e+00 1.345122786961e+00 1.362583477212e+00 1.380191642762e+00 1.386613434564e+00 1.373105317932e+00 1.341655521579e+00 1.308888731720e+00 1.300670080247e+00 1.334854307375e+00 1.403551351284e+00 1.474914886145e+00 1.513134648583e+00 1.498783869281e+00 1.441663227092e+00 1.383751831480e+00 1.380865325559e+00 1.457071367504e+00 1.576729559228e+00 1.674945050913e+00 1.702563999815e+00 1.649842060956e+00 1.553556343225e+00 1.486164197451e+00 1.508500333932e+00 1.609117113279e+00 1.715103507467e+00 1.757277985027e+00 1.711197170603e+00 1.607175853518e+00 1.518296265751e+00 1.512218703078e+00 1.584420810958e+00 1.662366999445e+00 1.675957203304e+00 1.605798931207e+00 1.495071172641e+00 1.429922934902e+00 1.468883550579e+00 1.573730886585e+00 1.650320217948e+00 1.631949457521e+00 1.518862304183e+00 1.387008961803e+00 1.355772399082e+00 1.471096424838e+00 1.640774201277e+00 1.740959204991e+00 1.705198841367e+00 1.547285872620e+00 1.368381311629e+00 1.324328350490e+00 1.469281150537e+00 1.676610752484e+00 1.798771665221e+00 1.765529386285e+00 1.594828836333e+00 1.393865233184e+00 1.326223093128e+00 1.453542027438e+00 1.647687788426e+00 1.758746540878e+00 1.720452496879e+00 1.558543817591e+00 1.384335669604e+00 1.343824687567e+00 1.465926819383e+00 1.623154019572e+00 1.688105187584e+00 1.617484881700e+00 1.460589426098e+00 1.345387883798e+00 1.388492733450e+00 1.551497640305e+00 1.693911255645e+00 1.716338066778e+00 1.607017241402e+00 1.446443880307e+00 1.381331181936e+00 1.494749905659e+00 1.695356526839e+00 1.837657064796e+00 1.840820361745e+00 1.711867092024e+00 1.544061601551e+00 1.481513343490e+00 1.589913732551e+00 1.773584296918e+00 1.897326867348e+00 1.892098127415e+00 1.773317117312e+00 1.630411933342e+00 1.579241036480e+00 1.656674085210e+00 1.779735963060e+00 1.843476576437e+00 1.803137282120e+00 1.691318483362e+00 1.599231287086e+00 1.609444560629e+00 1.708698515648e+00 1.804661071906e+00 1.818481243250e+00 1.736469038406e+00 1.617187977449e+00 1.561395649138e+00 1.625443217512e+00 1.755737683295e+00 1.850487175928e+00 1.846116985881e+00 1.748246290359e+00 1.628812580633e+00 1.586858553038e+00 1.660015111066e+00 1.781827581717e+00 1.855712572533e+00 1.829951790860e+00 1.720086558133e+00 1.601548459623e+00 1.565867077903e+00 1.636926030201e+00 1.744647501440e+00 1.800053327801e+00 1.759915040470e+00 1.643469623219e+00 1.523318398911e+00 1.483799890289e+00 1.545515036197e+00 1.644573455955e+00 1.701612042135e+00 1.678876437916e+00 1.592588520175e+00 1.501102172964e+00 1.469059906801e+00 1.514188275782e+00 1.593916623744e+00 1.651842078647e+00 1.660263978805e+00 1.629824874918e+00 1.596558227585e+00 1.594420287416e+00 1.628548203069e+00 1.674297831071e+00 1.701596196303e+00 1.697617190910e+00 1.672860023332e+00 1.651519735355e+00 1.652286435655e+00 1.672771503937e+00 1.691765133679e+00 1.686413014551e+00 1.648689350844e+00 1.591902183598e+00 1.544748862822e+00 1.532932570503e+00 1.558267201980e+00 1.595807336021e+00 1.612974773636e+00 1.591791090514e+00 1.540528182379e+00 1.491605679546e+00 1.482214806331e+00 1.523428809264e+00 1.587887609265e+00 1.632488812793e+00 1.629960372940e+00 1.586320859464e+00 1.540040192147e+00 1.538069005554e+00 1.594288678226e+00 1.672508621592e+00 1.717350074761e+00 1.694915972903e+00 1.614772636000e+00 1.531226292531e+00 1.513379597914e+00 1.582220642363e+00 1.683582167337e+00 1.738513396390e+00 1.699225995984e+00 1.572901249750e+00 1.425170849889e+00 1.353816751987e+00 1.404509200831e+00 1.512933102680e+00 1.576253806127e+00 1.533952033502e+00 1.392125889329e+00 1.224960717953e+00 1.147292590948e+00 1.208923368729e+00 1.325047392528e+00 1.381470241962e+00 1.324141780620e+00 1.176187844500e+00 1.037556833136e+00 1.034022278536e+00 1.166242318684e+00 1.305201186206e+00 1.342388992538e+00 1.243474653546e+00 1.053040149616e+00 9.018452523803e-01 9.372129614346e-01 1.114289245230e+00 1.266340582972e+00 1.288446824387e+00 1.157490228146e+00 9.270264900668e-01 7.436058825809e-01 7.821164801691e-01 9.696949489665e-01 1.113954664223e+00 1.119730746575e+00 9.801404715802e-01 7.678092380853e-01 6.504232114788e-01 7.546526357187e-01 9.390214956034e-01 1.042317074945e+00 1.006462827966e+00 8.563166781941e-01 7.059808548557e-01 7.258608483470e-01 9.058063349789e-01 1.076992256998e+00 1.132994709146e+00 1.050507083842e+00 8.829120406412e-01 7.693917064967e-01 8.453237919610e-01 1.035410802103e+00 1.182385821955e+00 1.202608187349e+00 1.088919761855e+00 9.073974651721e-01 7.987689047999e-01 8.720474244700e-01 1.036573717630e+00 1.146958423839e+00 1.133210941978e+00 1.001374592840e+00 8.318709978142e-01 7.688729755865e-01 8.763458810062e-01 1.034312814741e+00 1.118355365002e+00 1.081487993349e+00 9.489039279337e-01 8.183754022986e-01 8.216278943909e-01 9.640261255792e-01 1.119212691438e+00 1.189009520984e+00 1.143616978366e+00 1.016154717923e+00 8.986594565284e-01 8.971296584066e-01 1.010396995888e+00 1.133934154009e+00 1.181155717444e+00 1.123095225012e+00 9.858873739813e-01 8.470296385382e-01 8.057676247548e-01 8.805000160424e-01 9.821149670149e-01 1.024806432718e+00 9.748923279807e-01 8.489492282003e-01 7.122787027182e-01 6.637769974951e-01 7.392201867875e-01 8.573017639144e-01 9.315412388599e-01 9.241781374510e-01 8.424072389054e-01 7.354921606848e-01 6.852820451451e-01 7.407738248923e-01 8.531777928212e-01 9.431898559364e-01 9.652797760186e-01 9.164257203858e-01 8.351180216615e-01 7.913078424529e-01 8.345108375281e-01 9.343683251753e-01 1.019430067832e+00 1.041212955448e+00 9.950505825168e-01 9.226499093782e-01 8.961864877323e-01 9.558931048812e-01 1.059015312827e+00 1.129226263835e+00 1.118575808039e+00 1.029505456150e+00 9.217555026070e-01 8.931016321979e-01 9.830845532709e-01 1.114815471182e+00 1.190325374492e+00 1.161275077166e+00 1.044075165207e+00 9.270342835868e-01 9.345693806090e-01 1.080989835755e+00 1.247336098866e+00 1.326304007661e+00 1.278907830118e+00 1.141852402758e+00 1.031821492639e+00 1.080313715627e+00 1.264482070547e+00 1.441029672065e+00 1.501873640533e+00 1.415731900344e+00 1.233543444059e+00 1.093516207450e+00 1.141453705266e+00 1.335147318627e+00 1.507855784530e+00 1.546574367694e+00 1.427093475760e+00 1.215928060808e+00 1.073750613108e+00 1.147242838143e+00 1.355495511524e+00 1.516172683669e+00 1.526377422175e+00 1.382024060512e+00 1.180817269195e+00 1.110524213699e+00 1.267665668954e+00 1.506559057731e+00 1.654051215446e+00 1.632928963764e+00 1.465431583267e+00 1.277540301189e+00 1.258936201069e+00 1.451927455404e+00 1.688107807330e+00 1.809396577400e+00 1.755700223712e+00 1.566390302548e+00 1.380230224377e+00 1.373740054290e+00 1.558147121449e+00 1.764002896899e+00 1.846800136292e+00 1.761446181762e+00 1.563829059165e+00 1.403137149651e+00 1.432491595478e+00 1.620714154928e+00 1.799508306111e+00 1.847834521775e+00 1.744426739601e+00 1.566974521386e+00 1.467971518198e+00 1.552713796103e+00 1.745586905020e+00 1.894939922024e+00 1.912678060510e+00 1.806133172444e+00 1.671314745601e+00 1.642594963114e+00 1.764559121238e+00 1.938627328430e+00 2.040432776612e+00 2.013871511472e+00 1.891877573178e+00 1.782591414630e+00 1.798281255160e+00 1.938656811272e+00 2.092381893797e+00 2.152274497129e+00 2.083226009227e+00 1.934487048602e+00 1.820017957207e+00 1.839376502676e+00 1.972407696971e+00 2.104803661809e+00 2.140230785443e+00 2.055977085596e+00 1.908066282150e+00 1.804026015926e+00 1.822796083220e+00 1.932120613733e+00 2.028173437643e+00 2.033524222055e+00 1.941929145982e+00 1.817952317634e+00 1.759770411225e+00 1.815456976574e+00 1.931011662764e+00 2.011129650053e+00 1.998566381852e+00 1.903324614413e+00 1.796719585049e+00 1.768581515937e+00 1.847905173167e+00 1.972730816970e+00 2.054996666448e+00 2.045012308307e+00 1.951113831561e+00 1.832241099976e+00 1.765754516684e+00 1.789089676375e+00 1.866548673843e+00 1.928259852134e+00 1.925683067157e+00 1.853916184223e+00 1.747669597799e+00 1.660629014840e+00 1.630664645388e+00 1.651715657834e+00 1.684149103602e+00 1.690094958822e+00 1.656518698810e+00 1.597969388654e+00 1.545349620862e+00 1.525412952054e+00 1.541425997788e+00 1.571872037797e+00 1.588270219123e+00 1.574444061155e+00 1.535738519762e+00 1.496756734021e+00 1.486520551436e+00 1.515556152604e+00 1.564700486154e+00 1.598956428132e+00 1.591882319796e+00 1.542499272412e+00 1.478925591241e+00 1.444618202760e+00 1.465395458367e+00 1.523249428386e+00 1.571004757521e+00 1.569128961867e+00 1.510133617721e+00 1.424121741411e+00 1.364092774418e+00 1.366502520689e+00 1.415251873724e+00 1.458218957440e+00 1.454358369932e+00 1.402018969737e+00 1.340479762581e+00 1.323779652454e+00 1.370914157130e+00 1.444221271432e+00 1.487790273355e+00 1.473441311961e+00 1.419396469953e+00 1.381491619267e+00 1.410507331156e+00 1.499198159365e+00 1.587645049315e+00 1.617152572199e+00 1.568295559055e+00 1.471533372995e+00 1.394860578784e+00 1.396474885115e+00 1.465932651349e+00 1.534899327694e+00 1.540804569548e+00 1.465466751399e+00 1.341928632338e+00 1.239466591119e+00 1.215418183176e+00 1.256864389803e+00 1.296589482994e+00 1.280352538973e+00 1.202137565814e+00 1.104455625886e+00 1.051456124719e+00 1.070470328812e+00 1.120641746209e+00 1.140996738581e+00 1.104057714078e+00 1.030984131709e+00 9.779714820913e-01 9.891509481984e-01 1.046662336651e+00 1.092491629672e+00 1.086105205349e+00 1.031179538601e+00 9.723779247925e-01 9.621317737385e-01 1.005506419305e+00 1.053063061923e+00 1.053872046124e+00 9.958248616499e-01 9.155226598355e-01 8.790909525554e-01 9.182926329700e-01 9.866670014354e-01 1.012233807657e+00 9.574031154199e-01 8.399761198104e-01 7.376745753480e-01 7.446649083941e-01 8.485642030294e-01 9.447728808577e-01 9.562754043429e-01 8.688581948240e-01 7.367630594060e-01 6.800006089641e-01 7.718560174200e-01 9.199409183413e-01 1.006562016927e+00 9.798152833311e-01 8.584228270263e-01 7.398231547596e-01 7.622851010950e-01 9.208025913790e-01 1.074867546329e+00 1.121526613566e+00 1.029779903543e+00 8.422867712405e-01 6.980832496802e-01 7.678140769056e-01 9.804127445886e-01 1.153167247830e+00 1.189234734880e+00 1.071202958525e+00 8.562666520233e-01 6.997574211115e-01 7.754702747007e-01 9.876972827383e-01 1.147623742601e+00 1.166579023870e+00 1.038135807668e+00 8.306982452975e-01 7.055754042068e-01
 1.310745042449e+00 1.270237502607e+00 1.222367398972e+00 1.201931972204e+00 1.224694212844e+00 1.253403788869e+00 1.222036956743e+00 1.163167881566e+00 1.132561825418e+00 1.156429546836e+00 1.201749890599e+00 1.219420081344e+00 1.197903454871e+00 1.176002322744e+00 1.206808964471e+00 1.293742110735e+00 1.381281619079e+00 1.411570490519e+00 1.369851249976e+00 1.294841941219e+00 1.254183160884e+00 1.282275596269e+00 1.341432294939e+00 1.367810914414e+00 1.333200833649e+00 1.264912012574e+00 1.224329608678e+00 1.247373367353e+00 1.302096062287e+00 1.327008385749e+00 1.291201673820e+00 1.216323357362e+00 1.159596301622e+00 1.160925185355e+00 1.198355301569e+00 1.218062479814e+00 1.193737336886e+00 1.149093303214e+00 1.135300274988e+00 1.174494866747e+00 1.230640127785e+00 1.250747291132e+00 1.215671873736e+00 1.155901147115e+00 1.129385043978e+00 1.165580882985e+00 1.251987229848e+00 1.353971694539e+00 1.421192206349e+00 1.426606448608e+00 1.347083896090e+00 1.243368737044e+00 1.241700013823e+00 1.354386233407e+00 1.466244309250e+00 1.479646869019e+00 1.388550695455e+00 1.278729439634e+00 1.264520046709e+00 1.356428183314e+00 1.448388531565e+00 1.450253585153e+00 1.361280646887e+00 1.269901219176e+00 1.282030557682e+00 1.390885469464e+00 1.485804404372e+00 1.481545018111e+00 1.381340169735e+00 1.276709003389e+00 1.279895320242e+00 1.391002598480e+00 1.500575943760e+00 1.522895250665e+00 1.459685259868e+00 1.392123215858e+00 1.410444150936e+00 1.508608585761e+00 1.594448683512e+00 1.595923178198e+00 1.519271803457e+00 1.444517772722e+00 1.457296923559e+00 1.549077670386e+00 1.629420030734e+00 1.629137336425e+00 1.556797005915e+00 1.491937181138e+00 1.513785535986e+00 1.606406935033e+00 1.676846947132e+00 1.696448335289e+00 1.702411550194e+00 1.687369310244e+00 1.661312347424e+00 1.617531019967e+00 1.524952296335e+00 1.463491051710e+00 1.484946577398e+00 1.558078832253e+00 1.607857242018e+00 1.590755155540e+00 1.524300869321e+00 1.469222973645e+00 1.472073911730e+00 1.513285324337e+00 1.531146609867e+00 1.486562369407e+00 1.396911216394e+00 1.325315975114e+00 1.323932693009e+00 1.373598310032e+00 1.407778615989e+00 1.383632563769e+00 1.316056850066e+00 1.264092396785e+00 1.274102549065e+00 1.325353764097e+00 1.356296632687e+00 1.330699321742e+00 1.267662211271e+00 1.225096734677e+00 1.240869845152e+00 1.285393839962e+00 1.296473534496e+00 1.244254262372e+00 1.160257365546e+00 1.119246236179e+00 1.163513655214e+00 1.244703064696e+00 1.280836154937e+00 1.232263965211e+00 1.126949055550e+00 1.047767455527e+00 1.063388247712e+00 1.144075418706e+00 1.226514130610e+00 1.285346221638e+00 1.305058654962e+00 1.282756337941e+00 1.241802649088e+00 1.216724872494e+00 1.227881263687e+00 1.264747325027e+00 1.278356867699e+00 1.268068173077e+00 1.222123458464e+00 1.201528814269e+00 1.239911893822e+00 1.298271354793e+00 1.313602879205e+00 1.265412647894e+00 1.198807985698e+00 1.192219123633e+00 1.268082684626e+00 1.356595767579e+00 1.373038870477e+00 1.287887489691e+00 1.150139349052e+00 1.072844802160e+00 1.130778654049e+00 1.254942342924e+00 1.326250991108e+00 1.287023491046e+00 1.164471170671e+00 1.059213737044e+00 1.071396626550e+00 1.176487107412e+00 1.263349575096e+00 1.261087198451e+00 1.178958901538e+00 1.094127914202e+00 1.091049968495e+00 1.164912883358e+00 1.232189186921e+00 1.229811880625e+00 1.161863540231e+00 1.091421618817e+00 1.085160208030e+00 1.135307232123e+00 1.170304348824e+00 1.136911024972e+00 1.045841844508e+00 9.701645273403e-01 9.840742646975e-01 1.066994130270e+00 1.127833995477e+00 1.098743872966e+00 9.790106519933e-01 8.409503905652e-01 7.959634673860e-01 8.675544725841e-01 9.540957333143e-01 9.669206591723e-01 8.917011443491e-01 7.839937912746e-01 7.350923313091e-01 7.740353086385e-01 8.257461558908e-01 8.137487468765e-01 7.249319243719e-01 6.165830068509e-01 5.864343766538e-01 6.503748610757e-01 7.105590041271e-01 6.861177336313e-01 5.613413378393e-01 3.931927418883e-01 3.426208235721e-01 4.698574125562e-01 5.957118783563e-01 6.220825656937e-01 5.347514804974e-01 3.868612877954e-01 3.347223030073e-01 4.682338503165e-01 6.242034466762e-01 7.003627729244e-01 6.756671497533e-01 5.839500858085e-01 5.089353767825e-01 5.304993650729e-01 6.149330180658e-01 6.756218617666e-01 6.713329518770e-01 6.142188815748e-01 5.563699621185e-01 5.510503350412e-01 6.029133848539e-01 6.714630051784e-01 7.002031842094e-01 6.705777139317e-01 6.015122731926e-01 5.451404283072e-01 5.433084748554e-01 5.936510139699e-01 6.323360108989e-01 6.292379291447e-01 5.873006216055e-01 5.452922600057e-01 5.533310792995e-01 6.156591462657e-01 6.859871003174e-01 7.222492000864e-01 7.135484766157e-01 6.795222063105e-01 6.550027170905e-01 6.595166789969e-01 6.773951446145e-01 6.779831670468e-01 6.465240176997e-01 5.961808918340e-01 5.598981291189e-01 5.602831071889e-01 5.820946621477e-01 5.906224122188e-01 5.663892178353e-01 5.184247516489e-01 4.783503197547e-01 4.730101341163e-01 4.920086360413e-01 5.013160644153e-01 4.810308915616e-01 4.418355009671e-01 4.198162154264e-01 4.419191285863e-01 4.892623723122e-01 5.231551600914e-01 5.251046506791e-01 5.085497258960e-01 5.100397774042e-01 5.534195322275e-01 6.187771399547e-01 6.654685124681e-01 6.664275167108e-01 6.244148731448e-01 5.813517630970e-01 5.754381168452e-01 6.146596967792e-01 6.818611410266e-01 7.312972935471e-01 7.340161589683e-01 6.858371880970e-01 6.108826321735e-01 5.575030686015e-01 5.665459282821e-01 6.239587815335e-01 6.804479435322e-01 7.016978561577e-01 6.836162832223e-01 6.482835134729e-01 6.290821983607e-01 6.428040411059e-01 6.735698149737e-01 6.927534387137e-01 6.861675235351e-01 6.642476901956e-01 6.552823543315e-01 6.813874078329e-01 7.352570379008e-01 7.896329216205e-01 8.238892929965e-01 8.373541518726e-01 8.455695626427e-01 8.637396531857e-01 8.897093686286e-01 9.053545982956e-01 8.959441939989e-01 8.687668040316e-01 8.556425627266e-01 8.873715273292e-01 9.557195292525e-01 1.016212105304e+00 1.027353243035e+00 9.814224142853e-01 9.175242029886e-01 9.065909057809e-01 9.835765716112e-01 1.112697833655e+00 1.177862771189e+00 1.148677516714e+00 1.027098500830e+00 8.963878086325e-01 8.914022458065e-01 1.026600462054e+00 1.168593641856e+00 1.206473801496e+00 1.113377235828e+00 9.549685730248e-01 8.852949530955e-01 1.002757831980e+00 1.192502050428e+00 1.303052894012e+00 1.269576989822e+00 1.121725898725e+00 9.852438513344e-01 1.013209099258e+00 1.181830241721e+00 1.329570240018e+00 1.350148498803e+00 1.236654179393e+00 1.081426610194e+00 1.041532310421e+00 1.167799945229e+00 1.327424346061e+00 1.389257509019e+00 1.318627956921e+00 1.183655983282e+00 1.127454225454e+00 1.228032164416e+00 1.384688812029e+00 1.458087489608e+00 1.390059077195e+00 1.226419332258e+00 1.111273277902e+00 1.175787767162e+00 1.350854041150e+00 1.471128545502e+00 1.445788831388e+00 1.292636771162e+00 1.155085671950e+00 1.207091371032e+00 1.412906679376e+00 1.620856994638e+00 1.716161228491e+00 1.667352642600e+00 1.519767287932e+00 1.387232766869e+00 1.385116434035e+00 1.489305560531e+00 1.603586405362e+00 1.600419627299e+00 1.488006515082e+00 1.374547032043e+00 1.390288492469e+00 1.532180798519e+00 1.671171650914e+00 1.705020201094e+00 1.625077371927e+00 1.512282105306e+00 1.480199355976e+00 1.558316591374e+00 1.659240881003e+00 1.688773769875e+00 1.627031725837e+00 1.535482060051e+00 1.508101346638e+00 1.574835674583e+00 1.668649909640e+00 1.709409671934e+00 1.676468303864e+00 1.617479466710e+00 1.605872092006e+00 1.666441362850e+00 1.750128735248e+00 1.793384656044e+00 1.776540433673e+00 1.733947922661e+00 1.722048573394e+00 1.765075863837e+00 1.832629835763e+00 1.875940424374e+00 1.872175538318e+00 1.836719019388e+00 1.805643622437e+00 1.803221969504e+00 1.831668503488e+00 1.874186763886e+00 1.911592597889e+00 1.932286924886e+00 1.932528988390e+00 1.915004372440e+00 1.890192358731e+00 1.875609624359e+00 1.885711417105e+00 1.916516493972e+00 1.942667217431e+00 1.935542342776e+00 1.888750094303e+00 1.831598931487e+00 1.814073060406e+00 1.860753396324e+00 1.937615362739e+00 1.978315338362e+00 1.937842049862e+00 1.826972319992e+00 1.715284884053e+00 1.686456484862e+00 1.751903562297e+00 1.831157950552e+00 1.834026292616e+00 1.732216012146e+00 1.583014483807e+00 1.505786210480e+00 1.573042887255e+00 1.712270394568e+00 1.791641037484e+00 1.736441458635e+00 1.567445357618e+00 1.402127515327e+00 1.387657879932e+00 1.527756753358e+00 1.673854823052e+00 1.700413294399e+00 1.581993666864e+00 1.400110404332e+00 1.312862522686e+00 1.405867560393e+00 1.569258510323e+00 1.647419774713e+00 1.570925545311e+00 1.399278009709e+00 1.269485217741e+00 1.280004141744e+00 1.396938155877e+00 1.499228332662e+00 1.501614393226e+00 1.394317586845e+00 1.242314270552e+00 1.160995925582e+00 1.218871546046e+00 1.349833922746e+00 1.440458431648e+00 1.428416833253e+00 1.322596872531e+00 1.197986378242e+00 1.160474748603e+00 1.247459079525e+00 1.382579633328e+00 1.469948641569e+00 1.464220536683e+00 1.380035073458e+00 1.281299202248e+00 1.246108745491e+00 1.300006353341e+00 1.391704549467e+00 1.451738039413e+00 1.444033791993e+00 1.376549437286e+00 1.291735227160e+00 1.242031486408e+00 1.252063461528e+00 1.299660345234e+00 1.340931426059e+00 1.343747104141e+00 1.300558181525e+00 1.227323447932e+00 1.157182200446e+00 1.127282003910e+00 1.155499042951e+00 1.223797863502e+00 1.289891611827e+00 1.312718821768e+00 1.271228098183e+00 1.176707785186e+00 1.080416369904e+00 1.057989769609e+00 1.141656291805e+00 1.275138757086e+00 1.371512585212e+00 1.373328133422e+00 1.272733635094e+00 1.120371399869e+00 1.023031847530e+00 1.069928128440e+00 1.215007046228e+00 1.336663130984e+00 1.351484927059e+00 1.242261517493e+00 1.062364375152e+00 9.366532640093e-01 9.792605535597e-01 1.131952371018e+00 1.247809196527e+00 1.236124687627e+00 1.083489486118e+00 8.587560636377e-01 7.341159641446e-01 8.501572448391e-01 1.065891915224e+00 1.200501677712e+00 1.174122229351e+00 9.875790878061e-01 7.287439133858e-01 6.227719664228e-01 8.136210183114e-01 1.072214840363e+00 1.217634866257e+00 1.189030457193e+00 1.004059898865e+00 7.675250579085e-01 6.949787743866e-01 8.742796677374e-01 1.096737886092e+00 1.204822181857e+00 1.150945111131e+00 9.700071645837e-01 7.882547375940e-01 7.905893267395e-01 9.686596446053e-01 1.134983903227e+00 1.169889818760e+00 1.046709954654e+00 8.260117956200e-01 6.859147229103e-01 8.071825838523e-01 1.050083829296e+00 1.214222467537e+00 1.210400367453e+00 1.033000352382e+00 7.648919994807e-01 6.377211377466e-01 8.366862610402e-01 1.128825240787e+00 1.309954642863e+00 1.304336717125e+00 1.115673462155e+00 8.326992551776e-01 6.841784276657e-01 8.643750210446e-01 1.154043527768e+00 1.339961634743e+00 1.342731248139e+00 1.165780362383e+00 8.955379581879e-01 7.403528976478e-01 8.843745908757e-01 1.150457970109e+00 1.328913247415e+00 1.334692374644e+00 1.166826885349e+00 9.050791662813e-01 7.438765078144e-01 8.685312293132e-01 1.125913761513e+00 1.308976750019e+00 1.329922056034e+00 1.184814943857e+00 9.485131277949e-01 7.984489757968e-01 9.041894102483e-01 1.146279561456e+00 1.330518586268e+00 1.365128693951e+00 1.241816951343e+00 1.030791726824e+00 8.941784547509e-01 9.838399979887e-01 1.208926974669e+00 1.388801241070e+00 1.425340473012e+00 1.302997142135e+00 1.086265818738e+00 9.346676815266e-01 1.012282626688e+00 1.241936400991e+00 1.434813174822e+00 1.482312544653e+00 1.362325361120e+00 1.136555877848e+00 9.690483466330e-01 1.043735783558e+00 1.292027978453e+00 1.511934235163e+00 1.585339822950e+00 1.487071705505e+00 1.279837789191e+00 1.124391423838e+00 1.193824385016e+00 1.437076659940e+00 1.664925766763e+00 1.754872435796e+00 1.678027595071e+00 1.494201239433e+00 1.348600496478e+00 1.389994839349e+00 1.590646621215e+00 1.789471799154e+00 1.865624358168e+00 1.787111572529e+00 1.610404962946e+00 1.468900865234e+00 1.491302703608e+00 1.653396083452e+00 1.812238369717e+00 1.856229797621e+00 1.759319165503e+00 1.584007071788e+00 1.463528319369e+00 1.506487485033e+00 1.665638317185e+00 1.800683043917e+00 1.814771114145e+00 1.697840896349e+00 1.529085889866e+00 1.449405665831e+00 1.541043810382e+00 1.721227584649e+00 1.848207627248e+00 1.839986604283e+00 1.702053995097e+00 1.527825076826e+00 1.464843345583e+00 1.580865032649e+00 1.775438045341e+00 1.907379743667e+00 1.902329565705e+00 1.770592897195e+00 1.601187806684e+00 1.524986115276e+00 1.603046475148e+00 1.754710137811e+00 1.858735498013e+00 1.852047008063e+00 1.749576774947e+00 1.630910173226e+00 1.591364717168e+00 1.654521905499e+00 1.748124324939e+00 1.784786918643e+00 1.730432557026e+00 1.621637879273e+00 1.547173775575e+00 1.579124036394e+00 1.693220013507e+00 1.795652038231e+00 1.809873131027e+00 1.720827363862e+00 1.583090302948e+00 1.501443791102e+00 1.552392035147e+00 1.698024366068e+00 1.832053703220e+00 1.874880271348e+00 1.809337038825e+00 1.681460389011e+00 1.581986440451e+00 1.588544959251e+00 1.692005419760e+00 1.811501781246e+00 1.873412180938e+00 1.852706345529e+00 1.774761678034e+00 1.697379254269e+00 1.673666461806e+00 1.711377015752e+00 1.772020304592e+00 1.810578792686e+00 1.808081522084e+00 1.777134027864e+00 1.747495223382e+00 1.741814953019e+00 1.758181367775e+00 1.775535035588e+00 1.774931831183e+00 1.755891845592e+00 1.737001780634e+00 1.740881088071e+00 1.773465957984e+00 1.816319186520e+00 1.839757936764e+00 1.823580248390e+00 1.770967696928e+00 1.710235412658e+00 1.681260930760e+00 1.707389754385e+00 1.773833343967e+00 1.837626876525e+00 1.856882454309e+00 1.813246186283e+00 1.721194549344e+00 1.625474283393e+00 1.580688967686e+00 1.611489490643e+00 1.688832767334e+00 1.755314738459e+00 1.765814298308e+00 1.708877860414e+00 1.610348231789e+00 1.523169549150e+00 1.497387278255e+00 1.540112916324e+00 1.610538999369e+00 1.657998216604e+00 1.655595354873e+00 1.609564307540e+00 1.551391538584e+00 1.517164088737e+00 1.522141973836e+00 1.551604118240e+00 1.577835359964e+00 1.582991625729e+00 1.568113861464e+00 1.547196478887e+00 1.533616346093e+00 1.529431011175e+00 1.526345863286e+00 1.515764139314e+00 1.497016503528e+00 1.476966104765e+00 1.462412138980e+00 1.453289450198e+00 1.443734157225e+00 1.429404911174e+00 1.412888043734e+00 1.400833646698e+00 1.395017935316e+00 1.387231127182e+00 1.365318377722e+00 1.326428471818e+00 1.286111393992e+00 1.271996810810e+00 1.299462122319e+00 1.350829633920e+00 1.385509667135e+00 1.370092453641e+00 1.302594450875e+00 1.222511102170e+00 1.195865682807e+00 1.258630218604e+00 1.371544552296e+00 1.458426976452e+00 1.464995868289e+00 1.385433901210e+00 1.269682174879e+00 1.208682082447e+00 1.263483349768e+00 1.391357607003e+00 1.495116956542e+00 1.506226544027e+00 1.414410029841e+00 1.272356859766e+00 1.181850040437e+00 1.218714829204e+00 1.340409425721e+00 1.438785113635e+00 1.439168602850e+00 1.331684315991e+00 1.174334417761e+00 1.079004301475e+00 1.125325696205e+00 1.256945207373e+00 1.356769864529e+00 1.353576888570e+00 1.245243674351e+00 1.097577960370e+00 1.023867050761e+00 1.087626258570e+00 1.217613099266e+00 1.303215258950e+00 1.287141096667e+00 1.180479454401e+00 1.058239056223e+00 1.024763128039e+00 1.109384427618e+00 1.226814957359e+00 1.280751654879e+00 1.230039636299e+00 1.098334116627e+00 9.714636016650e-01 9.555713546927e-01 1.058801549789e+00 1.178893754537e+00 1.223271550959e+00 1.159263954034e+00 1.015838984626e+00 8.811950339738e-01 8.630628571755e-01 9.663335579616e-01 1.086692319903e+00 1.137439322945e+00 1.092586314549e+00 9.829463673791e-01 8.863771757867e-01 8.833979829411e-01 9.699533397070e-01 1.066350564832e+00 1.106560183444e+00 1.073026283742e+00 9.953040934092e-01 9.360276390480e-01 9.482286553234e-01 1.021103777416e+00 1.095136748163e+00 1.119749219044e+00 1.080253126452e+00 1.000737325332e+00 9.358231122172e-01 9.382274138075e-01 1.007669763405e+00 1.091475694201e+00 1.134814022880e+00 1.110923694448e+00 1.028577903322e+00 9.332798747559e-01 8.943188122310e-01 9.503592713653e-01 1.062611521829e+00 1.158652333790e+00 1.187475661859e+00 1.136428728381e+00 1.035628771549e+00 9.558716812505e-01 9.701853373602e-01 1.074891615618e+00 1.193033434372e+00 1.253132843753e+00 1.227916093002e+00 1.141696343241e+00 1.065845628546e+00 1.076826047570e+00 1.174209405848e+00 1.278745836223e+00 1.313126029784e+00 1.249251536070e+00 1.122754458177e+00 1.033337882689e+00 1.080290813754e+00 1.235671231128e+00 1.378947686485e+00 1.416032529150e+00 1.317183235099e+00 1.126518612804e+00 9.756504149390e-01 1.020552038106e+00 1.227577071856e+00 1.427059380581e+00 1.503940350871e+00 1.426303271024e+00 1.241947648682e+00 1.083832754394e+00 1.108050489804e+00 1.296480216031e+00 1.487335793390e+00 1.564209207934e+00 1.498254363001e+00 1.343942891789e+00 1.228606508739e+00 1.269381538382e+00 1.429882649478e+00 1.572991363151e+00 1.602618103925e+00 1.505398549400e+00 1.352755121615e+00 1.278723782371e+00 1.366285404625e+00 1.537827796518e+00 1.657703136670e+00 1.648495821842e+00 1.517618637750e+00 1.359265070386e+00 1.318679295524e+00 1.449210818787e+00 1.638478635297e+00 1.750430261407e+00 1.722334821632e+00 1.579674387797e+00 1.433425192872e+00 1.426376574762e+00 1.582053485519e+00 1.774194376224e+00 1.875500999588e+00 1.836444617545e+00 1.694988478636e+00 1.566535104364e+00 1.576798594459e+00 1.728530244202e+00 1.900636895867e+00 1.980519493148e+00 1.931405146252e+00 1.800049437711e+00 1.697378147742e+00 1.722088307082e+00 1.855891058294e+00 1.987403557846e+00 2.022660557832e+00 1.940591220039e+00 1.800003280922e+00 1.713300014536e+00 1.758975500404e+00 1.893594225123e+00 2.003095911636e+00 2.006314514646e+00 1.898358275563e+00 1.753449412792e+00 1.689896873993e+00 1.768139882357e+00 1.919230685731e+00 2.024821618737e+00 2.014806469944e+00 1.899284599678e+00 1.765691401351e+00 1.732881994987e+00 1.841124836798e+00 2.003942159039e+00 2.104211874968e+00 2.080585656706e+00 1.951107618180e+00 1.807170684419e+00 1.765130714409e+00 1.859549469003e+00 2.002953579547e+00 2.081994922850e+00 2.040949103787e+00 1.903824373392e+00 1.765223615971e+00 1.734836790759e+00 1.830510479368e+00 1.955681954304e+00 2.001200472933e+00 1.921311998791e+00 1.754176903356e+00 1.614140476728e+00 1.621135283970e+00 1.767541344647e+00 1.924119699195e+00 1.972352346044e+00 1.870222770680e+00 1.665103175381e+00 1.491978383296e+00 1.501018402747e+00 1.682667700723e+00 1.878668628649e+00 1.955157668059e+00 1.866611820630e+00 1.660388985205e+00 1.474460190358e+00 1.470525028065e+00 1.650302284456e+00 1.852777812463e+00 1.938984932467e+00 1.861741065092e+00 1.668443876811e+00 1.495250018648e+00 1.496123770481e+00 1.668601517485e+00 1.857362783934e+00 1.928817765197e+00 1.839928415310e+00 1.643543075970e+00 1.481732367881e+00 1.503665338438e+00 1.688469382914e+00 1.873733656404e+00 1.930398099967e+00 1.822424959031e+00 1.612216448414e+00 1.455469584997e+00 1.504936456550e+00 1.718511888304e+00 1.919529916847e+00 1.979930967649e+00 1.868089226465e+00 1.649830032787e+00 1.481987307439e+00 1.518750449290e+00 1.722396495067e+00 1.918760514938e+00 1.981762517439e+00 1.882786620150e+00 1.688146841073e+00 1.542054767641e+00 1.571102143303e+00 1.734829811705e+00 1.881597025534e+00 1.902898165254e+00 1.783448696624e+00 1.602598279114e+00 1.506924694103e+00 1.588460454160e+00 1.766220112549e+00 1.890450427843e+00 1.871729492203e+00 1.712574524022e+00 1.509859960685e+00 1.425205325995e+00 1.538970904560e+00 1.740078815078e+00 1.873191453634e+00 1.860403188923e+00 1.717403120457e+00 1.546719714562e+00 1.492687805795e+00 1.604660349973e+00 1.774753533664e+00 1.871732745829e+00 1.838236186167e+00 1.705614419317e+00 1.580058862985e+00 1.576103207545e+00 1.696239611980e+00 1.828506803649e+00 1.866569773280e+00 1.777121827474e+00 1.611544369901e+00 1.489838025452e+00 1.515554776867e+00 1.654240954367e+00 1.777150632708e+00 1.788781905001e+00 1.675250495708e+00 1.508336361085e+00 1.419974335362e+00 1.492859167398e+00 1.656114471582e+00 1.777620684207e+00 1.780919649094e+00 1.674410429158e+00 1.546288219285e+00 1.518648644646e+00 1.630724611741e+00 1.791329344834e+00 1.885760974972e+00 1.860748430024e+00 1.743148286715e+00 1.629153482497e+00 1.625073559933e+00 1.739965790203e+00 1.875320508514e+00 1.929370184186e+00 1.864272171432e+00 1.719870914345e+00 1.599442927030e+00 1.601497577440e+00 1.715034337813e+00 1.832894723747e+00 1.860224995497e+00 1.771066238660e+00 1.616252975361e+00 1.503841013305e+00 1.520991405828e+00 1.635695047472e+00 1.736170562615e+00 1.738866210956e+00 1.633024937343e+00 1.483803648920e+00 1.404874202469e+00 1.463373797688e+00 1.597920019014e+00 1.693462161433e+00 1.679597684578e+00 1.559173815688e+00 1.407524592704e+00 1.341999901331e+00 1.420147627810e+00 1.569056389267e+00 1.675999404227e+00 1.677810843911e+00 1.578286929798e+00 1.440167129561e+00 1.355801959284e+00 1.376681449814e+00 1.461273150588e+00 1.528201521881e+00 1.528788942531e+00 1.466937563001e+00 1.386308471939e+00 1.337186888282e+00 1.334290459295e+00 1.347146680310e+00 1.336848626691e+00 1.292635859906e+00 1.239219178299e+00 1.214921977853e+00 1.232977188616e+00 1.265746237694e+00 1.272880638246e+00 1.236847433851e+00 1.176775292879e+00 1.136893073487e+00 1.149107516241e+00 1.198829271587e+00 1.240680516397e+00 1.241174006745e+00 1.202174520020e+00 1.158365149858e+00 1.149923596747e+00 1.183016937938e+00 1.223048076651e+00 1.230854606508e+00 1.196993062461e+00 1.150742650052e+00 1.139476105113e+00 1.181536567209e+00 1.241680764198e+00 1.265473458891e+00 1.225434050564e+00 1.144375241440e+00 1.092874667778e+00 1.136369829389e+00 1.255488483389e+00 1.364381237640e+00 1.390010473771e+00 1.312083326638e+00 1.176907351512e+00 1.094911011623e+00 1.162342396762e+00 1.336347200832e+00 1.492476456369e+00 1.542261480541e+00 1.464738068614e+00 1.310113665457e+00 1.194150857609e+00 1.226503791517e+00 1.379026097334e+00 1.525031222731e+00 1.569512206776e+00 1.489679712605e+00 1.336202973463e+00 1.221400330545e+00 1.245426261322e+00 1.377868850930e+00 1.498941618391e+00 1.520149630133e+00 1.423310619994e+00 1.261510271148e+00 1.145845387181e+00 1.169404688211e+00 1.294920092560e+00 1.407106265263e+00 1.428416238843e+00 1.349992562588e+00 1.226300570563e+00 1.150669244924e+00 1.182306789251e+00 1.280101317862e+00 1.357984714199e+00 1.365336003827e+00 1.308854246349e+00 1.242048297455e+00 1.228038404943e+00 1.281732594356e+00 1.356992254613e+00 1.397683766524e+00 1.380172553298e+00 1.321293330915e+00 1.263559342197e+00 1.243515033800e+00 1.262019202501e+00 1.290253843566e+00 1.302388261244e+00 1.294786994041e+00 1.279951396265e+00 1.267046413686e+00 1.249502201792e+00 1.214327922864e+00 1.164171238963e+00 1.129458526549e+00 1.149443608019e+00 1.226563255038e+00 1.312997809543e+00 1.350230146203e+00 1.309967938734e+00 1.215721433794e+00 1.144938162608e+00 1.179910349137e+00 1.312352988927e+00 1.449711705991e+00 1.507974277187e+00 1.460175942427e+00 1.348620823581e+00 1.275564127397e+00 1.329096204286e+00 1.476527016368e+00 1.603516186780e+00 1.622900768100e+00 1.519449626382e+00 1.361507745118e+00 1.285629360506e+00 1.380706112985e+00 1.565179761199e+00 1.691695421862e+00 1.670928953946e+00 1.500857144030e+00 1.277891782934e+00 1.186980150200e+00 1.328498728032e+00 1.559745721428e+00 1.698992577086e+00 1.658757063363e+00 1.451662702232e+00 1.199377850542e+00 1.122366092161e+00 1.307263293084e+00 1.559709645690e+00 1.691568955982e+00 1.631411977145e+00 1.415510352826e+00 1.195432241970e+00 1.189946970246e+00 1.411439572939e+00 1.645310662778e+00 1.729245677745e+00 1.616017596288e+00 1.367725492168e+00 1.166932613284e+00 1.223283577541e+00 1.473400937296e+00 1.686761421585e+00 1.724519117028e+00 1.563086091096e+00 1.288335699070e+00 1.105843520542e+00 1.201386149346e+00 1.449219016503e+00 1.621934144390e+00 1.610762427616e+00 1.425916455928e+00 1.195091867058e+00 1.138327796551e+00 1.324324515272e+00 1.556162667860e+00 1.654669170910e+00 1.560766451358e+00 1.333832246070e+00 1.163499757210e+00 1.258087907963e+00 1.535867152594e+00 1.762944433515e+00 1.801111420514e+00 1.628240600211e+00 1.340581755331e+00 1.171857693727e+00 1.319982661657e+00 1.624401710936e+00 1.835036666071e+00 1.830992637890e+00 1.611827822160e+00 1.299782788278e+00 1.154477558937e+00 1.339562546002e+00 1.640204593894e+00 1.814803665245e+00 1.764679958687e+00 1.512708660020e+00 1.211608446980e+00 1.140520567739e+00 1.384759199852e+00 1.683639390744e+00 1.828474598662e+00 1.752465515326e+00 1.505696466555e+00 1.261336902395e+00 1.258526873877e+00 1.499253558639e+00 1.750051166324e+00 1.847928041069e+00 1.755522029739e+00 1.545327673589e+00 1.385204344811e+00 1.428537678633e+00 1.618596754404e+00 1.776537546775e+00 1.790958832246e+00 1.657578679333e+00 1.471833964484e+00 1.389134949889e+00 1.479740192836e+00 1.633882905905e+00 1.706438479378e+00 1.634044913401e+00 1.453945535476e+00 1.296171416343e+00 1.303469659421e+00 1.455118322037e+00 1.595670371466e+00 1.610112832859e+00 1.480429841858e+00 1.288663377105e+00 1.195501268264e+00 1.295215088180e+00 1.478247172425e+00 1.586831702182e+00 1.547360463633e+00 1.386005445143e+00 1.225284568003e+00 1.221406939828e+00 1.378080173438e+00 1.540336169165e+00 1.581561891250e+00 1.471197221992e+00 1.280181489529e+00 1.170124042326e+00 1.261004187744e+00 1.455868594625e+00 1.581433574931e+00 1.543584393002e+00 1.348848894963e+00 1.113854507145e+00 1.050975230870e+00 1.232177464739e+00 1.463187909627e+00 1.566682198517e+00 1.478659891172e+00 1.240305431346e+00 1.014628456187e+00 1.038429171599e+00 1.289089648216e+00 1.526400393485e+00 1.602603246544e+00 1.487852629758e+00 1.259224715313e+00 1.107862049813e+00 1.210436167955e+00 1.464575454258e+00 1.661010241002e+00 1.690355094497e+00 1.552344932438e+00 1.350162430574e+00 1.265639796744e+00 1.391075636129e+00 1.594700003435e+00 1.706782948447e+00 1.651491034967e+00 1.459796569238e+00 1.271826185766e+00 1.274261340005e+00 1.470838909945e+00 1.674285350901e+00 1.734118669409e+00 1.604373004002e+00 1.347189170732e+00 1.149316957155e+00 1.224720802856e+00 1.499616569515e+00 1.738677873801e+00 1.803367320856e+00 1.666897382322e+00 1.405898744323e+00 1.209212235959e+00 1.273483853490e+00 1.524769359239e+00 1.743143398431e+00 1.800969441584e+00 1.681097097400e+00 1.464613600700e+00 1.317254934199e+00 1.374417023757e+00 1.563592145554e+00 1.712902576529e+00 1.720562474848e+00 1.583023391903e+00 1.389627722172e+00 1.295475420668e+00 1.386815959086e+00 1.563683233177e+00 1.675973129485e+00 1.646033594747e+00 1.484916795297e+00 1.290277063116e+00 1.216577518604e+00 1.328908037347e+00 1.510586411755e+00 1.618977222684e+00 1.587113317518e+00 1.429733896318e+00 1.239940233505e+00 1.163435069335e+00 1.266682794609e+00 1.445552457443e+00 1.566277091175e+00 1.563115863967e+00 1.443227808950e+00 1.280216531523e+00 1.193613710369e+00 1.258184030166e+00 1.414311395806e+00 1.548755366432e+00 1.590812836433e+00 1.529373599068e+00 1.406727876074e+00 1.304496395770e+00 1.298358006725e+00 1.388391637695e+00 1.502905089781e+00 1.570153390102e+00 1.558625318410e+00 1.482254869431e+00 1.392325717390e+00 1.351832252895e+00 1.387443816485e+00 1.464355548012e+00 1.522249409090e+00 1.521955606823e+00 1.465245115287e+00 1.393834934514e+00 1.366236309515e+00 1.409393532442e+00 1.489646524386e+00 1.545227044160e+00 1.534836817657e+00 1.462154819855e+00 1.378825333858e+00 1.358456106160e+00 1.431091687466e+00 1.546371099884e+00 1.623513048447e+00 1.610820625511e+00 1.510304514711e+00 1.382725908844e+00 1.325710733585e+00 1.392638353149e+00 1.526782707478e+00 1.624857174334e+00 1.618795808200e+00 1.502285698023e+00 1.335363313825e+00 1.230907414482e+00 1.272106424862e+00 1.409003444235e+00 1.521759725533e+00 1.529659179096e+00 1.420996036763e+00 1.254302607888e+00 1.145434611536e+00 1.184427975517e+00 1.322095343059e+00 1.436616599326e+00 1.449497389700e+00 1.353967268022e+00 1.213753780258e+00 1.142044711940e+00 1.207915595233e+00 1.347759814046e+00 1.447596067171e+00 1.439953075513e+00 1.326214775089e+00 1.177667616892e+00 1.113359969128e+00 1.194957654651e+00 1.342997193488e+00 1.438041120996e+00 1.412978483471e+00 1.269106252512e+00 1.079485402016e+00 9.806798323218e-01 1.060411457318e+00 1.228185229611e+00 1.343791854353e+00 1.331603060762e+00 1.188177271305e+00 9.837642887958e-01 8.679463376230e-01 9.587037320905e-01 1.159826997645e+00 1.314645698735e+00 1.342241749179e+00 1.235872039107e+00 1.059696672028e+00 9.502950198320e-01 1.025896073305e+00 1.221774026011e+00 1.392109033659e+00 1.448442376797e+00 1.372266715396e+00 1.210310081549e+00 1.072790428573e+00 1.079697196475e+00 1.222282467806e+00 1.376891129440e+00 1.442823972347e+00 1.384976037413e+00 1.232149740012e+00 1.074779712394e+00 1.031739990791e+00 1.130871084640e+00 1.270121027714e+00 1.343846157309e+00 1.307811271984e+00 1.181583574551e+00 1.043951753693e+00 1.001993364653e+00 1.087440281455e+00 1.214874057209e+00 1.288332731731e+00 1.266554207529e+00 1.168748078627e+00 1.066984222101e+00 1.048645416667e+00 1.130320840508e+00 1.238304731435e+00 1.292941270274e+00 1.261847444186e+00 1.168413078782e+00 1.083849190583e+00 1.084497517474e+00 1.173076556894e+00 1.275835489780e+00 1.319899117720e+00 1.277063903883e+00 1.171399597648e+00 1.072979625141e+00 1.059661671310e+00 1.139387033076e+00 1.240887041141e+00 1.290269867941e+00 1.256015358420e+00 1.155331186032e+00 1.048422543476e+00 1.010173189506e+00 1.064119277224e+00 1.156681148769e+00 1.219207729872e+00 1.217424992447e+00 1.159615398761e+00 1.088747534359e+00 1.059309749638e+00 1.095086854881e+00 1.168584799477e+00 1.233097503353e+00 1.259590522501e+00 1.247877229271e+00 1.220548255817e+00 1.206534893447e+00 1.220337265012e+00 1.252500123163e+00 1.281265096513e+00 1.291565077442e+00 1.284871466828e+00 1.276355234991e+00 1.281984144831e+00 1.303820721088e+00 1.327020946369e+00 1.331795585518e+00 1.309782320371e+00 1.274107852268e+00 1.256374890918e+00 1.285292753522e+00 1.358465900722e+00 1.439773402365e+00 1.485744099709e+00 1.472405014478e+00 1.410343688359e+00 1.347447504832e+00 1.346762713841e+00 1.432398609406e+00 1.560650830255e+00 1.660138783640e+00 1.681082599962e+00 1.617698009788e+00 1.513704540761e+00 1.448563068180e+00 1.482671213165e+00 1.594438762155e+00 1.703073580747e+00 1.739717780213e+00 1.685037047320e+00 1.576132380670e+00 1.491373937182e+00 1.496335470613e+00 1.576818501128e+00 1.654218322420e+00 1.660330062361e+00 1.581902723907e+00 1.469510103114e+00 1.413610902612e+00 1.466621658256e+00 1.578517479219e+00 1.650901709935e+00 1.620005683973e+00 1.492011640450e+00 1.351496797074e+00 1.326378819337e+00 1.457796457348e+00 1.639838517377e+00 1.743281170608e+00 1.702277317384e+00 1.532398873124e+00 1.338282023571e+00 1.285226997672e+00 1.434448613670e+00 1.652360041646e+00 1.785038719794e+00 1.759896460665e+00 1.592339773873e+00 1.385128643177e+00 1.300679037719e+00 1.412331499270e+00 1.601724113662e+00 1.718495798877e+00 1.693359170357e+00 1.547011730579e+00 1.381121396862e+00 1.331026867164e+00 1.431422707100e+00 1.571396965281e+00 1.631323697186e+00 1.568104762345e+00 1.425871846127e+00 1.320399348203e+00 1.355589847642e+00 1.498191346445e+00 1.622506770546e+00 1.638109226147e+00 1.535868995809e+00 1.392488688403e+00 1.341121628819e+00 1.449694601357e+00 1.631277604285e+00 1.755101199657e+00 1.750986953879e+00 1.631335792703e+00 1.488421297065e+00 1.452731838439e+00 1.569369259360e+00 1.742208549418e+00 1.850427752030e+00 1.836555290843e+00 1.721581909359e+00 1.593863550323e+00 1.559350775713e+00 1.643011018154e+00 1.762713520688e+00 1.822741655598e+00 1.784971574107e+00 1.681999838609e+00 1.597216667472e+00 1.603012531739e+00 1.687212475977e+00 1.769377547105e+00 1.781125479814e+00 1.712486050092e+00 1.616248613152e+00 1.575941065474e+00 1.632335870421e+00 1.738222972312e+00 1.810407095002e+00 1.799188721913e+00 1.715044156282e+00 1.622894418063e+00 1.601169880416e+00 1.670116845963e+00 1.770492981571e+00 1.825519163056e+00 1.798249083183e+00 1.708261759542e+00 1.620051993521e+00 1.600090540719e+00 1.656721611669e+00 1.733512554428e+00 1.766184891604e+00 1.728805556413e+00 1.644407296578e+00 1.569790777437e+00 1.555225143079e+00 1.600107371816e+00 1.657027842947e+00 1.678249427504e+00 1.649069857878e+00 1.592103118874e+00 1.549535147214e+00 1.550750392832e+00 1.588667426742e+00 1.630918126398e+00 1.650571271515e+00 1.644337704287e+00 1.629970617881e+00 1.629285979023e+00 1.649352878533e+00 1.678075097379e+00 1.697080432781e+00 1.697452187050e+00 1.685323906750e+00 1.675355564238e+00 1.677855842005e+00 1.690026260132e+00 1.698796266182e+00 1.691641173799e+00 1.665719216219e+00 1.629627101572e+00 1.597922333604e+00 1.581876358093e+00 1.582464621807e+00 1.590652416670e+00 1.594016107641e+00 1.584362160786e+00 1.562315223673e+00 1.537579692207e+00 1.524319551396e+00 1.532264289646e+00 1.558566217351e+00 1.588009929917e+00 1.602786319589e+00 1.594987732708e+00 1.573970939902e+00 1.562787486377e+00 1.581538100946e+00 1.627624466739e+00 1.673644268844e+00 1.686928347495e+00 1.653141692616e+00 1.589900267544e+00 1.542626956997e+00 1.553884965686e+00 1.621104030568e+00 1.693266842909e+00 1.711678866713e+00 1.648331234532e+00 1.523972971297e+00 1.407395771409e+00 1.378122488846e+00 1.448236558521e+00 1.542931140092e+00 1.574531802148e+00 1.501053510958e+00 1.344138878576e+00 1.189795468943e+00 1.148263325311e+00 1.237344747406e+00 1.353180249407e+00 1.390085300976e+00 1.308472421643e+00 1.145816442443e+00 1.016017232660e+00 1.041279797303e+00 1.192330892070e+00 1.328607681032e+00 1.349693402426e+00 1.232976919903e+00 1.037519845014e+00 9.095746104901e-01 9.820283711297e-01 1.173096987613e+00 1.314904847691e+00 1.313743373249e+00 1.157813331801e+00 9.162980669239e-01 7.586290599470e-01 8.437147205730e-01 1.048535811251e+00 1.183092756532e+00 1.164159989801e+00 9.954172609275e-01 7.654866254944e-01 6.670590998965e-01 8.079101885962e-01 1.006310509841e+00 1.101972580618e+00 1.044358914516e+00 8.682123747215e-01 7.066991158643e-01 7.482822307323e-01 9.536435853285e-01 1.132210236062e+00 1.178029887144e+00 1.073475111085e+00 8.835556218087e-01 7.706352812720e-01 8.770289139999e-01 1.092450745036e+00 1.244902238739e+00 1.252288620659e+00 1.113443199890e+00 9.069920116497e-01 7.982387274476e-01 9.021962381190e-01 1.093377990294e+00 1.211180351453e+00 1.186699224423e+00 1.032071856528e+00 8.404210893623e-01 7.777894331957e-01 9.073011430311e-01 1.081323992052e+00 1.165075155823e+00 1.112702150770e+00 9.561060116395e-01 8.083652991743e-01 8.203049866379e-01 9.833056834088e-01 1.146651944136e+00 1.206960257381e+00 1.138255644962e+00 9.836503785855e-01 8.546841402732e-01 8.733823325545e-01 1.014923694149e+00 1.148320127666e+00 1.184456827059e+00 1.101753816059e+00 9.390481140164e-01 7.934570571294e-01 7.773617491759e-01 8.814179016802e-01 9.888063902921e-01 1.015739909049e+00 9.412802502455e-01 7.987672663571e-01 6.730492374008e-01 6.635417312843e-01 7.624457307540e-01 8.688963484211e-01 9.123712203958e-01 8.761835046548e-01 7.883383154105e-01 7.130998261509e-01 7.163311987061e-01 7.957958595297e-01 8.878939763435e-01 9.379251228086e-01 9.269470895608e-01 8.717006736738e-01 8.183388421933e-01 8.179432759970e-01 8.798159477770e-01 9.617681427249e-01 1.013908538966e+00 1.011648027435e+00 9.652941771400e-01 9.179415722423e-01 9.217586957638e-01 9.883874065693e-01 1.073624417604e+00 1.121016024375e+00 1.100720024898e+00 1.024848310219e+00 9.496108164842e-01 9.470712495089e-01 1.031028064957e+00 1.135986515748e+00 1.187055895635e+00 1.149988229131e+00 1.046879555735e+00 9.596653953987e-01 9.853667858144e-01 1.121232778285e+00 1.266029769117e+00 1.330006758926e+00 1.281742850449e+00 1.158117299933e+00 1.065073805942e+00 1.113464698777e+00 1.281097008629e+00 1.443088512362e+00 1.501502027934e+00 1.427009875471e+00 1.265404421130e+00 1.137315848450e+00 1.167622372309e+00 1.328940783152e+00 1.479482479113e+00 1.514212143550e+00 1.408597767163e+00 1.223042602796e+00 1.099447104087e+00 1.161281942027e+00 1.341562328153e+00 1.480849013015e+00 1.483650868493e+00 1.345970506150e+00 1.160926566460e+00 1.103000783307e+00 1.255715468375e+00 1.482021441576e+00 1.619661084529e+00 1.594506030520e+00 1.426898136316e+00 1.238158318253e+00 1.215860375161e+00 1.406349165595e+00 1.644109762305e+00 1.771573318021e+00 1.726619032257e+00 1.543015212839e+00 1.351392504117e+00 1.328506583895e+00 1.501562034619e+00 1.708995462567e+00 1.803340066304e+00 1.733156165538e+00 1.544676184680e+00 1.375814422627e+00 1.382436542832e+00 1.555199189850e+00 1.735203337311e+00 1.797012117236e+00 1.710250500746e+00 1.539742105047e+00 1.426656330509e+00 1.485497117602e+00 1.663947323861e+00 1.817763852303e+00 1.853608240384e+00 1.767934842212e+00 1.641527897346e+00 1.597950681778e+00 1.693200186839e+00 1.850907588965e+00 1.955817902521e+00 1.948986778274e+00 1.853131103831e+00 1.760250611782e+00 1.770031365723e+00 1.890037352051e+00 2.028084731216e+00 2.087746245405e+00 2.034168226413e+00 1.908719929907e+00 1.810474143989e+00 1.826372054164e+00 1.942073108155e+00 2.059800861913e+00 2.093336430305e+00 2.021122884086e+00 1.892804453275e+00 1.802970403823e+00 1.819522297245e+00 1.914428920784e+00 1.997117518551e+00 1.999047617046e+00 1.915902075175e+00 1.807812417171e+00 1.762695136959e+00 1.819725895152e+00 1.926980184403e+00 1.997158844629e+00 1.978285456676e+00 1.881250051973e+00 1.774990742757e+00 1.745908731130e+00 1.822036461871e+00 1.943765539757e+00 2.025472624991e+00 2.017804478894e+00 1.927090316413e+00 1.808696110430e+00 1.737389143247e+00 1.752544262671e+00 1.823832829711e+00 1.885131937350e+00 1.888314354114e+00 1.826189030338e+00 1.728994838477e+00 1.644913226763e+00 1.608766294207e+00 1.617277823704e+00 1.637336735229e+00 1.636726070235e+00 1.605187548849e+00 1.556516819917e+00 1.516731830271e+00 1.504990182737e+00 1.519357920523e+00 1.539835971251e+00 1.544769583106e+00 1.525657723617e+00 1.492342169078e+00 1.467595298604e+00 1.471743114600e+00 1.505511629496e+00 1.547236074763e+00 1.567775912830e+00 1.549273438453e+00 1.496528907968e+00 1.437225091374e+00 1.407362602519e+00 1.423744168240e+00 1.467195266519e+00 1.498283431329e+00 1.487020923342e+00 1.431346029349e+00 1.359200821635e+00 1.312647444580e+00 1.315176797828e+00 1.349426662794e+00 1.375171482594e+00 1.365341450809e+00 1.325781863829e+00 1.291332004354e+00 1.297996053970e+00 1.346885498910e+00 1.401483912421e+00 1.422143688963e+00 1.397856023856e+00 1.356095372291e+00 1.346504011790e+00 1.397539563252e+00 1.484367399076e+00 1.551391293013e+00 1.556817459901e+00 1.497907191132e+00 1.414305615772e+00 1.367504103510e+00 1.391468150846e+00 1.456936878826e+00 1.501592941700e+00 1.482148994265e+00 1.398888312418e+00 1.294806842562e+00 1.230469398325e+00 1.232957572063e+00 1.267238130690e+00 1.275038795664e+00 1.226254105410e+00 1.138036618588e+00 1.064937142785e+00 1.055773123316e+00 1.099557450951e+00 1.137228150725e+00 1.121478957805e+00 1.051107353905e+00 9.742092776074e-01 9.576942370278e-01 1.017351040376e+00 1.095800467729e+00 1.126948718230e+00 1.086499903030e+00 1.004238675809e+00 9.512590879502e-01 9.815544160745e-01 1.065408270014e+00 1.124782963853e+00 1.106952363218e+00 1.014164600873e+00 9.079435363576e-01 8.801911381192e-01 9.551895009233e-01 1.051413987262e+00 1.078844575846e+00 1.000879339359e+00 8.472246233485e-01 7.215283350888e-01 7.457602459350e-01 8.840116614660e-01 9.973403626348e-01 1.001011107256e+00 8.854556238731e-01 7.201582070244e-01 6.600277994930e-01 7.877629303258e-01 9.663649377932e-01 1.058250632389e+00 1.010538434887e+00 8.481675124170e-01 6.919692084492e-01 7.283230870628e-01 9.335080836666e-01 1.118409480635e+00 1.167853361335e+00 1.050322886792e+00 8.127479138936e-01 6.227705698479e-01 7.208731854697e-01 9.893626027314e-01 1.193954556615e+00 1.232176514609e+00 1.087803463946e+00 8.230666356312e-01 6.249833404985e-01 7.365660432067e-01 1.006045030917e+00 1.197607719052e+00 1.219147481961e+00 1.066364871934e+00 8.145275671460e-01 6.571431699233e-01
 1.337950101398e+00 1.294893872249e+00 1.244153532564e+00 1.222583692623e+00 1.247313894386e+00 1.272481220686e+00 1.243757941277e+00 1.194747898886e+00 1.176356457251e+00 1.206061598851e+00 1.249043697405e+00 1.262109931633e+00 1.240261951417e+00 1.223966504873e+00 1.260386692420e+00 1.345610013283e+00 1.424097893695e+00 1.443564619742e+00 1.396068077205e+00 1.325565856770e+00 1.298672946119e+00 1.340596402196e+00 1.406173120400e+00 1.432286569659e+00 1.395223306927e+00 1.326084802796e+00 1.286666763984e+00 1.310117635224e+00 1.362919585653e+00 1.384747875762e+00 1.346421044176e+00 1.270038220436e+00 1.210779135713e+00 1.205718132227e+00 1.233522594832e+00 1.243764078955e+00 1.213272176349e+00 1.167367868813e+00 1.155780144323e+00 1.196326185820e+00 1.250134996781e+00 1.265026645082e+00 1.224617473879e+00 1.162581688387e+00 1.138769570369e+00 1.181877620117e+00 1.275156102841e+00 1.384235051457e+00 1.449763451584e+00 1.445377332023e+00 1.349285152643e+00 1.244428092824e+00 1.259842201291e+00 1.390106104081e+00 1.506215383300e+00 1.512555762094e+00 1.412043120544e+00 1.300913810772e+00 1.296473940274e+00 1.398236537227e+00 1.491081539748e+00 1.485800727258e+00 1.387272347876e+00 1.289875279086e+00 1.300343644955e+00 1.405964376666e+00 1.492283272879e+00 1.476288540865e+00 1.367254243171e+00 1.263050946461e+00 1.273567099852e+00 1.385440464140e+00 1.482604332479e+00 1.483877211004e+00 1.401225928071e+00 1.328993465829e+00 1.361932092719e+00 1.478599415954e+00 1.572151025165e+00 1.570191295469e+00 1.486727342113e+00 1.411716884079e+00 1.434284482840e+00 1.537193877546e+00 1.622154945322e+00 1.621201151731e+00 1.548960399346e+00 1.489893633095e+00 1.520236287415e+00 1.615414217725e+00 1.679518531350e+00 1.701046956133e+00 1.704732748084e+00 1.686350058331e+00 1.659170747342e+00 1.607428012066e+00 1.515583683457e+00 1.463926495725e+00 1.495533345377e+00 1.570949893481e+00 1.616424726617e+00 1.594329865940e+00 1.526586395244e+00 1.473672765504e+00 1.477518133407e+00 1.515307854609e+00 1.527284631398e+00 1.478516260685e+00 1.388873316263e+00 1.319827626878e+00 1.318340413408e+00 1.362798126686e+00 1.390140040040e+00 1.362802658041e+00 1.298741725191e+00 1.254925532205e+00 1.270549235640e+00 1.320424856260e+00 1.346208551269e+00 1.317793911884e+00 1.258077727093e+00 1.222642182431e+00 1.241277336259e+00 1.279593538242e+00 1.278842844514e+00 1.216692761153e+00 1.132573549358e+00 1.104475123400e+00 1.165930654303e+00 1.257110842118e+00 1.294593945336e+00 1.243028652140e+00 1.135034819391e+00 1.056310567809e+00 1.074775386218e+00 1.158965429516e+00 1.242011880880e+00 1.307048526891e+00 1.326454685579e+00 1.298652272006e+00 1.249451714749e+00 1.216827981653e+00 1.224405939716e+00 1.261854117513e+00 1.263246261562e+00 1.249779892209e+00 1.203789057013e+00 1.189612533626e+00 1.233756810052e+00 1.290001268703e+00 1.296838757512e+00 1.241399416143e+00 1.177021357920e+00 1.182260618406e+00 1.266899211580e+00 1.351481277932e+00 1.353761902093e+00 1.253023443653e+00 1.109569802457e+00 1.044032311175e+00 1.118284172334e+00 1.243096505512e+00 1.298132023786e+00 1.234566091521e+00 1.091621587545e+00 9.846377452895e-01 1.015893294188e+00 1.136892034190e+00 1.223068183596e+00 1.209076160678e+00 1.116041176778e+00 1.034188080866e+00 1.050202771870e+00 1.142024579625e+00 1.214023874064e+00 1.205928347356e+00 1.130243126816e+00 1.058330463713e+00 1.058354738966e+00 1.114372554647e+00 1.149101294403e+00 1.111686402905e+00 1.018584989598e+00 9.462692479353e-01 9.635004190365e-01 1.041322920723e+00 1.092877893150e+00 1.054291352952e+00 9.329940711375e-01 8.103855649273e-01 7.925924173383e-01 8.769740606987e-01 9.558111378231e-01 9.533107252190e-01 8.687123798759e-01 7.675650319161e-01 7.371613535207e-01 7.843403131589e-01 8.263703543364e-01 7.983507405770e-01 7.027356929427e-01 6.100510787239e-01 6.081798206343e-01 6.780489446138e-01 7.183827724727e-01 6.655354862240e-01 5.243857978698e-01 3.857811267277e-01 4.144856508096e-01 5.621815492620e-01 6.646250243578e-01 6.540795437612e-01 5.347019080244e-01 3.868816206300e-01 3.891511539670e-01 5.496858108652e-01 6.961691569612e-01 7.493253068593e-01 7.032828407425e-01 6.075618374439e-01 5.545226102653e-01 5.995859812103e-01 6.843118320243e-01 7.310192422117e-01 7.139018376330e-01 6.578772654540e-01 6.173857632648e-01 6.256905718788e-01 6.771996220431e-01 7.328440461031e-01 7.430393062375e-01 6.982415102437e-01 6.273598245307e-01 5.893353894920e-01 6.106254429307e-01 6.592621373036e-01 6.860792054266e-01 6.699300399315e-01 6.253472288107e-01 5.974766156025e-01 6.261614056879e-01 6.978788006139e-01 7.646392079911e-01 7.926862182516e-01 7.798418474433e-01 7.510432927348e-01 7.385757887392e-01 7.522526882891e-01 7.705236516328e-01 7.655714400846e-01 7.291575224769e-01 6.798057814699e-01 6.502989595259e-01 6.566414134665e-01 6.791546008155e-01 6.850570656921e-01 6.587220961070e-01 6.115883034658e-01 5.736639955313e-01 5.669786433906e-01 5.808970235299e-01 5.861413855065e-01 5.667758849839e-01 5.342586368119e-01 5.189570810257e-01 5.387410959065e-01 5.752200140528e-01 5.958072416390e-01 5.863539132177e-01 5.638633683062e-01 5.671849452215e-01 6.177957788069e-01 6.903860011161e-01 7.403443086532e-01 7.387953508833e-01 6.935287666193e-01 6.571993694328e-01 6.273245355734e-01 6.605739506065e-01 7.335226237130e-01 7.956168017887e-01 8.096928482777e-01 7.659358899598e-01 6.861156714120e-01 6.203208042513e-01 6.172112307155e-01 6.704861262343e-01 7.287673321648e-01 7.521772991127e-01 7.339225014615e-01 6.960758321496e-01 6.726149298525e-01 6.804770923828e-01 7.043974653294e-01 7.177561760002e-01 7.096947496321e-01 6.930800370671e-01 6.929077505687e-01 7.217990155971e-01 7.670708777702e-01 8.066412574351e-01 8.306789669856e-01 8.474720244214e-01 8.722139261547e-01 9.079237044160e-01 9.384116098239e-01 9.420058961077e-01 9.122567546999e-01 8.708723131859e-01 8.610577874590e-01 9.093449146165e-01 9.907284878375e-01 1.051704765936e+00 1.054261137418e+00 9.996782703125e-01 9.348009365936e-01 9.287628456166e-01 1.005371296292e+00 1.117622351243e+00 1.176284605665e+00 1.144110949070e+00 1.020229122681e+00 8.986399351716e-01 9.032179097548e-01 1.029293501498e+00 1.148605011858e+00 1.164586249896e+00 1.063098501803e+00 9.197573025946e-01 8.818113733231e-01 1.010489519194e+00 1.182602740392e+00 1.267592860984e+00 1.218533863627e+00 1.077728826302e+00 9.724769052806e-01 1.025422611094e+00 1.184707788971e+00 1.304630508320e+00 1.301196645167e+00 1.183689083403e+00 1.053366010277e+00 1.050520293810e+00 1.186501504718e+00 1.327525287787e+00 1.364871675482e+00 1.282494299236e+00 1.160269428394e+00 1.134043011554e+00 1.249053500514e+00 1.393218247525e+00 1.443152811782e+00 1.358468506651e+00 1.199299866976e+00 1.112481637146e+00 1.200574738444e+00 1.370715247906e+00 1.468786657591e+00 1.421002127684e+00 1.259658990814e+00 1.138558466633e+00 1.210079284430e+00 1.414958621618e+00 1.606396768997e+00 1.681843799485e+00 1.620243150491e+00 1.475479853262e+00 1.363777419347e+00 1.376393057068e+00 1.499944759577e+00 1.596456751022e+00 1.572898240326e+00 1.451343174962e+00 1.346732311493e+00 1.377903940380e+00 1.520062349258e+00 1.642171768282e+00 1.654590519621e+00 1.562837418155e+00 1.457552658304e+00 1.446046207206e+00 1.534118813262e+00 1.622533066776e+00 1.625715777124e+00 1.540166414151e+00 1.444041409319e+00 1.435670303227e+00 1.524281398765e+00 1.620844765135e+00 1.644408562570e+00 1.587929736601e+00 1.518196866006e+00 1.520369577974e+00 1.606851097608e+00 1.705246881307e+00 1.742791455108e+00 1.706675153388e+00 1.647763540054e+00 1.638314927931e+00 1.701106165796e+00 1.787435274740e+00 1.833825957889e+00 1.816891377910e+00 1.764251963010e+00 1.729283470347e+00 1.742967281536e+00 1.797367746740e+00 1.857240268674e+00 1.892455375489e+00 1.894709719804e+00 1.874552130902e+00 1.850020452147e+00 1.836508989751e+00 1.841342701787e+00 1.861639329983e+00 1.884333192724e+00 1.891172557667e+00 1.870271848279e+00 1.828930574417e+00 1.796592639857e+00 1.806232008840e+00 1.860835621354e+00 1.921826175857e+00 1.937380422866e+00 1.881646468420e+00 1.777655026987e+00 1.691931819701e+00 1.685869977431e+00 1.749100373245e+00 1.805316929607e+00 1.785364525200e+00 1.681480448167e+00 1.561188144951e+00 1.528920898628e+00 1.618502015275e+00 1.743380062375e+00 1.791432433868e+00 1.712707283701e+00 1.547145746086e+00 1.417230410285e+00 1.440490985928e+00 1.582709885948e+00 1.701449553793e+00 1.696016340571e+00 1.562532462844e+00 1.396931053647e+00 1.347857432762e+00 1.459392704221e+00 1.605887873702e+00 1.650112894099e+00 1.544385789911e+00 1.370527045642e+00 1.267753193225e+00 1.312074518697e+00 1.439227594023e+00 1.527692548020e+00 1.506882906233e+00 1.382217437861e+00 1.231229940515e+00 1.170263760878e+00 1.246124417942e+00 1.375155097311e+00 1.449184588094e+00 1.418723932819e+00 1.305290881484e+00 1.192441543080e+00 1.178862921716e+00 1.277827013880e+00 1.403112073925e+00 1.467886716856e+00 1.439879366010e+00 1.345925372917e+00 1.257798215870e+00 1.247563915454e+00 1.319955621158e+00 1.411207745249e+00 1.456176631514e+00 1.429545102715e+00 1.350089196953e+00 1.267760252366e+00 1.233695900777e+00 1.260371171418e+00 1.313771665056e+00 1.348312586350e+00 1.337466989617e+00 1.281439554657e+00 1.203421848125e+00 1.140722449523e+00 1.127568688400e+00 1.171288104675e+00 1.244392001345e+00 1.303344172411e+00 1.311996726620e+00 1.256892664874e+00 1.158187791675e+00 1.074681067313e+00 1.078101001429e+00 1.180748046875e+00 1.314012691920e+00 1.395352938955e+00 1.377755121201e+00 1.265595525644e+00 1.122416331935e+00 1.057866785768e+00 1.134397030451e+00 1.280660313307e+00 1.380767344683e+00 1.366692853527e+00 1.238091131549e+00 1.068004658016e+00 9.906023930029e-01 1.080381455897e+00 1.239034107059e+00 1.328612348794e+00 1.277144862151e+00 1.089953833482e+00 8.618911688130e-01 7.883649966067e-01 9.541032305624e-01 1.173792566627e+00 1.282911794217e+00 1.217800477976e+00 9.952911797114e-01 7.290494039659e-01 6.723442842337e-01 9.010270702141e-01 1.155463068672e+00 1.274182552354e+00 1.210659477007e+00 9.996065018345e-01 7.737729272548e-01 7.606558158860e-01 9.730450617011e-01 1.185101036522e+00 1.260669788316e+00 1.168966145679e+00 9.660022883720e-01 8.085635059171e-01 8.721282662081e-01 1.078284489953e+00 1.232556549279e+00 1.232377385144e+00 1.067286405563e+00 8.211477703819e-01 7.091482041642e-01 8.836567861841e-01 1.142842301929e+00 1.291781701545e+00 1.254183585400e+00 1.037977736535e+00 7.482171128606e-01 6.553729726836e-01 8.986685058147e-01 1.194301069581e+00 1.352192451052e+00 1.309638194681e+00 1.084481330020e+00 7.890629030131e-01 6.899512241955e-01 9.213682382425e-01 1.209115528789e+00 1.363040803272e+00 1.321905588202e+00 1.106493344778e+00 8.301839167379e-01 7.377766124437e-01 9.445748187713e-01 1.210153876476e+00 1.352295081523e+00 1.309216907698e+00 1.099946608698e+00 8.324338725849e-01 7.372576629327e-01 9.302465606921e-01 1.189691254830e+00 1.337990194652e+00 1.313489483079e+00 1.133368451887e+00 8.976781905007e-01 8.045956157246e-01 9.623669370582e-01 1.199400841936e+00 1.347827305410e+00 1.341923514096e+00 1.194850837802e+00 9.992841650887e-01 9.240237533320e-01 1.058692344855e+00 1.272677167716e+00 1.412439558710e+00 1.406144034607e+00 1.258504280435e+00 1.054037868031e+00 9.595089562857e-01 1.083876397094e+00 1.308079120564e+00 1.467726687670e+00 1.478751089170e+00 1.335849293300e+00 1.115205890933e+00 9.862301400462e-01 1.093636594565e+00 1.336344281373e+00 1.532028416420e+00 1.581979371680e+00 1.473308572679e+00 1.276865600130e+00 1.149942509249e+00 1.234776913813e+00 1.464332244106e+00 1.667557335425e+00 1.737728412250e+00 1.655342802849e+00 1.485129871029e+00 1.366528446683e+00 1.423306166141e+00 1.613398017692e+00 1.789250430596e+00 1.845020574710e+00 1.758124870704e+00 1.590253642947e+00 1.471673732823e+00 1.512196711703e+00 1.672002337646e+00 1.814288312920e+00 1.838938500235e+00 1.728212886379e+00 1.550375492147e+00 1.440316837592e+00 1.497206089490e+00 1.660822934327e+00 1.789938991132e+00 1.792676396744e+00 1.663321553995e+00 1.484741980763e+00 1.402120349400e+00 1.497703125850e+00 1.681833029427e+00 1.809371921441e+00 1.799168165035e+00 1.658027084713e+00 1.480281458099e+00 1.414855677886e+00 1.529417193565e+00 1.720811494413e+00 1.847485001518e+00 1.836943004271e+00 1.701959288790e+00 1.534629218275e+00 1.467717841265e+00 1.556530865903e+00 1.711691228727e+00 1.810592950154e+00 1.793274765387e+00 1.679274345603e+00 1.554794444524e+00 1.521257659966e+00 1.598554201779e+00 1.703610435003e+00 1.743142220090e+00 1.682862425940e+00 1.562679621097e+00 1.478877932812e+00 1.511302141511e+00 1.633224355837e+00 1.742260778540e+00 1.756839893765e+00 1.661120690222e+00 1.512906824503e+00 1.425749499348e+00 1.483686931200e+00 1.642472419204e+00 1.785448133298e+00 1.828863211050e+00 1.756062660132e+00 1.617328286871e+00 1.512162043671e+00 1.525997529521e+00 1.645060221259e+00 1.777621342850e+00 1.844962126393e+00 1.822957658370e+00 1.741615402815e+00 1.665085590517e+00 1.649944084172e+00 1.700022669415e+00 1.769451903845e+00 1.809530415255e+00 1.802934334925e+00 1.767454456846e+00 1.738344793925e+00 1.739666194854e+00 1.765184105296e+00 1.787765029477e+00 1.785597273764e+00 1.760016063666e+00 1.734446516714e+00 1.735657266602e+00 1.769434614129e+00 1.813525705587e+00 1.835170561416e+00 1.814902563724e+00 1.759971807511e+00 1.702801627381e+00 1.682495280040e+00 1.714909003131e+00 1.777453995671e+00 1.826662600008e+00 1.827579205054e+00 1.771919274695e+00 1.682409824262e+00 1.604168839399e+00 1.579460905193e+00 1.615093681416e+00 1.676441551990e+00 1.716470881837e+00 1.705716411220e+00 1.644712742143e+00 1.562172756904e+00 1.500682316452e+00 1.490017497291e+00 1.524711108782e+00 1.571484623488e+00 1.597244744037e+00 1.588564532078e+00 1.554435044735e+00 1.516995480753e+00 1.495888723814e+00 1.495581998914e+00 1.505674095284e+00 1.512596433094e+00 1.510301532380e+00 1.501778118844e+00 1.492948492305e+00 1.485701663941e+00 1.476393819772e+00 1.460680315400e+00 1.439096893493e+00 1.417567208372e+00 1.402229906071e+00 1.393368664058e+00 1.385107895187e+00 1.371619076625e+00 1.353417808756e+00 1.337176840854e+00 1.328184671439e+00 1.322480416415e+00 1.308249880345e+00 1.277045982337e+00 1.235822645089e+00 1.208462858796e+00 1.218739951095e+00 1.264118012726e+00 1.311100434686e+00 1.319665411010e+00 1.271469257172e+00 1.186930430568e+00 1.125816222482e+00 1.149901551019e+00 1.255159372934e+00 1.370828952137e+00 1.424626768184e+00 1.384305732278e+00 1.271495548760e+00 1.163347230207e+00 1.155907158684e+00 1.265576886271e+00 1.405542754295e+00 1.480883106947e+00 1.447430011648e+00 1.323261191920e+00 1.187975280358e+00 1.149168194234e+00 1.237842373838e+00 1.366315321100e+00 1.431516391817e+00 1.385941427790e+00 1.249909316514e+00 1.109658301024e+00 1.078504215892e+00 1.178261372711e+00 1.307895695035e+00 1.364618571998e+00 1.308934153588e+00 1.171452326885e+00 1.047794503194e+00 1.045890135870e+00 1.161642050454e+00 1.284469754417e+00 1.322461122907e+00 1.250538048287e+00 1.113318854728e+00 1.015336207322e+00 1.048702823008e+00 1.177196337030e+00 1.286387395477e+00 1.297647035569e+00 1.198551121834e+00 1.044136448795e+00 9.470133836699e-01 9.934863339670e-01 1.127764334473e+00 1.231141894414e+00 1.232813173807e+00 1.127883295148e+00 9.743113306216e-01 8.806001857158e-01 9.227797388854e-01 1.042375674232e+00 1.130685818212e+00 1.128705219825e+00 1.039915611736e+00 9.237129450658e-01 8.718590469973e-01 9.273450568311e-01 1.030363050889e+00 1.097619080065e+00 1.089069288915e+00 1.016500678179e+00 9.352619776132e-01 9.141678745573e-01 9.721503734802e-01 1.058572865041e+00 1.112018896445e+00 1.103402506982e+00 1.042682086427e+00 9.716969099670e-01 9.425173199221e-01 9.768421515136e-01 1.046219138549e+00 1.103422523194e+00 1.116749959744e+00 1.080701167546e+00 1.015446692986e+00 9.608756531068e-01 9.575836347465e-01 1.014413380242e+00 1.098779961303e+00 1.164431047599e+00 1.178898795368e+00 1.136178649268e+00 1.062386499262e+00 1.011822242250e+00 1.034366158720e+00 1.124036093965e+00 1.222929870682e+00 1.273769600992e+00 1.253335535239e+00 1.182904197676e+00 1.123557979829e+00 1.137672659122e+00 1.223619017130e+00 1.314387162321e+00 1.342155298015e+00 1.282664995286e+00 1.171502297071e+00 1.100591580177e+00 1.152911559752e+00 1.298154440329e+00 1.427222999822e+00 1.453668445657e+00 1.352181469618e+00 1.171220705402e+00 1.041974071069e+00 1.101628791663e+00 1.305824739987e+00 1.495576692798e+00 1.563045486486e+00 1.480717271690e+00 1.301043434606e+00 1.157706984651e+00 1.192618040751e+00 1.377544344197e+00 1.558370632847e+00 1.625222507696e+00 1.553775076240e+00 1.402711174946e+00 1.298462330507e+00 1.345952580023e+00 1.500957716542e+00 1.631229316873e+00 1.647072506818e+00 1.541294609847e+00 1.391399932899e+00 1.330870944040e+00 1.428748973149e+00 1.597823639400e+00 1.705465918231e+00 1.680590113476e+00 1.537909406912e+00 1.379342643697e+00 1.350832721692e+00 1.491900990505e+00 1.680299341410e+00 1.781953922542e+00 1.739874821415e+00 1.586343084691e+00 1.438778514482e+00 1.439258546531e+00 1.599789100359e+00 1.787593861265e+00 1.878324129088e+00 1.828556841471e+00 1.682674263344e+00 1.559469719674e+00 1.578066102801e+00 1.728654583161e+00 1.888063331593e+00 1.950704911099e+00 1.888898412082e+00 1.757704987064e+00 1.670166627339e+00 1.712335625496e+00 1.848583250162e+00 1.965854620356e+00 1.980228504780e+00 1.883115446844e+00 1.744127011370e+00 1.677141320441e+00 1.743526443947e+00 1.880662236645e+00 1.974664703274e+00 1.956772614947e+00 1.836903512755e+00 1.701116839633e+00 1.665010497189e+00 1.764291624276e+00 1.911050209302e+00 1.991913301010e+00 1.952753785754e+00 1.821748354319e+00 1.701185613774e+00 1.705389644563e+00 1.842960327795e+00 2.005469287926e+00 2.080803444371e+00 2.023786334105e+00 1.871071742437e+00 1.731079595917e+00 1.720896544371e+00 1.847624140486e+00 1.999906815956e+00 2.065310442376e+00 2.001040789990e+00 1.846578895402e+00 1.710049789441e+00 1.701180327028e+00 1.817678595716e+00 1.947289072638e+00 1.983144183604e+00 1.890043376590e+00 1.717971130548e+00 1.589048461433e+00 1.615487776157e+00 1.770054109647e+00 1.917904370627e+00 1.948559742508e+00 1.830971067915e+00 1.623304629574e+00 1.467352381366e+00 1.501506591078e+00 1.691594303813e+00 1.876297368287e+00 1.932566762656e+00 1.825961642296e+00 1.613944407172e+00 1.442357685479e+00 1.465057677467e+00 1.659291402966e+00 1.857993766016e+00 1.931014719178e+00 1.840200757496e+00 1.640183026884e+00 1.472084527726e+00 1.485766703824e+00 1.665084050868e+00 1.850661813469e+00 1.913937105663e+00 1.817674410887e+00 1.619732967613e+00 1.465299802618e+00 1.498527357499e+00 1.687323633764e+00 1.867079755326e+00 1.912513270518e+00 1.791562095931e+00 1.571386512220e+00 1.415697410843e+00 1.480655666729e+00 1.710664018254e+00 1.918847333189e+00 1.975846415629e+00 1.850056054280e+00 1.607949994410e+00 1.414822483297e+00 1.446125067764e+00 1.665982242742e+00 1.882028877632e+00 1.957512664181e+00 1.858356772237e+00 1.647053175751e+00 1.471663910079e+00 1.480101586957e+00 1.645976396846e+00 1.807308408170e+00 1.843452007776e+00 1.731109948514e+00 1.544359216260e+00 1.432817955833e+00 1.504179765089e+00 1.684767279745e+00 1.818541105523e+00 1.809220068583e+00 1.653992389106e+00 1.446531566928e+00 1.353454044276e+00 1.467007556432e+00 1.675755475851e+00 1.817676400454e+00 1.810487431141e+00 1.666743522411e+00 1.488238476975e+00 1.425939563535e+00 1.538228991591e+00 1.714833519678e+00 1.818291293062e+00 1.787722593319e+00 1.653321962765e+00 1.523838854526e+00 1.520426997913e+00 1.647326537362e+00 1.786895012670e+00 1.828123249930e+00 1.736053193934e+00 1.563665564246e+00 1.438266655734e+00 1.472153056208e+00 1.626386388754e+00 1.761447761497e+00 1.776237822948e+00 1.655371515316e+00 1.473581844443e+00 1.374766869422e+00 1.455056107028e+00 1.637308751887e+00 1.775829087599e+00 1.786786379526e+00 1.675888692703e+00 1.533719910582e+00 1.493686559526e+00 1.607309964243e+00 1.780510778807e+00 1.888815998918e+00 1.872275221417e+00 1.754929567977e+00 1.634653279728e+00 1.625079713327e+00 1.741847451268e+00 1.884377819229e+00 1.945013625303e+00 1.881689747182e+00 1.733194651654e+00 1.606255929246e+00 1.606808700181e+00 1.727021916446e+00 1.855016948594e+00 1.890331450448e+00 1.804031739367e+00 1.646725225739e+00 1.529138751014e+00 1.543070431060e+00 1.658224796202e+00 1.759835610548e+00 1.761304501449e+00 1.651753413143e+00 1.499919194742e+00 1.424854540887e+00 1.493221726102e+00 1.635560160316e+00 1.730514638361e+00 1.706131270897e+00 1.568071220939e+00 1.400512717454e+00 1.334889210821e+00 1.431058933237e+00 1.599377666418e+00 1.714035733637e+00 1.708758944009e+00 1.590736881383e+00 1.432441710706e+00 1.341073677333e+00 1.374018298737e+00 1.475840289924e+00 1.549715584109e+00 1.542226358272e+00 1.462030199244e+00 1.365202502429e+00 1.315967142386e+00 1.330026733003e+00 1.362028048155e+00 1.357938518139e+00 1.301789831057e+00 1.225141939861e+00 1.183781884904e+00 1.205440120433e+00 1.257937198271e+00 1.284696152238e+00 1.255131143628e+00 1.184610504196e+00 1.125948902633e+00 1.128703794047e+00 1.186957865532e+00 1.246420915027e+00 1.259521742409e+00 1.219165840590e+00 1.161114243985e+00 1.138842005900e+00 1.173807885007e+00 1.231804539160e+00 1.261110910013e+00 1.238342285389e+00 1.184843729530e+00 1.153232934687e+00 1.181020214598e+00 1.247252758774e+00 1.294174937735e+00 1.281366924365e+00 1.216915437910e+00 1.160039383692e+00 1.181187696228e+00 1.284092707024e+00 1.396024626606e+00 1.439920005761e+00 1.385320431870e+00 1.266553671831e+00 1.181349292325e+00 1.227285281011e+00 1.384413688054e+00 1.539269748195e+00 1.597981117069e+00 1.530861689866e+00 1.380466093653e+00 1.257884449993e+00 1.278393681720e+00 1.427969472586e+00 1.581851057325e+00 1.636706796982e+00 1.560928292573e+00 1.399223129383e+00 1.265255375899e+00 1.275011660330e+00 1.412987341196e+00 1.553105919555e+00 1.593141556971e+00 1.503835905901e+00 1.331299757739e+00 1.188828965845e+00 1.190957004911e+00 1.320007605385e+00 1.451926778990e+00 1.491790536343e+00 1.417744295084e+00 1.278143363453e+00 1.174212742394e+00 1.190863454680e+00 1.301016887328e+00 1.404818998893e+00 1.431462620669e+00 1.372568859301e+00 1.277270585990e+00 1.225182258742e+00 1.262694640446e+00 1.355175150823e+00 1.430456244644e+00 1.441527275808e+00 1.386268247453e+00 1.300675710770e+00 1.236880137550e+00 1.227481688985e+00 1.261996081286e+00 1.304955318987e+00 1.328352154084e+00 1.322902322755e+00 1.291405742045e+00 1.240049680877e+00 1.178104607050e+00 1.124931081452e+00 1.110371106442e+00 1.153279157227e+00 1.234601092918e+00 1.304983461219e+00 1.318484186999e+00 1.260514901170e+00 1.164271460849e+00 1.108832465519e+00 1.162809147657e+00 1.300536786010e+00 1.429554791335e+00 1.475611919308e+00 1.420635294752e+00 1.312442613839e+00 1.252313166122e+00 1.316906348721e+00 1.463701439637e+00 1.581887335997e+00 1.592810241363e+00 1.488829195416e+00 1.343387720694e+00 1.289272132253e+00 1.397667614610e+00 1.578495874775e+00 1.692156222746e+00 1.658616363168e+00 1.483474366017e+00 1.269843423940e+00 1.200761376086e+00 1.355476759764e+00 1.582889060273e+00 1.710028653844e+00 1.657793918844e+00 1.446027605664e+00 1.203555657226e+00 1.147349321348e+00 1.340179145130e+00 1.583539012188e+00 1.698876849098e+00 1.622726989299e+00 1.400276435508e+00 1.194687530896e+00 1.220423118381e+00 1.458339311557e+00 1.687122882650e+00 1.752793798963e+00 1.616055235365e+00 1.349641507249e+00 1.154909390719e+00 1.245559648787e+00 1.522819257944e+00 1.742466204367e+00 1.769237364924e+00 1.584836036976e+00 1.283880662273e+00 1.092762036901e+00 1.212432984991e+00 1.487568578992e+00 1.671743600938e+00 1.653429244810e+00 1.443430268368e+00 1.176036476541e+00 1.100695623182e+00 1.307503978361e+00 1.569133930527e+00 1.685457233466e+00 1.589362054144e+00 1.334671157307e+00 1.116274203296e+00 1.188355886192e+00 1.486354005612e+00 1.744428883114e+00 1.807095446253e+00 1.643564165953e+00 1.341844700596e+00 1.135232801209e+00 1.259846123089e+00 1.571840079352e+00 1.800276456910e+00 1.811746067253e+00 1.598354206159e+00 1.275741851348e+00 1.107404233555e+00 1.285796691705e+00 1.595741628034e+00 1.780816088506e+00 1.734983971753e+00 1.475350087186e+00 1.151148476318e+00 1.062387520428e+00 1.320893011276e+00 1.641352059791e+00 1.801183913085e+00 1.728900052604e+00 1.469751759214e+00 1.196283486560e+00 1.174319857987e+00 1.427258198443e+00 1.699445355389e+00 1.813945136906e+00 1.727287884988e+00 1.507301928246e+00 1.324264406059e+00 1.352806635366e+00 1.548518979138e+00 1.720822943632e+00 1.747567931380e+00 1.617552389797e+00 1.422026788494e+00 1.322460255424e+00 1.406816645379e+00 1.569030011459e+00 1.655473127144e+00 1.595185216339e+00 1.418561381004e+00 1.250690036495e+00 1.241622068122e+00 1.385771472745e+00 1.529347322019e+00 1.552871751165e+00 1.434047106001e+00 1.250144512690e+00 1.157480658506e+00 1.251734036472e+00 1.428893023207e+00 1.534416398798e+00 1.496117646095e+00 1.341215730840e+00 1.193133829575e+00 1.203977866074e+00 1.367697171170e+00 1.528274025646e+00 1.563324998757e+00 1.445663275591e+00 1.249959770352e+00 1.144157666915e+00 1.248248853259e+00 1.454120005138e+00 1.584064403904e+00 1.544572617148e+00 1.342837908441e+00 1.096863141889e+00 1.027202971703e+00 1.212876304309e+00 1.450788476515e+00 1.557960202497e+00 1.468555469851e+00 1.222042559503e+00 9.817113527067e-01 9.981922423691e-01 1.254571309075e+00 1.498213308709e+00 1.576851429337e+00 1.459090396067e+00 1.220726066593e+00 1.057237875816e+00 1.159483820596e+00 1.421145344978e+00 1.623134533229e+00 1.654008981259e+00 1.513401284061e+00 1.305812419529e+00 1.219143536249e+00 1.349810968477e+00 1.558686735411e+00 1.671268961002e+00 1.611208135650e+00 1.410435051570e+00 1.214542460205e+00 1.222282602491e+00 1.433427081665e+00 1.646775619311e+00 1.707978715689e+00 1.570387142335e+00 1.295497573677e+00 1.077189476712e+00 1.154368021456e+00 1.446743580438e+00 1.698912272848e+00 1.768172028757e+00 1.626558425261e+00 1.349106319369e+00 1.130181293103e+00 1.190476065352e+00 1.454854053937e+00 1.685055780157e+00 1.748367110467e+00 1.626433333483e+00 1.399813750887e+00 1.239679788161e+00 1.295019092830e+00 1.491798231357e+00 1.648404923587e+00 1.659987533921e+00 1.522666279454e+00 1.326660677039e+00 1.231503389808e+00 1.326843540524e+00 1.507457506465e+00 1.620097269960e+00 1.588198485389e+00 1.425226348522e+00 1.232972979870e+00 1.170583177442e+00 1.296724380178e+00 1.483844719189e+00 1.589015845773e+00 1.549175821430e+00 1.383888315639e+00 1.193689834794e+00 1.132111661211e+00 1.256603080587e+00 1.446439594359e+00 1.565417596116e+00 1.551648911096e+00 1.417973790296e+00 1.247192343786e+00 1.170451605543e+00 1.259309170842e+00 1.434420045574e+00 1.572792617291e+00 1.604508326572e+00 1.523930958032e+00 1.383863148389e+00 1.281430332732e+00 1.299534058083e+00 1.421122885273e+00 1.552981922276e+00 1.615813593620e+00 1.581275709226e+00 1.474544730741e+00 1.366139933412e+00 1.337296307102e+00 1.409151259478e+00 1.519578039496e+00 1.588151569170e+00 1.571885579759e+00 1.481635053473e+00 1.379780576012e+00 1.349801766024e+00 1.422587942864e+00 1.539375359710e+00 1.613443800682e+00 1.594267738026e+00 1.490504696980e+00 1.372608774288e+00 1.342312822342e+00 1.438689087479e+00 1.587109083457e+00 1.681313281710e+00 1.659567698400e+00 1.527131107021e+00 1.361893269092e+00 1.292617466355e+00 1.387047682706e+00 1.560388549169e+00 1.680187082601e+00 1.668384983992e+00 1.521611765920e+00 1.314747851754e+00 1.191487075675e+00 1.256648364890e+00 1.432402420115e+00 1.566466411486e+00 1.568758533856e+00 1.431583845923e+00 1.228143517009e+00 1.103114159890e+00 1.164854972671e+00 1.334471562278e+00 1.460562403807e+00 1.459330356212e+00 1.332387222969e+00 1.164403818219e+00 1.099831451014e+00 1.208093523912e+00 1.383596371481e+00 1.488916652854e+00 1.457022803174e+00 1.301951733233e+00 1.122189638958e+00 1.075071404866e+00 1.214310031901e+00 1.407059572414e+00 1.510872941513e+00 1.460637715744e+00 1.269596625526e+00 1.035480063461e+00 9.393427398626e-01 1.073591440832e+00 1.286705408333e+00 1.412905663803e+00 1.379820464048e+00 1.195719222387e+00 9.521422668886e-01 8.380880286719e-01 9.757530127105e-01 1.209768331639e+00 1.364989306166e+00 1.367895908550e+00 1.225959745728e+00 1.026410633274e+00 9.371232635805e-01 1.064812786848e+00 1.290842949805e+00 1.457174642069e+00 1.485817036314e+00 1.373479598625e+00 1.187543032120e+00 1.063367196497e+00 1.118659666648e+00 1.299239929257e+00 1.460940013670e+00 1.510370669383e+00 1.425269030237e+00 1.249043126676e+00 1.088411004258e+00 1.067742614408e+00 1.192404439428e+00 1.342211118809e+00 1.413356300315e+00 1.369009747351e+00 1.235946110042e+00 1.097325262774e+00 1.057112634001e+00 1.139764103815e+00 1.260006167423e+00 1.325889981751e+00 1.299488338521e+00 1.201949055869e+00 1.104016760826e+00 1.086789572664e+00 1.162501606327e+00 1.260899426634e+00 1.306795288978e+00 1.269846553636e+00 1.173536345297e+00 1.087613617326e+00 1.086553093881e+00 1.173210744622e+00 1.275456394837e+00 1.320991004672e+00 1.280308391267e+00 1.174208861049e+00 1.068641766395e+00 1.041795648671e+00 1.109802848079e+00 1.207365567929e+00 1.259823831389e+00 1.232026416282e+00 1.136451365701e+00 1.028497077200e+00 9.819701149646e-01 1.026471739714e+00 1.114083981103e+00 1.175847130932e+00 1.174518093221e+00 1.115714177624e+00 1.042042961476e+00 1.011181606848e+00 1.050040561255e+00 1.128692227146e+00 1.194934572192e+00 1.215714054570e+00 1.190473173190e+00 1.146858275365e+00 1.123697550994e+00 1.142690572504e+00 1.190626856642e+00 1.234421426598e+00 1.249104064376e+00 1.232805533359e+00 1.205931730918e+00 1.196580688953e+00 1.217456582851e+00 1.254032790111e+00 1.277866789823e+00 1.270415991440e+00 1.238403623869e+00 1.213738126816e+00 1.232650488726e+00 1.301335386910e+00 1.385651849076e+00 1.438617589474e+00 1.432107253572e+00 1.374255418914e+00 1.312721263091e+00 1.312226813718e+00 1.398289823305e+00 1.526649312960e+00 1.625007167993e+00 1.643696481716e+00 1.577998379966e+00 1.473351770640e+00 1.410704296553e+00 1.449406913335e+00 1.564283973398e+00 1.672927278370e+00 1.707801805771e+00 1.651802314202e+00 1.543771826110e+00 1.462242190886e+00 1.470415764950e+00 1.551189471611e+00 1.626154590949e+00 1.629767816183e+00 1.551627239876e+00 1.443841944131e+00 1.395170711469e+00 1.452642569536e+00 1.563000866367e+00 1.629779689503e+00 1.592585318452e+00 1.460184356523e+00 1.319002046490e+00 1.297525482423e+00 1.433611264183e+00 1.618210778767e+00 1.722860179022e+00 1.682950670866e+00 1.513355375380e+00 1.315669342219e+00 1.253792247311e+00 1.395140500464e+00 1.611461842377e+00 1.749474673262e+00 1.735368119445e+00 1.580507893034e+00 1.378724140004e+00 1.281858346803e+00 1.369811779765e+00 1.543083347005e+00 1.658518708618e+00 1.645624923579e+00 1.519215534083e+00 1.368668423781e+00 1.313896836508e+00 1.391581440089e+00 1.510276907475e+00 1.562679881205e+00 1.507572641817e+00 1.383162111658e+00 1.290534528708e+00 1.318428429729e+00 1.439081676196e+00 1.544389954098e+00 1.554912393093e+00 1.463985097046e+00 1.341671957832e+00 1.302962028708e+00 1.400586607758e+00 1.557273946451e+00 1.660680020072e+00 1.652339030377e+00 1.548892226190e+00 1.437141994233e+00 1.427037007988e+00 1.543322465251e+00 1.696467193304e+00 1.784285341695e+00 1.762230698362e+00 1.656357846584e+00 1.550965242508e+00 1.536946303448e+00 1.625247051088e+00 1.737551950792e+00 1.790719277038e+00 1.754776272074e+00 1.661981062723e+00 1.586313081339e+00 1.588496979180e+00 1.657295760977e+00 1.725518711221e+00 1.736757143779e+00 1.684571045443e+00 1.613516325574e+00 1.587421002367e+00 1.632258425419e+00 1.709470409211e+00 1.756851535943e+00 1.740567346743e+00 1.675627657126e+00 1.616185121289e+00 1.615819539940e+00 1.677508481701e+00 1.751615187348e+00 1.783905947350e+00 1.754559994510e+00 1.687053162304e+00 1.631803566924e+00 1.627980825536e+00 1.669070872859e+00 1.712556415322e+00 1.720443117611e+00 1.686486693514e+00 1.636696449485e+00 1.607824943661e+00 1.615886162737e+00 1.642868010664e+00 1.656820251828e+00 1.641135566775e+00 1.606940999704e+00 1.583284506983e+00 1.591533969454e+00 1.625099756640e+00 1.656548864649e+00 1.663008846684e+00 1.644354511074e+00 1.622543475112e+00 1.623385843119e+00 1.653338557952e+00 1.693633104765e+00 1.717915676369e+00 1.713761978724e+00 1.690869234940e+00 1.672502133152e+00 1.675835733440e+00 1.696637668199e+00 1.713658661868e+00 1.707460499403e+00 1.675736197562e+00 1.635038647238e+00 1.608480733911e+00 1.607121970342e+00 1.620904695399e+00 1.628417927627e+00 1.614714390902e+00 1.581770041514e+00 1.546403338658e+00 1.528088174847e+00 1.534666636328e+00 1.557656313677e+00 1.580563621148e+00 1.590709259387e+00 1.585275285678e+00 1.570643390990e+00 1.558196794986e+00 1.559084691620e+00 1.578901528840e+00 1.613585404034e+00 1.649164652255e+00 1.667290101260e+00 1.655112773983e+00 1.615273064876e+00 1.570224175608e+00 1.553146178248e+00 1.582706593505e+00 1.641592920612e+00 1.685634924323e+00 1.674230547015e+00 1.596316725169e+00 1.482981169269e+00 1.400506444357e+00 1.405643619075e+00 1.484189429193e+00 1.560138009303e+00 1.561551994955e+00 1.462847001544e+00 1.299392464470e+00 1.165858564148e+00 1.160742460380e+00 1.270106615270e+00 1.380320736786e+00 1.396889504503e+00 1.293529179560e+00 1.120650555411e+00 1.003683829704e+00 1.056074891538e+00 1.220788003084e+00 1.351838525152e+00 1.357606730026e+00 1.226183287573e+00 1.029782916864e+00 9.261826388744e-01 1.028798184156e+00 1.227602964750e+00 1.357832821170e+00 1.335561483325e+00 1.159138978780e+00 9.128391865547e-01 7.851565063958e-01 9.093983353655e-01 1.124986239305e+00 1.248743457845e+00 1.207130195182e+00 1.012880031184e+00 7.695329225069e-01 6.913312903268e-01 8.627724230656e-01 1.071844754451e+00 1.160917794062e+00 1.085451806930e+00 8.885406559571e-01 7.194169537657e-01 7.787586771783e-01 1.002512006650e+00 1.185613761221e+00 1.222610888021e+00 1.100325347146e+00 8.936330205086e-01 7.839237524595e-01 9.148697935183e-01 1.148020113464e+00 1.302368636216e+00 1.297187034597e+00 1.136077844461e+00 9.085893171085e-01 8.024627775473e-01 9.349383076557e-01 1.148589150596e+00 1.272128131705e+00 1.237984832466e+00 1.063075381721e+00 8.508258899893e-01 7.869300047215e-01 9.350875984885e-01 1.123848733424e+00 1.209593720849e+00 1.146903038900e+00 9.721715109822e-01 8.089991973401e-01 8.230534217748e-01 9.976161237136e-01 1.164858719852e+00 1.217346045114e+00 1.131704692320e+00 9.584832962890e-01 8.240460898158e-01 8.597890145800e-01 1.018408722756e+00 1.152357899072e+00 1.174064414054e+00 1.069407459759e+00 8.892780554060e-01 7.493982709669e-01 7.660645736506e-01 8.932484182611e-01 9.970236381724e-01 1.002009768248e+00 9.009469826462e-01 7.449035840993e-01 6.394912745543e-01 6.733214516585e-01 7.889833256122e-01 8.771999643667e-01 8.852931266936e-01 8.180536540948e-01 7.274186144125e-01 6.919632305171e-01 7.474480012125e-01 8.434700938171e-01 9.126345818382e-01 9.227444295107e-01 8.809288777858e-01 8.259898229061e-01 8.083550887945e-01 8.496889797936e-01 9.225137485931e-01 9.820766324033e-01 1.000429882112e+00 9.770741016523e-01 9.373848405226e-01 9.205367590951e-01 9.515764741849e-01 1.017280891907e+00 1.078510597927e+00 1.100847082752e+00 1.073865627850e+00 1.018191716967e+00 9.801292385351e-01 1.001095766613e+00 1.074514807009e+00 1.149549092064e+00 1.175661505444e+00 1.134193943217e+00 1.051532133676e+00 9.970124782030e-01 1.036771285414e+00 1.156612819142e+00 1.276192645118e+00 1.324964615674e+00 1.279377988573e+00 1.174039672141e+00 1.099116121026e+00 1.142900682525e+00 1.287572008320e+00 1.430754475430e+00 1.486770177649e+00 1.427820973710e+00 1.291924886845e+00 1.178807844217e+00 1.191244465268e+00 1.316830239626e+00 1.442884224803e+00 1.475573357168e+00 1.389633284072e+00 1.235884189841e+00 1.132172434993e+00 1.178118976793e+00 1.325066514955e+00 1.441381280589e+00 1.440839027116e+00 1.318072041216e+00 1.156159762577e+00 1.106871846690e+00 1.241819122782e+00 1.444644378376e+00 1.569252526850e+00 1.544900272481e+00 1.388227778630e+00 1.210269959879e+00 1.184811303527e+00 1.360580889347e+00 1.587322394651e+00 1.714408486091e+00 1.678880544418e+00 1.508046904404e+00 1.320757167466e+00 1.285471494090e+00 1.441959102416e+00 1.643939736529e+00 1.746323507806e+00 1.692884357785e+00 1.519533455773e+00 1.349073137525e+00 1.332477833096e+00 1.482180489550e+00 1.656432878298e+00 1.729471471566e+00 1.662736964441e+00 1.507066540193e+00 1.387113951437e+00 1.418298513943e+00 1.573140657132e+00 1.722526941707e+00 1.771942405340e+00 1.708390437923e+00 1.597183112717e+00 1.547184806414e+00 1.618794496209e+00 1.757042966726e+00 1.860287614940e+00 1.870096016967e+00 1.800297407776e+00 1.726603292901e+00 1.734021163005e+00 1.834526624097e+00 1.954823335637e+00 2.011814832780e+00 1.972940478798e+00 1.872108634974e+00 1.792493089550e+00 1.806366692249e+00 1.903224318514e+00 2.002492114711e+00 2.030533122508e+00 1.968788277183e+00 1.861017919284e+00 1.788163588747e+00 1.805382213022e+00 1.886928457079e+00 1.955498039672e+00 1.953031967564e+00 1.878285162392e+00 1.786726458946e+00 1.754845053564e+00 1.812267363369e+00 1.909669308856e+00 1.969107080331e+00 1.945248723842e+00 1.850171386128e+00 1.748723269347e+00 1.720199053567e+00 1.789384153857e+00 1.901059100726e+00 1.976007380799e+00 1.968326936438e+00 1.883861976549e+00 1.773674225178e+00 1.705976002543e+00 1.716564192289e+00 1.778674048151e+00 1.832998365162e+00 1.836048862448e+00 1.781392518386e+00 1.695930160187e+00 1.621041638263e+00 1.584920934487e+00 1.583546552913e+00 1.589678009215e+00 1.578710675049e+00 1.545524608359e+00 1.504436059252e+00 1.476468047925e+00 1.472487676888e+00 1.485014996879e+00 1.495648592219e+00 1.489868209272e+00 1.467105115367e+00 1.441201885865e+00 1.431548200019e+00 1.448514021473e+00 1.483768667959e+00 1.515007453578e+00 1.520393823964e+00 1.491563638055e+00 1.439372965454e+00 1.390019092862e+00 1.369599207954e+00 1.383625190361e+00 1.411124911841e+00 1.421522753401e+00 1.396638195252e+00 1.342213917069e+00 1.285362823072e+00 1.256707475402e+00 1.264794137111e+00 1.288300277700e+00 1.297157458973e+00 1.278796326877e+00 1.248291643144e+00 1.237321186904e+00 1.265251123985e+00 1.317254690711e+00 1.357075084770e+00 1.358455133009e+00 1.326055641699e+00 1.296187123955e+00 1.311602673642e+00 1.379897818632e+00 1.462332914660e+00 1.508065797421e+00 1.490430060232e+00 1.422564215060e+00 1.353148445756e+00 1.335983308259e+00 1.380953913165e+00 1.442678124056e+00 1.464709957359e+00 1.421225848188e+00 1.330615590815e+00 1.246032996584e+00 1.217986295672e+00 1.244709560391e+00 1.273773011794e+00 1.254949546960e+00 1.178931413241e+00 1.085192493154e+00 1.039073205676e+00 1.069665075211e+00 1.131582330127e+00 1.155219702753e+00 1.106108478638e+00 1.006492101288e+00 9.314875417189e-01 9.546511207909e-01 1.056458883400e+00 1.147549829789e+00 1.160148059149e+00 1.084572746999e+00 9.750984705210e-01 9.310017630013e-01 1.004175225859e+00 1.126316093006e+00 1.196257561735e+00 1.161454420847e+00 1.035775661301e+00 9.030580546063e-01 8.824005634643e-01 9.907784526876e-01 1.113107985028e+00 1.144554667776e+00 1.049009440738e+00 8.646806159579e-01 7.163939680191e-01 7.532610995906e-01 9.191713192494e-01 1.046324752796e+00 1.043606943146e+00 9.039621985849e-01 7.077853598090e-01 6.424851766017e-01 8.017988215093e-01 1.006838049470e+00 1.104315447332e+00 1.040065514860e+00 8.418286836654e-01 6.472845652488e-01 6.946207156708e-01 9.423895044009e-01 1.155306300132e+00 1.210220687493e+00 1.075337219141e+00 7.987883621600e-01 5.657079609472e-01 6.866341425489e-01 9.993528173082e-01 1.227729362674e+00 1.267436503252e+00 1.103169267092e+00 7.993796640424e-01 5.656342229827e-01 7.112858929324e-01 1.024905507755e+00 1.237383924485e+00 1.257539574882e+00 1.083390275905e+00 7.954161042894e-01 6.146418447195e-01
 1.369635232879e+00 1.323910124324e+00 1.269810173972e+00 1.245666695571e+00 1.268542507861e+00 1.286809881736e+00 1.259994434039e+00 1.221650763287e+00 1.216764767311e+00 1.253664051710e+00 1.295449153386e+00 1.304104659334e+00 1.280252304368e+00 1.265426954351e+00 1.302037491173e+00 1.381557825422e+00 1.449867238603e+00 1.460201645735e+00 1.410837472704e+00 1.349546540874e+00 1.339373977593e+00 1.395006444902e+00 1.465340750509e+00 1.489876299518e+00 1.450315420931e+00 1.381588915955e+00 1.345129446571e+00 1.370212272652e+00 1.421319263574e+00 1.439766363189e+00 1.398886346569e+00 1.321855177690e+00 1.262019374788e+00 1.253093659050e+00 1.273334023904e+00 1.275162432940e+00 1.238529256759e+00 1.190390884713e+00 1.179320934960e+00 1.219814303160e+00 1.271148862560e+00 1.282103494426e+00 1.238501276793e+00 1.175897268884e+00 1.153948327931e+00 1.199188285548e+00 1.300991976315e+00 1.410710314167e+00 1.470229622378e+00 1.453483113493e+00 1.340801163234e+00 1.237857804720e+00 1.273088441562e+00 1.419882395631e+00 1.537234130765e+00 1.534027180771e+00 1.423973793386e+00 1.315171895469e+00 1.326313196793e+00 1.441635612184e+00 1.535950635780e+00 1.522325080563e+00 1.412830668847e+00 1.309354438009e+00 1.319989830189e+00 1.424627077721e+00 1.503652151804e+00 1.476077673591e+00 1.357714331450e+00 1.253698538507e+00 1.272033506362e+00 1.385540634778e+00 1.470939409053e+00 1.450587859707e+00 1.345973327476e+00 1.265656896084e+00 1.311135160616e+00 1.445512656769e+00 1.546885482497e+00 1.542115413429e+00 1.452161745674e+00 1.376468308650e+00 1.407937539738e+00 1.521220217414e+00 1.610709873131e+00 1.609433977642e+00 1.537179051416e+00 1.482497071281e+00 1.519125469923e+00 1.615756083002e+00 1.675406452463e+00 1.700427576094e+00 1.701976560120e+00 1.679295773829e+00 1.648244156058e+00 1.586220124700e+00 1.497346019729e+00 1.457210960375e+00 1.497647073165e+00 1.571794145828e+00 1.609308689508e+00 1.579795384988e+00 1.509854861780e+00 1.459114185730e+00 1.464004925791e+00 1.498356031536e+00 1.505209006166e+00 1.454884295811e+00 1.370023004993e+00 1.308877522741e+00 1.310306339065e+00 1.349126661127e+00 1.367472853844e+00 1.335544367334e+00 1.275882201991e+00 1.242827354642e+00 1.265970653217e+00 1.313993727590e+00 1.332127385539e+00 1.297957056917e+00 1.240034955298e+00 1.212844218611e+00 1.237628164905e+00 1.273472790772e+00 1.263634997415e+00 1.192717266400e+00 1.107901050806e+00 1.090296806634e+00 1.165367281955e+00 1.263819792166e+00 1.301863707818e+00 1.248343896923e+00 1.139978902356e+00 1.063962777666e+00 1.085368183487e+00 1.169655691702e+00 1.254289138918e+00 1.320148850012e+00 1.335767242125e+00 1.300654256676e+00 1.243102159225e+00 1.204013736962e+00 1.208667078435e+00 1.243289121619e+00 1.248206910722e+00 1.226221319469e+00 1.179250571081e+00 1.171590807291e+00 1.220742197717e+00 1.273941049749e+00 1.272723740439e+00 1.212790752645e+00 1.155216326375e+00 1.175521170631e+00 1.268434568594e+00 1.346837254763e+00 1.333465917522e+00 1.217851976273e+00 1.072375960266e+00 1.023385699330e+00 1.114850261674e+00 1.238482861839e+00 1.276014576668e+00 1.188348945791e+00 1.026454947804e+00 9.197182160339e-01 9.694444038572e-01 1.101958236629e+00 1.183657693775e+00 1.156760804310e+00 1.053952606547e+00 9.768930187009e-01 1.010659799310e+00 1.114703896730e+00 1.185402241068e+00 1.168142771420e+00 1.084740721294e+00 1.014469653739e+00 1.024181720097e+00 1.086659525594e+00 1.119494127295e+00 1.076217079980e+00 9.805041558420e-01 9.127841093190e-01 9.343052692306e-01 1.003778896720e+00 1.049636720623e+00 1.004141912574e+00 8.848689719679e-01 7.829365688840e-01 7.935741695692e-01 8.865610742785e-01 9.534013062200e-01 9.330262833429e-01 8.390922055177e-01 7.475353718222e-01 7.386323809056e-01 7.948185335302e-01 8.280971601091e-01 7.863810973290e-01 6.880373643796e-01 6.142084164003e-01 6.356494217251e-01 7.044377323645e-01 7.234166433692e-01 6.471012457582e-01 5.047053271442e-01 4.207877743455e-01 5.114401541272e-01 6.588340821535e-01 7.312057662575e-01 6.834656905062e-01 5.393584635520e-01 4.104358092202e-01 4.664204398374e-01 6.376698587933e-01 7.664432307586e-01 7.935355269403e-01 7.288485274362e-01 6.378280408926e-01 6.132006363837e-01 6.773918373693e-01 7.564927713657e-01 7.865700266870e-01 7.586027652242e-01 7.095437942395e-01 6.902737659576e-01 7.095739876994e-01 7.581614390418e-01 7.971882729544e-01 7.874809432853e-01 7.299793304977e-01 6.637392305692e-01 6.495622070220e-01 6.931809748456e-01 7.365597607112e-01 7.492565003738e-01 7.220786696604e-01 6.805222914025e-01 6.707735820993e-01 7.165431309341e-01 7.905650653319e-01 8.481712973446e-01 8.654769221357e-01 8.490505498256e-01 8.272467552734e-01 8.267644711945e-01 8.474802055499e-01 8.646458741429e-01 8.552829270584e-01 8.179578945471e-01 7.745089047975e-01 7.535640892113e-01 7.629602887330e-01 7.812836878744e-01 7.809466206246e-01 7.519798505334e-01 7.079727270562e-01 6.751902568266e-01 6.687969683720e-01 6.773998732836e-01 6.777471281055e-01 6.595540203773e-01 6.348208077031e-01 6.266715123237e-01 6.436589222002e-01 6.675741286321e-01 6.727848233999e-01 6.515733545882e-01 6.250275694437e-01 6.315799180753e-01 6.871535092982e-01 7.621368753369e-01 8.116204846883e-01 8.090503525921e-01 7.640092837080e-01 7.278969355674e-01 6.876113946097e-01 7.123932636422e-01 7.849546431028e-01 8.554043317584e-01 8.803973625628e-01 8.448414628269e-01 7.674633605618e-01 6.972785990812e-01 6.853562633328e-01 7.320008970085e-01 7.883961278190e-01 8.121177376517e-01 7.939857932126e-01 7.549715950606e-01 7.280247562824e-01 7.294382680518e-01 7.453350881181e-01 7.522362135266e-01 7.429592473635e-01 7.320759551933e-01 7.401303066850e-01 7.704593874853e-01 8.058069404367e-01 8.288927717356e-01 8.404740785776e-01 8.584334185403e-01 8.978590950407e-01 9.500597442032e-01 9.865034776427e-01 9.823510406282e-01 9.375939012395e-01 8.860776803041e-01 8.806218684140e-01 9.428491966426e-01 1.033688142094e+00 1.093671651686e+00 1.088611240088e+00 1.027737380549e+00 9.639531105686e-01 9.618656475014e-01 1.030247580491e+00 1.117241603214e+00 1.192571104790e+00 1.153692375620e+00 1.026858591871e+00 9.140848772065e-01 9.272276128893e-01 1.044697394579e+00 1.143430462734e+00 1.139802719589e+00 1.031504835255e+00 9.023810073994e-01 8.890301052154e-01 1.021061287814e+00 1.174076479173e+00 1.236025974588e+00 1.175384673032e+00 1.044735892759e+00 9.678885311498e-01 1.036530480668e+00 1.181697985850e+00 1.275448590893e+00 1.253838673349e+00 1.140326956506e+00 1.039779476076e+00 1.067432428327e+00 1.202617025699e+00 1.320155323784e+00 1.333806022352e+00 1.244691735847e+00 1.141144398067e+00 1.144504862764e+00 1.267502457038e+00 1.394441066245e+00 1.420177375297e+00 1.322122528595e+00 1.173653048574e+00 1.118741707390e+00 1.226618634583e+00 1.387261925063e+00 1.461276239059e+00 1.391895889860e+00 1.225456420941e+00 1.127295060536e+00 1.214145840765e+00 1.414136740238e+00 1.586642637079e+00 1.641688523782e+00 1.568606026347e+00 1.429610592045e+00 1.340352386913e+00 1.361528015088e+00 1.494691905860e+00 1.577061875365e+00 1.537791685844e+00 1.412964801316e+00 1.321668009977e+00 1.366746914747e+00 1.503481359681e+00 1.603839088295e+00 1.593043881177e+00 1.491787286079e+00 1.399931765184e+00 1.414004556990e+00 1.512641109404e+00 1.587157716239e+00 1.562978606395e+00 1.454185662177e+00 1.356490635754e+00 1.370284543631e+00 1.479736334738e+00 1.575543210260e+00 1.579001660320e+00 1.497533809822e+00 1.417454245099e+00 1.434657240136e+00 1.545344927992e+00 1.653956669407e+00 1.681914346995e+00 1.625110561358e+00 1.551329613496e+00 1.547700841412e+00 1.631796269418e+00 1.734699578515e+00 1.781037297616e+00 1.750017376538e+00 1.682574715560e+00 1.648052541763e+00 1.680551867271e+00 1.758552430177e+00 1.829964573346e+00 1.858405765573e+00 1.841854775973e+00 1.805001971579e+00 1.778608726894e+00 1.778871699799e+00 1.800426821524e+00 1.825554272979e+00 1.837269328009e+00 1.827106404528e+00 1.798681467247e+00 1.768673519862e+00 1.760979734514e+00 1.789842375111e+00 1.842681796209e+00 1.883337189629e+00 1.876178680669e+00 1.812230716992e+00 1.722002586075e+00 1.662880895181e+00 1.672861191886e+00 1.727292299755e+00 1.760140016724e+00 1.723666489045e+00 1.627579592636e+00 1.542232374215e+00 1.548377189487e+00 1.646488900145e+00 1.748426660022e+00 1.765066333997e+00 1.670242385305e+00 1.519993175593e+00 1.432861867220e+00 1.488414355094e+00 1.623423133391e+00 1.709734218292e+00 1.672828186285e+00 1.530346429878e+00 1.389626563241e+00 1.380938856125e+00 1.505928453527e+00 1.631476232680e+00 1.641300446106e+00 1.509817507365e+00 1.340543124618e+00 1.269927476121e+00 1.345144651458e+00 1.476585331466e+00 1.548116266138e+00 1.505004908553e+00 1.367637546827e+00 1.224138477280e+00 1.185815118913e+00 1.274637034870e+00 1.395460477499e+00 1.449830019430e+00 1.402394717561e+00 1.287141537185e+00 1.192901180351e+00 1.203978347720e+00 1.308837713297e+00 1.417763042625e+00 1.456579882059e+00 1.407375246130e+00 1.309032467761e+00 1.237837173638e+00 1.252969406801e+00 1.337082429636e+00 1.420138432268e+00 1.446096411254e+00 1.402254645670e+00 1.317903390242e+00 1.246867664762e+00 1.232067313736e+00 1.270350214933e+00 1.320478572902e+00 1.341810281524e+00 1.317396332775e+00 1.255950306083e+00 1.184986047477e+00 1.139220189631e+00 1.142956776820e+00 1.193361012124e+00 1.261183070150e+00 1.308186606422e+00 1.304975989832e+00 1.244073439586e+00 1.150600305768e+00 1.084580569604e+00 1.108159747319e+00 1.218446588432e+00 1.343979823078e+00 1.409376969716e+00 1.376780708210e+00 1.260383423778e+00 1.132463605374e+00 1.098168069379e+00 1.193506799112e+00 1.333278436989e+00 1.410756052718e+00 1.371949212527e+00 1.231993987920e+00 1.080680659021e+00 1.050634779749e+00 1.173709628498e+00 1.328680190157e+00 1.389914528817e+00 1.301951365608e+00 1.088213400186e+00 8.696701980363e-01 8.517777476482e-01 1.054466589611e+00 1.269675855890e+00 1.350668516759e+00 1.248903169738e+00 9.980980028972e-01 7.404227070701e-01 7.411654118728e-01 9.961336072384e-01 1.238177109023e+00 1.325926521881e+00 1.227138553979e+00 9.952236694621e-01 7.927439018353e-01 8.410222344252e-01 1.076732765223e+00 1.272870152638e+00 1.313243286759e+00 1.183561105120e+00 9.624949916073e-01 8.369731075431e-01 9.573672239874e-01 1.183490989336e+00 1.322748284881e+00 1.288071039033e+00 1.085038925929e+00 8.227159251671e-01 7.491649548957e-01 9.687208243435e-01 1.234528220202e+00 1.362866156813e+00 1.289841712653e+00 1.037826612849e+00 7.381824821400e-01 6.954277912950e-01 9.763234037614e-01 1.267124323771e+00 1.396159518245e+00 1.313861884364e+00 1.053704347490e+00 7.570270896584e-01 7.229743323002e-01 9.966669368166e-01 1.274134123517e+00 1.391145091972e+00 1.303646646573e+00 1.050967227166e+00 7.789787913023e-01 7.618449915142e-01 1.017877693522e+00 1.272949276825e+00 1.374487633227e+00 1.281849662368e+00 1.035239758367e+00 7.767575488000e-01 7.624491942758e-01 1.006028324943e+00 1.253051072473e+00 1.359320439254e+00 1.287168229359e+00 1.076525702380e+00 8.571819817465e-01 8.354578983011e-01 1.033908518263e+00 1.253497098432e+00 1.358263210186e+00 1.308823602579e+00 1.142678456364e+00 9.774193031689e-01 9.729252347640e-01 1.142996367703e+00 1.336581110492e+00 1.430513714906e+00 1.379818266332e+00 1.212155363706e+00 1.033514025923e+00 1.003848252536e+00 1.163845212426e+00 1.371928952218e+00 1.492868574634e+00 1.467413894557e+00 1.308308427345e+00 1.105526608114e+00 1.022170290865e+00 1.151674900944e+00 1.375979472439e+00 1.540100460693e+00 1.566237239734e+00 1.454183784813e+00 1.280338149134e+00 1.188438189704e+00 1.281683484415e+00 1.486137308992e+00 1.656777911365e+00 1.705739706660e+00 1.623410678818e+00 1.476618514349e+00 1.390859506200e+00 1.458530454127e+00 1.628960991499e+00 1.774950054062e+00 1.808912995902e+00 1.718393748670e+00 1.568042905419e+00 1.478250607000e+00 1.533826001467e+00 1.683522941183e+00 1.803161199460e+00 1.807089051232e+00 1.686411393411e+00 1.513430908007e+00 1.419467993934e+00 1.488735882998e+00 1.650952485515e+00 1.769916298442e+00 1.761333963745e+00 1.623747943849e+00 1.441149979994e+00 1.357812681727e+00 1.453098716445e+00 1.635072817680e+00 1.760331301527e+00 1.750393270893e+00 1.612701989023e+00 1.438917356553e+00 1.372431691399e+00 1.478214696259e+00 1.657222532035e+00 1.773465221034e+00 1.758199186758e+00 1.626142745535e+00 1.469377217977e+00 1.416044997528e+00 1.511382092624e+00 1.661861108215e+00 1.749350525784e+00 1.719381643395e+00 1.595961424900e+00 1.469968205476e+00 1.445459986946e+00 1.535979171699e+00 1.649302802130e+00 1.689643409669e+00 1.624086935109e+00 1.494990083849e+00 1.403342652145e+00 1.434427673069e+00 1.560012675897e+00 1.672410280247e+00 1.687787084258e+00 1.590394584769e+00 1.439550539493e+00 1.352502728277e+00 1.415455294111e+00 1.579327618157e+00 1.723391293486e+00 1.764353030946e+00 1.687863448535e+00 1.547450449948e+00 1.446484489521e+00 1.470385431033e+00 1.598241306403e+00 1.733235994592e+00 1.797937282483e+00 1.772597348258e+00 1.692389123981e+00 1.624938039825e+00 1.624234090666e+00 1.685622618370e+00 1.757154275985e+00 1.790913947598e+00 1.775060529606e+00 1.734511490022e+00 1.709484318555e+00 1.722528908000e+00 1.759978861560e+00 1.787893807176e+00 1.782897143567e+00 1.749771422909e+00 1.717668179653e+00 1.717271890725e+00 1.753206674331e+00 1.798772562351e+00 1.818554600398e+00 1.794755902331e+00 1.739349389802e+00 1.688578701748e+00 1.679296853690e+00 1.718463340772e+00 1.775898116946e+00 1.808815378768e+00 1.790352807398e+00 1.723290907957e+00 1.638884303363e+00 1.581032639147e+00 1.577048933465e+00 1.615791883298e+00 1.658808751620e+00 1.670596698709e+00 1.638560077947e+00 1.576256748904e+00 1.514155411555e+00 1.480760416957e+00 1.483403420285e+00 1.505635336444e+00 1.523840195072e+00 1.524735585024e+00 1.510600112869e+00 1.492964769327e+00 1.481285828000e+00 1.475466768410e+00 1.468313325641e+00 1.454464797053e+00 1.436820369633e+00 1.424609573861e+00 1.424387233434e+00 1.432268939071e+00 1.435658352382e+00 1.423066306046e+00 1.393424393524e+00 1.357701085120e+00 1.331113382489e+00 1.320846582340e+00 1.320139531956e+00 1.315393371152e+00 1.299060860944e+00 1.276044249833e+00 1.258302820274e+00 1.251611373545e+00 1.247221589259e+00 1.229011745128e+00 1.190344373792e+00 1.146410114526e+00 1.129351665028e+00 1.160122136117e+00 1.220811550744e+00 1.265012618799e+00 1.252557016590e+00 1.176486718064e+00 1.077075984244e+00 1.034181625921e+00 1.102389624868e+00 1.239659867411e+00 1.353977635521e+00 1.378661864810e+00 1.298916722388e+00 1.160347118313e+00 1.066499704980e+00 1.111547897980e+00 1.262836984200e+00 1.404069148753e+00 1.449005804347e+00 1.375124925379e+00 1.226740214927e+00 1.109754317777e+00 1.127929131054e+00 1.258825844305e+00 1.383779099697e+00 1.411918819956e+00 1.321370249132e+00 1.162777685548e+00 1.051835425459e+00 1.090051854649e+00 1.233005155983e+00 1.352371544373e+00 1.363613072356e+00 1.256063318387e+00 1.094359544099e+00 1.006351066768e+00 1.078784278862e+00 1.235535571373e+00 1.345140251299e+00 1.335446917524e+00 1.209752968706e+00 1.047274755193e+00 9.836381357998e-01 1.083047275523e+00 1.243649526949e+00 1.337681350963e+00 1.305181046385e+00 1.160087360894e+00 9.902860311476e-01 9.340421971476e-01 1.040078612848e+00 1.193430187867e+00 1.272582920173e+00 1.228523921640e+00 1.083782165897e+00 9.289521553688e-01 8.893033633782e-01 9.894423772032e-01 1.116674103262e+00 1.168014901608e+00 1.110203810503e+00 9.775584458030e-01 8.649028338019e-01 8.729784823210e-01 9.858957340700e-01 1.096816474002e+00 1.128977757268e+00 1.067762262040e+00 9.565703250887e-01 8.824969627396e-01 9.133917626989e-01 1.017384283890e+00 1.109567526358e+00 1.135006099998e+00 1.088424567094e+00 1.007737485205e+00 9.545568661941e-01 9.696582493450e-01 1.034389454394e+00 1.097241820950e+00 1.121544912593e+00 1.101389885879e+00 1.056228163748e+00 1.017179078125e+00 1.008906987208e+00 1.035897481688e+00 1.084223417546e+00 1.133563586762e+00 1.166056791407e+00 1.170246822683e+00 1.145296550140e+00 1.106224488024e+00 1.083362266189e+00 1.105494642090e+00 1.172239279732e+00 1.249350938705e+00 1.295121070334e+00 1.287992940093e+00 1.240673603623e+00 1.198278309488e+00 1.209199947915e+00 1.276849005301e+00 1.351914090430e+00 1.377597629558e+00 1.331159634894e+00 1.242373784045e+00 1.188115557477e+00 1.235375981805e+00 1.360417035546e+00 1.471281066953e+00 1.489975637422e+00 1.393664758915e+00 1.230512508716e+00 1.122763854135e+00 1.186529935261e+00 1.377804243739e+00 1.553478016529e+00 1.612596123847e+00 1.530047907235e+00 1.359575078190e+00 1.230820259291e+00 1.271286661919e+00 1.449059447069e+00 1.619975307927e+00 1.679985236218e+00 1.607403478772e+00 1.462041238588e+00 1.366280714633e+00 1.414958264317e+00 1.561977076744e+00 1.681535971977e+00 1.689044386632e+00 1.581029016119e+00 1.437226276785e+00 1.386689833705e+00 1.487568568216e+00 1.650205920486e+00 1.746897545197e+00 1.711473363183e+00 1.563234298663e+00 1.407577760075e+00 1.387136548749e+00 1.531300079291e+00 1.714895742689e+00 1.807375067891e+00 1.756015602303e+00 1.597154877184e+00 1.450539778104e+00 1.454455428604e+00 1.613320497606e+00 1.793411245950e+00 1.874389672812e+00 1.817563843370e+00 1.671274537197e+00 1.554497514583e+00 1.578364544586e+00 1.724069420780e+00 1.869839104605e+00 1.917171081923e+00 1.845713108596e+00 1.716107048820e+00 1.640786784287e+00 1.693999477025e+00 1.828262444095e+00 1.932087209811e+00 1.930841068682e+00 1.825908003588e+00 1.693856189868e+00 1.645260147660e+00 1.724204807760e+00 1.855928648554e+00 1.931704800842e+00 1.895619479201e+00 1.770904792181e+00 1.652081315400e+00 1.645920043573e+00 1.761633417420e+00 1.898470954387e+00 1.952006841018e+00 1.884386295377e+00 1.741069958879e+00 1.637286232623e+00 1.678170621178e+00 1.840211965744e+00 1.999132491663e+00 2.050324772062e+00 1.963563413022e+00 1.791838276544e+00 1.657882655010e+00 1.676064673277e+00 1.827077776866e+00 1.982674657321e+00 2.034687446081e+00 1.952160189319e+00 1.786924319049e+00 1.655963740980e+00 1.664618156099e+00 1.792784717449e+00 1.919933120481e+00 1.945261351360e+00 1.843919226450e+00 1.674957173364e+00 1.562386791050e+00 1.604718495829e+00 1.758525191373e+00 1.891012711300e+00 1.903279918720e+00 1.775745362149e+00 1.575606481345e+00 1.445274598866e+00 1.502536366068e+00 1.691931002520e+00 1.858149001294e+00 1.892845727910e+00 1.773442444612e+00 1.566109508657e+00 1.418499043934e+00 1.466227422731e+00 1.664235291265e+00 1.849838407707e+00 1.906328798336e+00 1.805449861993e+00 1.607709840641e+00 1.453951599786e+00 1.481089785078e+00 1.659410184220e+00 1.833681843707e+00 1.885066875033e+00 1.783185198548e+00 1.589491623109e+00 1.447604494075e+00 1.490593587182e+00 1.676979656756e+00 1.846361307866e+00 1.880436610625e+00 1.751363271526e+00 1.528607629834e+00 1.377520718556e+00 1.451423254648e+00 1.686552897560e+00 1.894495182121e+00 1.948069589809e+00 1.816146278338e+00 1.563689241650e+00 1.356876789503e+00 1.381655524249e+00 1.606239290980e+00 1.830517175572e+00 1.913019793316e+00 1.816233465473e+00 1.598138655760e+00 1.405151245066e+00 1.396998960050e+00 1.560171511938e+00 1.728659229084e+00 1.774670074065e+00 1.669082849230e+00 1.480220537008e+00 1.356664455203e+00 1.417069257471e+00 1.596091323085e+00 1.735107223791e+00 1.733635185302e+00 1.584566593774e+00 1.377275060476e+00 1.279169409569e+00 1.390629330751e+00 1.601910073366e+00 1.748200297876e+00 1.745064702428e+00 1.602311146421e+00 1.419405891522e+00 1.350563811857e+00 1.461420841947e+00 1.641280365976e+00 1.749350056128e+00 1.722835947670e+00 1.590428540720e+00 1.460628188767e+00 1.457077250581e+00 1.585338991324e+00 1.726044604386e+00 1.767314240716e+00 1.674603082925e+00 1.502744619040e+00 1.383401377094e+00 1.430401458803e+00 1.596761138966e+00 1.736741443230e+00 1.748717609093e+00 1.618679453426e+00 1.425484600399e+00 1.323869880830e+00 1.417876173387e+00 1.619374626522e+00 1.771218000476e+00 1.785649757607e+00 1.667443603781e+00 1.509750454980e+00 1.456752590707e+00 1.571914942957e+00 1.757658773849e+00 1.879973759092e+00 1.872900476066e+00 1.757446780939e+00 1.631468551504e+00 1.613915772937e+00 1.727829579206e+00 1.873431468213e+00 1.939285926239e+00 1.879974928198e+00 1.732731682101e+00 1.605080371660e+00 1.606022662638e+00 1.729566210370e+00 1.862307310368e+00 1.901610160838e+00 1.817419158864e+00 1.660456129639e+00 1.542557423211e+00 1.556631870334e+00 1.672114241622e+00 1.772990071574e+00 1.772065259027e+00 1.659638836503e+00 1.507802894952e+00 1.438944817221e+00 1.516847663812e+00 1.664723974507e+00 1.757561056777e+00 1.723605142131e+00 1.571678968969e+00 1.393464919592e+00 1.330968093248e+00 1.442999924377e+00 1.625269850552e+00 1.743163664925e+00 1.729384679375e+00 1.594618538709e+00 1.419734901984e+00 1.324540776936e+00 1.369960633186e+00 1.486628748958e+00 1.565003160423e+00 1.548765582016e+00 1.451106704865e+00 1.339193154477e+00 1.290219091682e+00 1.320306515975e+00 1.369761142869e+00 1.371687213053e+00 1.306377539981e+00 1.211245002752e+00 1.157059473318e+00 1.184253127639e+00 1.255247007429e+00 1.298515360189e+00 1.273188742860e+00 1.192670410718e+00 1.117975115498e+00 1.114787792158e+00 1.184280465286e+00 1.262117796487e+00 1.287321397126e+00 1.245106111354e+00 1.172336836777e+00 1.135035859199e+00 1.170614318862e+00 1.245888507548e+00 1.296462675515e+00 1.285602312321e+00 1.227042128112e+00 1.176810155540e+00 1.189549268902e+00 1.259737787436e+00 1.327415458056e+00 1.339313238699e+00 1.289553754354e+00 1.227304594481e+00 1.226925718046e+00 1.313369779133e+00 1.428295262471e+00 1.491189674970e+00 1.460561985540e+00 1.357760448996e+00 1.267698226892e+00 1.288915944910e+00 1.424959896566e+00 1.576786995312e+00 1.646390367382e+00 1.594580058367e+00 1.454266568762e+00 1.328132943972e+00 1.332936637135e+00 1.471451335734e+00 1.627469717010e+00 1.692211173859e+00 1.625498830029e+00 1.464656640829e+00 1.319730755330e+00 1.314589253923e+00 1.449647604843e+00 1.600462035756e+00 1.655553810090e+00 1.576287807018e+00 1.401807723729e+00 1.243341036976e+00 1.226931081278e+00 1.353033235128e+00 1.496399683186e+00 1.549764512185e+00 1.480629492597e+00 1.331361846322e+00 1.206554760316e+00 1.209486221642e+00 1.327097846666e+00 1.450532002835e+00 1.492931013094e+00 1.433525346782e+00 1.316199635153e+00 1.230473570798e+00 1.249462610725e+00 1.352863468787e+00 1.455767309356e+00 1.491249276944e+00 1.442063958769e+00 1.338036273038e+00 1.240203726497e+00 1.205795631992e+00 1.243022845499e+00 1.309562536437e+00 1.356908553787e+00 1.359295266715e+00 1.315077175981e+00 1.239274653463e+00 1.158010915416e+00 1.104370124817e+00 1.106294052514e+00 1.164516247819e+00 1.245015893621e+00 1.299723761542e+00 1.293331881063e+00 1.222200048111e+00 1.126593829570e+00 1.084377411722e+00 1.150654526711e+00 1.288189453139e+00 1.407771027213e+00 1.443608752881e+00 1.383915473861e+00 1.279018308773e+00 1.227094760228e+00 1.296104665715e+00 1.439540916113e+00 1.551702749947e+00 1.560724000010e+00 1.463561457885e+00 1.334056512942e+00 1.296179910003e+00 1.407136398745e+00 1.577709141615e+00 1.678774769258e+00 1.638450122056e+00 1.467648863927e+00 1.271624563682e+00 1.223363528898e+00 1.382000994605e+00 1.598680750030e+00 1.712601879277e+00 1.652466084592e+00 1.443513174042e+00 1.217440154517e+00 1.179739628380e+00 1.372188204127e+00 1.601788893808e+00 1.701378547186e+00 1.614436402190e+00 1.392694357084e+00 1.205024951510e+00 1.253846006962e+00 1.497252787678e+00 1.716566081318e+00 1.766298258984e+00 1.613426801587e+00 1.338466664541e+00 1.154560795808e+00 1.270597387170e+00 1.562476174684e+00 1.782255801103e+00 1.798859005649e+00 1.597848320184e+00 1.279865478316e+00 1.085897596769e+00 1.225103661064e+00 1.519567563433e+00 1.711650808300e+00 1.688284939479e+00 1.459452280935e+00 1.161197788848e+00 1.064562666219e+00 1.284641812276e+00 1.570878442288e+00 1.705348569543e+00 1.613756178142e+00 1.342804638717e+00 1.082973038648e+00 1.122379716653e+00 1.427611918792e+00 1.708581090439e+00 1.794121459106e+00 1.645567312092e+00 1.342350176332e+00 1.109907499413e+00 1.207759021046e+00 1.517138334363e+00 1.755674031172e+00 1.780087502179e+00 1.575744532347e+00 1.250680846532e+00 1.065270265767e+00 1.232883185482e+00 1.545207285053e+00 1.736995491763e+00 1.697056822433e+00 1.437188209419e+00 1.099957740508e+00 9.938642382517e-01 1.254952541286e+00 1.584734216721e+00 1.752236356220e+00 1.683395938733e+00 1.419716418265e+00 1.131292961342e+00 1.099686516869e+00 1.360738189052e+00 1.643101915614e+00 1.763342077599e+00 1.675598477605e+00 1.445283900860e+00 1.246241770538e+00 1.271019953186e+00 1.478674863530e+00 1.664751674845e+00 1.699974029792e+00 1.569274768522e+00 1.361476853040e+00 1.245210463782e+00 1.326266448148e+00 1.499178053932e+00 1.600137023259e+00 1.551409997716e+00 1.377634536639e+00 1.199556275431e+00 1.174562899740e+00 1.312136548343e+00 1.459185326322e+00 1.491207684399e+00 1.381479699603e+00 1.202443456443e+00 1.107357803349e+00 1.196017658104e+00 1.369472787346e+00 1.474535803272e+00 1.439238867071e+00 1.290395004563e+00 1.150762238442e+00 1.170031604359e+00 1.337360938813e+00 1.496881752053e+00 1.529284635178e+00 1.409342415989e+00 1.213171713380e+00 1.111560642272e+00 1.223803226109e+00 1.435242644653e+00 1.566964638210e+00 1.526784358012e+00 1.322296549431e+00 1.071610670941e+00 9.996046088372e-01 1.188657881006e+00 1.429999539192e+00 1.538537229367e+00 1.447846864532e+00 1.195550934181e+00 9.435138251170e-01 9.533868328176e-01 1.213925858089e+00 1.462335080389e+00 1.543747082456e+00 1.425710935806e+00 1.181570567475e+00 1.006949542219e+00 1.104019800270e+00 1.366939627488e+00 1.570306580894e+00 1.601814979129e+00 1.461189500239e+00 1.253481101087e+00 1.169724727570e+00 1.306152645514e+00 1.517206528109e+00 1.627156998518e+00 1.560820343361e+00 1.351094297817e+00 1.148160060502e+00 1.162399014379e+00 1.388250313636e+00 1.611355419963e+00 1.675688028945e+00 1.534816154573e+00 1.248464854222e+00 1.012146134534e+00 1.085008348500e+00 1.386323355944e+00 1.646118166488e+00 1.719695360853e+00 1.578699532463e+00 1.296045513995e+00 1.066102652940e+00 1.122054222706e+00 1.389472650642e+00 1.621564852076e+00 1.684973741956e+00 1.561693719997e+00 1.331952229688e+00 1.169308562422e+00 1.227995430544e+00 1.429358161088e+00 1.587551265127e+00 1.599018469832e+00 1.461301503789e+00 1.265306115701e+00 1.172055523919e+00 1.270481468219e+00 1.451059430979e+00 1.561113080277e+00 1.527446468963e+00 1.366604416276e+00 1.182806362380e+00 1.133660778825e+00 1.267058759129e+00 1.450531674750e+00 1.546582156518e+00 1.498467954543e+00 1.331482071358e+00 1.152111515920e+00 1.113170689382e+00 1.253862364776e+00 1.443434835784e+00 1.551703081069e+00 1.524533767242e+00 1.382181107697e+00 1.215955537380e+00 1.161048807889e+00 1.273628373270e+00 1.457185988960e+00 1.588979764709e+00 1.605553871862e+00 1.509007212092e+00 1.362144415280e+00 1.272145423529e+00 1.317906708444e+00 1.461789718353e+00 1.598470091944e+00 1.649378638257e+00 1.592439445655e+00 1.463367424554e+00 1.347774866782e+00 1.337015018721e+00 1.439674641683e+00 1.571040774087e+00 1.640580762282e+00 1.606786733312e+00 1.489491423759e+00 1.367691115927e+00 1.342996632149e+00 1.443395130626e+00 1.586651401940e+00 1.669754340536e+00 1.638996794392e+00 1.508942892020e+00 1.365481800364e+00 1.332367380996e+00 1.451777775098e+00 1.625814975255e+00 1.729956435674e+00 1.697512690541e+00 1.537685447904e+00 1.342324725474e+00 1.266131035790e+00 1.386307407112e+00 1.590866319501e+00 1.725777709280e+00 1.708001811330e+00 1.537730224000e+00 1.301381591739e+00 1.166614981022e+00 1.253063929113e+00 1.457004578809e+00 1.603534417427e+00 1.598656305601e+00 1.439208197893e+00 1.210071688999e+00 1.077918676148e+00 1.160712681172e+00 1.351652018866e+00 1.480350921637e+00 1.462576995999e+00 1.308112080973e+00 1.119927351771e+00 1.069042781962e+00 1.216375268617e+00 1.417505977573e+00 1.521910892597e+00 1.466376669917e+00 1.276287777469e+00 1.074194054581e+00 1.050818364883e+00 1.241095155271e+00 1.465664143013e+00 1.571446264509e+00 1.498381577891e+00 1.270052846015e+00 1.004445632883e+00 9.195063618610e-01 1.099717640750e+00 1.342106429346e+00 1.470151528036e+00 1.417611888166e+00 1.203186121455e+00 9.362021147166e-01 8.347388126436e-01 1.008365536245e+00 1.257704441386e+00 1.404008180946e+00 1.382619006140e+00 1.213940826047e+00 1.005944911326e+00 9.479480208035e-01 1.117897103201e+00 1.357563897306e+00 1.510771342330e+00 1.511397472961e+00 1.370136354698e+00 1.172915766323e+00 1.073269144576e+00 1.171908665372e+00 1.375265585883e+00 1.533855653972e+00 1.565107119083e+00 1.458780332328e+00 1.270553578956e+00 1.117339320440e+00 1.117763116252e+00 1.255278968283e+00 1.404127155642e+00 1.467959469918e+00 1.417947626337e+00 1.286535277075e+00 1.156720684382e+00 1.121776799530e+00 1.196534851104e+00 1.301811320602e+00 1.355192692021e+00 1.324291315363e+00 1.231847344914e+00 1.144313969176e+00 1.131777889600e+00 1.200350965130e+00 1.286282459189e+00 1.322497721719e+00 1.282249465841e+00 1.188145502602e+00 1.104648228780e+00 1.099737015811e+00 1.177399330106e+00 1.272851433119e+00 1.318231093516e+00 1.283615472012e+00 1.185042656798e+00 1.079758674707e+00 1.039161777589e+00 1.086258077684e+00 1.169208363624e+00 1.218692547448e+00 1.197723894182e+00 1.113187867282e+00 1.012242670840e+00 9.613966775597e-01 9.926681727069e-01 1.068169174363e+00 1.124271223586e+00 1.122979075376e+00 1.066546678444e+00 9.942030910315e-01 9.627688925652e-01 1.001240803812e+00 1.080798162905e+00 1.147563670226e+00 1.165636852485e+00 1.132311990307e+00 1.076355448123e+00 1.043152552380e+00 1.062378014723e+00 1.120923748219e+00 1.177862990843e+00 1.199653710269e+00 1.179290883502e+00 1.137952968203e+00 1.112276744957e+00 1.126987682120e+00 1.172325247846e+00 1.214224415210e+00 1.224387989481e+00 1.200903174954e+00 1.171458800107e+00 1.176294059252e+00 1.232542540997e+00 1.314065544663e+00 1.374068006043e+00 1.380134811961e+00 1.334653679991e+00 1.279388580764e+00 1.275867006786e+00 1.353058957407e+00 1.473683557249e+00 1.569463084460e+00 1.591060710654e+00 1.531797628651e+00 1.433528257919e+00 1.373084434201e+00 1.408541689123e+00 1.518255030529e+00 1.624247348102e+00 1.661012341168e+00 1.610775187314e+00 1.509178162231e+00 1.430017418891e+00 1.434175482349e+00 1.508269455980e+00 1.579719013623e+00 1.586035197176e+00 1.516193052120e+00 1.417864413792e+00 1.372653787735e+00 1.424335648008e+00 1.525252667559e+00 1.586357964082e+00 1.550681935561e+00 1.425910115576e+00 1.292675424332e+00 1.270944772815e+00 1.397909111365e+00 1.573653377727e+00 1.676811849741e+00 1.644546685276e+00 1.488580731016e+00 1.301055965864e+00 1.232561164200e+00 1.353496122040e+00 1.554119825532e+00 1.690345809290e+00 1.688685735808e+00 1.555135237813e+00 1.370760254937e+00 1.268713684810e+00 1.328209685199e+00 1.474742613662e+00 1.581010090760e+00 1.578166641252e+00 1.474660054290e+00 1.345325323557e+00 1.290958865439e+00 1.346496044019e+00 1.441125613885e+00 1.483950644050e+00 1.437658638856e+00 1.334048669972e+00 1.257387338398e+00 1.279246752838e+00 1.377182426078e+00 1.462826099268e+00 1.469741081948e+00 1.393689290317e+00 1.295524060661e+00 1.268616018512e+00 1.351037837849e+00 1.478839415170e+00 1.560955125798e+00 1.551565488652e+00 1.469939513838e+00 1.392358600239e+00 1.403221988596e+00 1.510156794158e+00 1.636265503077e+00 1.700812363715e+00 1.672980656702e+00 1.582694259748e+00 1.506015311679e+00 1.513529181167e+00 1.602127210742e+00 1.701404577762e+00 1.744039176849e+00 1.709560838211e+00 1.629396463208e+00 1.566202791368e+00 1.567043639349e+00 1.620850846928e+00 1.674737897555e+00 1.685963906989e+00 1.651780116864e+00 1.606697287316e+00 1.593660949108e+00 1.624933004512e+00 1.671428182811e+00 1.693178398119e+00 1.674019596046e+00 1.633001839733e+00 1.609683622360e+00 1.630127657279e+00 1.681569044551e+00 1.725457985656e+00 1.731618256443e+00 1.699469513099e+00 1.656377547326e+00 1.635881108058e+00 1.648726134492e+00 1.674548675176e+00 1.683867296734e+00 1.665148930517e+00 1.633801315483e+00 1.618279217033e+00 1.632550361221e+00 1.660454360948e+00 1.670336830167e+00 1.643719538669e+00 1.592824661509e+00 1.555788665364e+00 1.567282164088e+00 1.624089906301e+00 1.685987485498e+00 1.710760853964e+00 1.684545814753e+00 1.630472733676e+00 1.594531595044e+00 1.610258780445e+00 1.667925898295e+00 1.725210736328e+00 1.745072402514e+00 1.721222624502e+00 1.679492216813e+00 1.657624205227e+00 1.673136003665e+00 1.707297100121e+00 1.723927501248e+00 1.700868063315e+00 1.647035169971e+00 1.597436655171e+00 1.586790341374e+00 1.617709630894e+00 1.657255308480e+00 1.666119638584e+00 1.627828908451e+00 1.559285051650e+00 1.501642200612e+00 1.492061497840e+00 1.532300802989e+00 1.588627392663e+00 1.622373183742e+00 1.615663799315e+00 1.577800819376e+00 1.536836453895e+00 1.521554736922e+00 1.542631396380e+00 1.587600280885e+00 1.632748575354e+00 1.657882753834e+00 1.653830656797e+00 1.624104149589e+00 1.584066064149e+00 1.556648160855e+00 1.561135115675e+00 1.597949987336e+00 1.643511243383e+00 1.663024451381e+00 1.631394979086e+00 1.550374236305e+00 1.455904371996e+00 1.405207470806e+00 1.432281954696e+00 1.507705763171e+00 1.561751451065e+00 1.537554907124e+00 1.423121084994e+00 1.264264420387e+00 1.158358042100e+00 1.185059308791e+00 1.304837111642e+00 1.404103048671e+00 1.400781746284e+00 1.280177615825e+00 1.103514338238e+00 1.003580454242e+00 1.079678849009e+00 1.252253781657e+00 1.375757424487e+00 1.367359220247e+00 1.224333100592e+00 1.029782031226e+00 9.483464851958e-01 1.073092527021e+00 1.275074951298e+00 1.394365183500e+00 1.354985135445e+00 1.163841381817e+00 9.183731060748e-01 8.196069274988e-01 9.724014214994e-01 1.193183455693e+00 1.306574990518e+00 1.246301702720e+00 1.032479557006e+00 7.815110762004e-01 7.227245683467e-01 9.166569104730e-01 1.132594749749e+00 1.216173187482e+00 1.127344117150e+00 9.159355670526e-01 7.432033454499e-01 8.151632373893e-01 1.050199712436e+00 1.235306583493e+00 1.265230606242e+00 1.130064476346e+00 9.124685408813e-01 8.071534069274e-01 9.549464466426e-01 1.198607418513e+00 1.352256504999e+00 1.335975397133e+00 1.156906735610e+00 9.134381818860e-01 8.114808215646e-01 9.671522713325e-01 1.197603135086e+00 1.324826419654e+00 1.282427760112e+00 1.090820075503e+00 8.611730747887e-01 7.951536241655e-01 9.578207755830e-01 1.158853272993e+00 1.247768903375e+00 1.179441143010e+00 9.933499765933e-01 8.192769195542e-01 8.312011206960e-01 1.008936804836e+00 1.175269795683e+00 1.220338824081e+00 1.123006507382e+00 9.398424761206e-01 8.075206430457e-01 8.579469388687e-01 1.023699858740e+00 1.150157915461e+00 1.154296487433e+00 1.029884341300e+00 8.404003437264e-01 7.195439594481e-01 7.743051586325e-01 9.173982077689e-01 1.009570242467e+00 9.873399789245e-01 8.573140977783e-01 6.899359508239e-01 6.135813566902e-01 6.925191258472e-01 8.195808886701e-01 8.858724559968e-01 8.556080527599e-01 7.544687770609e-01 6.623320318448e-01 6.713924668011e-01 7.742784151896e-01 8.806649672285e-01 9.263278772751e-01 8.986821443196e-01 8.300710689410e-01 7.830679456265e-01 8.063310403309e-01 8.837741418587e-01 9.595878375442e-01 9.933266142761e-01 9.784540008619e-01 9.388102780525e-01 9.140340668847e-01 9.319291179450e-01 9.853296187933e-01 1.042203227349e+00 1.073353355799e+00 1.068236717272e+00 1.037796722544e+00 1.009406272340e+00 1.011820926960e+00 1.053053138122e+00 1.111939909731e+00 1.154270042593e+00 1.155047233820e+00 1.112955836015e+00 1.056625467872e+00 1.036164415688e+00 1.085677409601e+00 1.184625639282e+00 1.275502309777e+00 1.308875799645e+00 1.269685071673e+00 1.187585581725e+00 1.132212651857e+00 1.168042955432e+00 1.283890190100e+00 1.403530331912e+00 1.456481506634e+00 1.416346395498e+00 1.310638247438e+00 1.215409448980e+00 1.210945542015e+00 1.298834717455e+00 1.398579644038e+00 1.431280286404e+00 1.370533159018e+00 1.253625268296e+00 1.170149825086e+00 1.196726646581e+00 1.305526145255e+00 1.397164371471e+00 1.397389300616e+00 1.298065303944e+00 1.166507179049e+00 1.123729483255e+00 1.229694656520e+00 1.398057372475e+00 1.505508046108e+00 1.486098014886e+00 1.351122151510e+00 1.195612194095e+00 1.168211177831e+00 1.317223394343e+00 1.519527716947e+00 1.638896537151e+00 1.613152122396e+00 1.462314523872e+00 1.289892236675e+00 1.247432851187e+00 1.382202452131e+00 1.570600249296e+00 1.676409469258e+00 1.640640992025e+00 1.488447227213e+00 1.324211903600e+00 1.286082986028e+00 1.405443697145e+00 1.565736168403e+00 1.646413301516e+00 1.602205196596e+00 1.469235337945e+00 1.351342694633e+00 1.355830097583e+00 1.478404137137e+00 1.613232117716e+00 1.670275530910e+00 1.629215519643e+00 1.539962409045e+00 1.493245954867e+00 1.546357997233e+00 1.662801075324e+00 1.758572074896e+00 1.779957593544e+00 1.734128066805e+00 1.681193403169e+00 1.690179601943e+00 1.773742961565e+00 1.875590713689e+00 1.927574813776e+00 1.901501943484e+00 1.824765535770e+00 1.764581623850e+00 1.777665441421e+00 1.855350499713e+00 1.933598919746e+00 1.952949438747e+00 1.899631371747e+00 1.812372919223e+00 1.758330139920e+00 1.778902594102e+00 1.848762499664e+00 1.903025134139e+00 1.894970375519e+00 1.827472222628e+00 1.751619569758e+00 1.732301842662e+00 1.789595216092e+00 1.876787697246e+00 1.925701969675e+00 1.898489807625e+00 1.808751551567e+00 1.716081387656e+00 1.689961438719e+00 1.749915630522e+00 1.846196588644e+00 1.909000752650e+00 1.898708395640e+00 1.822374348024e+00 1.726621366023e+00 1.670225185036e+00 1.680717477700e+00 1.732385478870e+00 1.774297354390e+00 1.771074294646e+00 1.720206907033e+00 1.647122295716e+00 1.586256336894e+00 1.556768460494e+00 1.550439809430e+00 1.543732773341e+00 1.519877967365e+00 1.480663219211e+00 1.442908875914e+00 1.423988941535e+00 1.427017804929e+00 1.438758472598e+00 1.441505289404e+00 1.426879666080e+00 1.401655198239e+00 1.383240349180e+00 1.387126598294e+00 1.414001441408e+00 1.447875414608e+00 1.466919722252e+00 1.456939350217e+00 1.419365586863e+00 1.371416656759e+00 1.337140686329e+00 1.331048178559e+00 1.345936416913e+00 1.358203005964e+00 1.345926573396e+00 1.304008514939e+00 1.248459515125e+00 1.207472022903e+00 1.200119540782e+00 1.218604423824e+00 1.235520891584e+00 1.228606517176e+00 1.199173228145e+00 1.173003295267e+00 1.180678151517e+00 1.227114742528e+00 1.283537467028e+00 1.312972177610e+00 1.299400567760e+00 1.260845497692e+00 1.241527141733e+00 1.277365479496e+00 1.357886934788e+00 1.434007334011e+00 1.459456664551e+00 1.420533387738e+00 1.345061344933e+00 1.290474217986e+00 1.302014944596e+00 1.366488036822e+00 1.425217865565e+00 1.427123535279e+00 1.361461037893e+00 1.263656544825e+00 1.197109474731e+00 1.201922710429e+00 1.250311126389e+00 1.276786886081e+00 1.238046101500e+00 1.141863762086e+00 1.047494282216e+00 1.028119402655e+00 1.091182042934e+00 1.164413602442e+00 1.173801772559e+00 1.096119895542e+00 9.736833470058e-01 9.063479209166e-01 9.679771418815e-01 1.102326721395e+00 1.198289757062e+00 1.190047748767e+00 1.080034343493e+00 9.445889745399e-01 9.117700090919e-01 1.027303173800e+00 1.183605128934e+00 1.262466590549e+00 1.212824186002e+00 1.057604741764e+00 8.993630134938e-01 8.837888786190e-01 1.021494520181e+00 1.166934863112e+00 1.203488552581e+00 1.095466776705e+00 8.873405666401e-01 7.202330533255e-01 7.661767886814e-01 9.530551726670e-01 1.090482599242e+00 1.082136088245e+00 9.220564931020e-01 6.979476283000e-01 6.259899242712e-01 8.124891464036e-01 1.040376196833e+00 1.144025144520e+00 1.068045167499e+00 8.409448315561e-01 6.104752484229e-01 6.646839449756e-01 9.483521298785e-01 1.185076121084e+00 1.246840758995e+00 1.101898486990e+00 7.986248213269e-01 5.305687119179e-01 6.656559365940e-01 1.009044789615e+00 1.253720542176e+00 1.294601713319e+00 1.117085525868e+00 7.869865208853e-01 5.284338764482e-01 7.004673460273e-01 1.042010692029e+00 1.265003021303e+00 1.280216007346e+00 1.087711241504e+00 7.724212859426e-01 5.795987918789e-01
 1.407051370980e+00 1.358774292627e+00 1.300981073718e+00 1.272700410490e+00 1.290170989040e+00 1.298729520377e+00 1.272633180829e+00 1.245228465773e+00 1.254444160431e+00 1.299080883113e+00 1.340051837362e+00 1.343916840197e+00 1.316142701832e+00 1.299079547841e+00 1.331674144201e+00 1.402906119115e+00 1.461025818680e+00 1.464581512662e+00 1.417197418076e+00 1.368579190152e+00 1.375762589539e+00 1.442852716829e+00 1.515200251667e+00 1.536715561578e+00 1.495112065208e+00 1.428829454150e+00 1.397733219514e+00 1.425869370236e+00 1.475376602332e+00 1.489882076788e+00 1.446177786585e+00 1.369254514102e+00 1.310925625614e+00 1.301122529513e+00 1.316709793257e+00 1.312305559325e+00 1.270777780321e+00 1.220501787621e+00 1.208861272312e+00 1.247863284236e+00 1.296145648909e+00 1.303958269554e+00 1.258996427098e+00 1.197445941585e+00 1.176883645211e+00 1.223352339394e+00 1.328347662899e+00 1.433894670488e+00 1.483726408135e+00 1.449030452813e+00 1.322737538211e+00 1.225519238428e+00 1.282465744341e+00 1.443567583770e+00 1.558452940103e+00 1.542824963353e+00 1.422879803470e+00 1.319894722812e+00 1.351830344516e+00 1.483381972190e+00 1.578959552164e+00 1.555431799758e+00 1.433741282897e+00 1.325089083069e+00 1.339234076584e+00 1.446312660021e+00 1.519879614862e+00 1.480942145189e+00 1.352572461853e+00 1.248477172283e+00 1.275703963348e+00 1.392955421060e+00 1.468980251242e+00 1.428530128910e+00 1.301390088629e+00 1.210319512565e+00 1.265364797290e+00 1.415090447512e+00 1.523133259955e+00 1.515506532029e+00 1.419231058046e+00 1.342398191099e+00 1.381487943295e+00 1.503556682987e+00 1.596424427889e+00 1.594101252967e+00 1.520894996274e+00 1.468985411049e+00 1.510205184642e+00 1.607864031650e+00 1.666105431203e+00 1.695257627581e+00 1.693919212925e+00 1.665237873107e+00 1.626592353871e+00 1.555120469684e+00 1.470985859773e+00 1.443212556491e+00 1.490313324679e+00 1.559351062911e+00 1.585590615960e+00 1.547097943214e+00 1.475210630462e+00 1.427549628982e+00 1.433604734060e+00 1.463803628088e+00 1.465419125182e+00 1.415667393084e+00 1.340501113332e+00 1.293188729917e+00 1.301250444942e+00 1.334573167858e+00 1.341900300938e+00 1.303591496998e+00 1.248488802867e+00 1.227974273638e+00 1.260015429656e+00 1.305862451342e+00 1.314442235887e+00 1.272113816261e+00 1.214691501887e+00 1.196701436722e+00 1.230487330358e+00 1.267428745309e+00 1.251725375787e+00 1.174085448480e+00 1.088515831927e+00 1.078417794134e+00 1.162324983789e+00 1.264307547326e+00 1.301570838057e+00 1.247133079696e+00 1.141112706064e+00 1.070373043066e+00 1.094656261519e+00 1.175964160958e+00 1.260483597525e+00 1.322174358356e+00 1.330602931433e+00 1.286940783027e+00 1.222065700162e+00 1.179041855005e+00 1.182131457377e+00 1.211509946228e+00 1.228496813668e+00 1.196057509555e+00 1.148181295305e+00 1.147341091419e+00 1.201141081384e+00 1.250998608016e+00 1.242741802443e+00 1.181287040712e+00 1.134516561480e+00 1.171635393957e+00 1.271218682291e+00 1.341170934008e+00 1.311360214127e+00 1.182672960481e+00 1.040001112423e+00 1.012325489934e+00 1.120879235126e+00 1.241386846959e+00 1.261032567153e+00 1.151189309060e+00 9.741713005751e-01 8.713513525005e-01 9.378519551550e-01 1.076028101816e+00 1.149014424224e+00 1.108147383585e+00 9.969010353832e-01 9.258353516264e-01 9.740559610305e-01 1.083143545757e+00 1.146262615667e+00 1.116920208855e+00 1.027093501663e+00 9.633450334730e-01 9.869877812129e-01 1.055939303742e+00 1.084175740718e+00 1.032124845528e+00 9.326038129622e-01 8.717243094707e-01 9.018560514477e-01 9.504531210236e-01 1.004685769101e+00 9.543162100521e-01 8.398333047948e-01 7.626537684091e-01 8.004575598950e-01 8.967688729557e-01 9.474062289636e-01 9.071377780835e-01 8.050460809491e-01 7.278668397636e-01 7.442087354663e-01 8.099539340051e-01 8.350993874150e-01 7.816924381332e-01 6.840482177018e-01 6.303765724957e-01 6.696713574937e-01 7.330422730186e-01 7.320669362975e-01 6.404350351013e-01 5.144701125449e-01 4.934853531694e-01 6.193648858497e-01 7.534857781691e-01 7.927400718351e-01 7.111299931474e-01 5.544698057421e-01 4.622431905592e-01 5.605308119990e-01 7.285926909518e-01 8.325135587904e-01 8.316472332289e-01 7.530760014081e-01 6.770493273313e-01 6.850977130477e-01 7.629599776302e-01 8.309000301838e-01 8.420507638481e-01 8.054474324308e-01 7.682225867379e-01 7.711146450875e-01 8.007889045759e-01 8.441665405516e-01 8.648441875557e-01 8.356797771219e-01 7.702342143600e-01 7.172861771212e-01 7.291137873576e-01 7.844890916243e-01 8.218657925451e-01 8.205561654793e-01 7.858498018997e-01 7.528558869319e-01 7.627253512702e-01 8.206162004929e-01 8.905376011745e-01 9.343852025578e-01 9.391999945256e-01 9.200684321876e-01 9.064724825157e-01 9.169641633155e-01 9.423038166869e-01 9.573739702846e-01 9.457808524685e-01 9.125390478251e-01 8.796807167759e-01 8.676974630448e-01 8.760186830040e-01 8.846481839136e-01 8.745138318787e-01 8.432649440289e-01 8.059803846342e-01 7.821831751943e-01 7.777233777011e-01 7.801250674947e-01 7.736132782680e-01 7.554803755813e-01 7.385560826389e-01 7.378815869897e-01 7.524955087188e-01 7.637647751713e-01 7.531837509811e-01 7.208337633771e-01 6.918441713671e-01 7.014530694037e-01 7.580473352871e-01 8.295651146968e-01 8.738453978402e-01 8.682262798609e-01 8.262436957522e-01 7.872600326281e-01 7.511949763284e-01 7.692387102834e-01 8.364858551728e-01 9.099452327311e-01 9.441836852414e-01 9.196036880938e-01 8.511409786063e-01 7.844444860804e-01 7.686116918059e-01 8.079888084416e-01 8.592704953482e-01 8.808383920243e-01 8.621958703238e-01 8.227190141731e-01 7.931569908278e-01 7.882745331691e-01 7.956724496095e-01 7.956881328402e-01 7.851619859942e-01 7.799065954940e-01 7.954611078410e-01 8.265210028191e-01 8.518303072593e-01 8.580793922417e-01 8.557493587613e-01 8.724493059737e-01 9.235918195072e-01 9.898310395488e-01 1.032257699520e+00 1.023736456681e+00 9.696839110129e-01 9.137161078111e-01 9.149169110106e-01 9.885044577694e-01 1.084543583434e+00 1.140887199538e+00 1.127976796434e+00 1.062601054990e+00 1.002936585984e+00 1.009702463329e+00 1.085690165956e+00 1.197946096136e+00 1.239987989694e+00 1.180009673719e+00 1.046859156295e+00 9.426899047963e-01 9.648963499840e-01 1.075539526957e+00 1.156182311554e+00 1.135165808780e+00 1.021546083246e+00 9.057612089235e-01 9.107019139540e-01 1.039947121462e+00 1.172485075072e+00 1.212847698647e+00 1.143234740286e+00 1.024600774552e+00 9.731046273529e-01 1.050679175773e+00 1.179063062150e+00 1.248541123823e+00 1.213704761695e+00 1.110330921561e+00 1.041174324182e+00 1.091434342599e+00 1.217428392795e+00 1.308091235643e+00 1.298968704610e+00 1.207229677710e+00 1.126365886895e+00 1.157264550105e+00 1.282789675041e+00 1.389392560991e+00 1.390992219951e+00 1.282625540351e+00 1.149671389886e+00 1.127809581120e+00 1.251323699946e+00 1.399466900125e+00 1.449197869198e+00 1.360321828728e+00 1.193468922679e+00 1.120572217829e+00 1.219224092692e+00 1.411769012520e+00 1.563829330503e+00 1.598236593716e+00 1.514568230145e+00 1.383206410685e+00 1.316331987997e+00 1.344914870001e+00 1.478782164581e+00 1.546542269037e+00 1.494789349364e+00 1.371897162213e+00 1.297981989375e+00 1.356073304091e+00 1.483612197450e+00 1.559078620614e+00 1.523940265014e+00 1.414955493459e+00 1.340896436719e+00 1.383535658174e+00 1.492885830606e+00 1.553686176139e+00 1.503511288461e+00 1.374013304920e+00 1.278280806454e+00 1.315785619392e+00 1.443239571437e+00 1.534951771502e+00 1.517051846088e+00 1.411089347955e+00 1.321986980879e+00 1.354383407067e+00 1.485360466490e+00 1.598533820459e+00 1.613170587310e+00 1.534995550360e+00 1.448496902694e+00 1.454147584967e+00 1.560222028344e+00 1.676819955626e+00 1.720208505340e+00 1.674797368200e+00 1.595101210684e+00 1.564436586744e+00 1.616323586193e+00 1.713689877580e+00 1.790752320780e+00 1.809253711511e+00 1.775350701867e+00 1.726854919303e+00 1.703859469145e+00 1.719084100883e+00 1.753324304949e+00 1.777849425085e+00 1.776616762115e+00 1.752740168287e+00 1.723359958926e+00 1.709503494460e+00 1.724399775057e+00 1.764113158049e+00 1.807033560710e+00 1.824692395184e+00 1.798325206284e+00 1.733197148307e+00 1.662196748140e+00 1.628425823615e+00 1.647846590948e+00 1.688920915243e+00 1.700028637595e+00 1.654086825828e+00 1.574018773741e+00 1.524895488560e+00 1.559068790837e+00 1.652944158334e+00 1.726224320229e+00 1.714010808614e+00 1.612239355943e+00 1.488386159932e+00 1.446823969501e+00 1.525947427322e+00 1.645094209205e+00 1.696074820850e+00 1.630754254214e+00 1.487426991217e+00 1.379919077561e+00 1.410854305584e+00 1.542738552296e+00 1.643658564502e+00 1.620127986492e+00 1.468673539219e+00 1.311982648525e+00 1.277311092597e+00 1.378301726813e+00 1.507413250253e+00 1.559057294242e+00 1.495186041017e+00 1.350715948962e+00 1.221505377508e+00 1.207057643502e+00 1.303329532975e+00 1.410182351049e+00 1.442536122588e+00 1.380324856651e+00 1.269551650389e+00 1.199925217887e+00 1.234624304004e+00 1.339205155749e+00 1.426326355526e+00 1.437114079231e+00 1.369086713248e+00 1.272660542125e+00 1.224012210568e+00 1.262743476331e+00 1.350906888508e+00 1.418647687244e+00 1.422835998099e+00 1.364888824652e+00 1.283808274684e+00 1.232325641522e+00 1.237975177185e+00 1.281154181638e+00 1.319340193995e+00 1.322650134505e+00 1.286950751267e+00 1.229465020086e+00 1.177545076284e+00 1.155342331044e+00 1.172397991920e+00 1.219513692560e+00 1.273373584893e+00 1.305951209707e+00 1.295337492519e+00 1.237538622681e+00 1.157639190832e+00 1.110208270076e+00 1.145313669494e+00 1.252454152130e+00 1.364728628957e+00 1.414976907405e+00 1.372645159598e+00 1.258702640239e+00 1.149211217828e+00 1.139377814956e+00 1.243582886064e+00 1.371965838880e+00 1.428091257401e+00 1.370212441432e+00 1.226683477959e+00 1.099034693539e+00 1.108904706647e+00 1.251246464645e+00 1.395517143774e+00 1.428973715950e+00 1.310738322574e+00 1.081466872570e+00 8.856334269647e-01 9.210172811656e-01 1.145983895921e+00 1.348392037864e+00 1.399312323989e+00 1.264767442028e+00 9.966289374083e-01 7.665403591065e-01 8.271892301388e-01 1.096292637084e+00 1.318027376383e+00 1.370887688026e+00 1.237308427394e+00 9.912368360644e-01 8.245397075721e-01 9.316913570617e-01 1.181979732504e+00 1.357886241220e+00 1.361605583949e+00 1.195159458038e+00 9.608231445031e-01 8.721754968952e-01 1.041291189063e+00 1.279193268616e+00 1.400694467005e+00 1.333206411011e+00 1.098739622548e+00 8.332439406535e-01 8.063079075230e-01 1.059178031458e+00 1.320768751920e+00 1.422005044284e+00 1.311587778348e+00 1.028270736501e+00 7.358457192107e-01 7.591720314611e-01 1.069514050318e+00 1.346761537022e+00 1.440299430260e+00 1.314604924454e+00 1.021431375151e+00 7.388712881363e-01 7.833921220140e-01 1.089712891988e+00 1.349613551763e+00 1.424706165703e+00 1.287984136255e+00 9.997278499578e-01 7.462004420001e-01 8.134879032766e-01 1.105512758008e+00 1.342269691510e+00 1.399293132853e+00 1.255989564530e+00 9.762449515303e-01 7.440636983370e-01 8.176327395223e-01 1.094216395275e+00 1.318256092831e+00 1.376739681897e+00 1.254881161127e+00 1.018516479101e+00 8.327127660830e-01 8.901154017907e-01 1.116640149678e+00 1.309150817092e+00 1.363735134596e+00 1.267877990850e+00 1.087674637787e+00 9.675575283760e-01 1.037481033835e+00 1.232870392390e+00 1.398860703835e+00 1.442475054435e+00 1.346422514232e+00 1.165080027620e+00 1.026565163650e+00 1.065203370934e+00 1.249577653691e+00 1.432602888069e+00 1.509755911302e+00 1.447717926434e+00 1.279628181129e+00 1.108067618270e+00 1.075448135720e+00 1.217429990819e+00 1.412295734079e+00 1.537258297703e+00 1.538143863638e+00 1.428946269975e+00 1.288704897065e+00 1.237146492844e+00 1.333705297974e+00 1.504200878472e+00 1.634870919726e+00 1.660654402171e+00 1.583262151604e+00 1.468550044870e+00 1.419795078502e+00 1.494221274508e+00 1.637620353846e+00 1.747880530327e+00 1.758986119539e+00 1.669783483437e+00 1.545261323745e+00 1.488615552320e+00 1.555277418637e+00 1.687391561947e+00 1.778732144146e+00 1.760957179659e+00 1.634865322398e+00 1.474924640834e+00 1.402751985682e+00 1.482145723712e+00 1.636559046729e+00 1.740753031485e+00 1.720763254281e+00 1.579610951179e+00 1.400045196358e+00 1.319582404159e+00 1.410691039146e+00 1.583902880702e+00 1.703253090732e+00 1.695112292820e+00 1.567170419070e+00 1.405154926288e+00 1.340153963492e+00 1.431105363668e+00 1.589169450680e+00 1.689938993933e+00 1.670524319815e+00 1.547134754783e+00 1.408524539833e+00 1.371568835183e+00 1.468333937668e+00 1.606395587932e+00 1.677296302208e+00 1.633933290306e+00 1.504360931657e+00 1.381641030167e+00 1.368173521750e+00 1.468994014925e+00 1.585925582047e+00 1.624552060633e+00 1.554770504899e+00 1.420342161087e+00 1.323630009051e+00 1.352102682438e+00 1.476985518754e+00 1.589212663161e+00 1.605683021269e+00 1.511632518065e+00 1.366123842662e+00 1.284542276361e+00 1.349497555629e+00 1.509752413904e+00 1.647431072684e+00 1.683903121322e+00 1.608466846472e+00 1.476447196396e+00 1.389221979072e+00 1.423767644183e+00 1.551450131375e+00 1.677670891125e+00 1.732321315799e+00 1.702753613987e+00 1.629106351693e+00 1.578648863662e+00 1.596333858841e+00 1.665865693047e+00 1.732026741281e+00 1.752206854547e+00 1.723272539593e+00 1.678500394230e+00 1.661682836925e+00 1.690233751950e+00 1.740394929663e+00 1.771901314694e+00 1.761985142782e+00 1.720762787516e+00 1.683771171131e+00 1.684610899774e+00 1.724780325380e+00 1.772081504343e+00 1.789052984616e+00 1.760908798142e+00 1.705468467955e+00 1.662966276545e+00 1.666893907435e+00 1.714109474830e+00 1.766836157166e+00 1.783545480949e+00 1.745992712426e+00 1.668579096149e+00 1.591151982743e+00 1.554918797895e+00 1.570727399781e+00 1.610759611100e+00 1.634534713987e+00 1.618399018245e+00 1.566930166204e+00 1.507054671208e+00 1.469124272190e+00 1.464069303466e+00 1.476621423449e+00 1.482085820082e+00 1.467917420439e+00 1.441956510949e+00 1.424094796357e+00 1.427570258170e+00 1.445289512441e+00 1.455306430949e+00 1.439440819142e+00 1.398047923918e+00 1.351789579728e+00 1.328191838230e+00 1.338722034907e+00 1.367319274635e+00 1.384288400806e+00 1.369420131089e+00 1.324889842966e+00 1.273107291187e+00 1.240723650322e+00 1.237031763588e+00 1.246927422848e+00 1.247252757722e+00 1.227802147366e+00 1.198232203464e+00 1.177549776334e+00 1.173827229013e+00 1.173676067687e+00 1.155016972960e+00 1.110527032468e+00 1.061847052667e+00 1.050099657085e+00 1.096269993426e+00 1.170364742302e+00 1.215057471036e+00 1.188649077104e+00 1.091405995991e+00 9.793697902766e-01 9.511091643073e-01 1.053427413416e+00 1.212233343255e+00 1.322623921625e+00 1.323633630777e+00 1.213722623618e+00 1.058462883794e+00 9.846541045350e-01 1.076120032786e+00 1.253977804986e+00 1.387158510932e+00 1.401141477511e+00 1.292286348068e+00 1.129351118765e+00 1.042494976832e+00 1.118395455250e+00 1.279565159767e+00 1.392100984354e+00 1.380982100123e+00 1.247904892310e+00 1.074151297028e+00 1.004532920951e+00 1.111552094870e+00 1.285741792514e+00 1.388309241901e+00 1.353764405157e+00 1.197101764810e+00 1.017897312034e+00 9.761396688776e-01 1.118647346726e+00 1.303788642746e+00 1.394977532239e+00 1.338978854622e+00 1.164026761769e+00 9.845180846118e-01 9.652815924537e-01 1.125046456080e+00 1.305435727314e+00 1.378187952309e+00 1.301597567613e+00 1.114067902352e+00 9.379351366437e-01 9.323832949806e-01 1.091205160390e+00 1.252528856872e+00 1.301604231985e+00 1.210189086114e+00 1.028173387895e+00 8.828944539856e-01 9.076322936948e-01 1.058521424324e+00 1.184764758801e+00 1.195599207036e+00 1.081229649222e+00 9.083170376612e-01 8.145884804072e-01 8.953282539666e-01 1.057958765852e+00 1.166824218421e+00 1.158589872685e+00 1.042728175638e+00 8.968747700647e-01 8.456385074163e-01 9.399018019088e-01 1.084408512229e+00 1.173089607120e+00 1.163624597741e+00 1.075514709320e+00 9.780818574409e-01 9.534507219488e-01 1.018513621641e+00 1.109452864241e+00 1.159675245539e+00 1.146150071763e+00 1.090249839072e+00 1.039999367718e+00 1.035329164110e+00 1.074678072963e+00 1.124583105929e+00 1.156734506698e+00 1.166112591721e+00 1.164604106729e+00 1.164331225208e+00 1.166687130126e+00 1.166988822439e+00 1.167234395518e+00 1.180290574642e+00 1.217430935483e+00 1.271458627563e+00 1.317506872668e+00 1.332287047331e+00 1.313709448827e+00 1.286971765660e+00 1.288620866325e+00 1.332180140107e+00 1.390306515106e+00 1.418593486487e+00 1.392874692581e+00 1.331125674371e+00 1.290532693748e+00 1.324619599046e+00 1.422076888685e+00 1.512151945485e+00 1.526372470982e+00 1.442124742438e+00 1.301983301332e+00 1.212528632333e+00 1.270650791285e+00 1.441163447147e+00 1.600059228251e+00 1.652927692149e+00 1.574783877337e+00 1.416840317215e+00 1.300460823593e+00 1.340373653827e+00 1.507345186163e+00 1.668979583728e+00 1.725961236468e+00 1.656856381775e+00 1.519182075332e+00 1.428636983816e+00 1.472906803959e+00 1.609719751841e+00 1.721278339395e+00 1.726706573130e+00 1.623349419215e+00 1.488757536058e+00 1.444024064378e+00 1.540272424695e+00 1.692360783437e+00 1.779595470423e+00 1.739513634559e+00 1.593078968197e+00 1.444246532298e+00 1.427892491871e+00 1.567177173024e+00 1.741154508543e+00 1.824903599760e+00 1.768960944075e+00 1.611141075835e+00 1.469153947831e+00 1.473740513241e+00 1.624877396475e+00 1.793408866438e+00 1.864659805049e+00 1.803781413442e+00 1.660863362053e+00 1.551957658276e+00 1.578835060124e+00 1.716792204074e+00 1.848493919814e+00 1.882737647114e+00 1.804883520009e+00 1.678338787224e+00 1.612131220840e+00 1.669904836473e+00 1.797723069048e+00 1.888663298246e+00 1.876862979740e+00 1.771362902461e+00 1.651630675407e+00 1.620073832031e+00 1.704081082365e+00 1.823350075713e+00 1.878343774962e+00 1.826386800027e+00 1.702749221047e+00 1.606974067154e+00 1.631531693770e+00 1.759470936825e+00 1.882913169614e+00 1.908680550463e+00 1.814616307511e+00 1.662080889736e+00 1.576751396744e+00 1.650875638676e+00 1.831400737598e+00 1.984494600510e+00 2.014432231456e+00 1.904060289673e+00 1.719484056203e+00 1.593311033154e+00 1.633458861146e+00 1.798353973613e+00 1.950978427850e+00 1.990186341555e+00 1.895545582747e+00 1.727743691065e+00 1.606752676029e+00 1.628308906566e+00 1.758062421965e+00 1.875078214501e+00 1.888223836674e+00 1.782901849212e+00 1.624477174083e+00 1.532788873793e+00 1.587443644801e+00 1.732750490740e+00 1.844467024813e+00 1.838265558539e+00 1.706521948770e+00 1.523367846530e+00 1.424794156943e+00 1.500994503016e+00 1.680883873920e+00 1.822795110424e+00 1.836081700756e+00 1.710642239073e+00 1.519412143650e+00 1.404137516374e+00 1.472661232052e+00 1.663055119733e+00 1.826610438279e+00 1.863843408648e+00 1.757171033286e+00 1.571397430765e+00 1.441024765283e+00 1.481440319896e+00 1.650931535289e+00 1.806178300105e+00 1.842263466103e+00 1.736576178338e+00 1.552486338423e+00 1.427084751240e+00 1.477229197945e+00 1.654973141859e+00 1.810003531081e+00 1.833779560782e+00 1.702776214756e+00 1.485963662277e+00 1.342883046627e+00 1.417397334352e+00 1.644807411298e+00 1.844360757069e+00 1.894320176801e+00 1.764532761087e+00 1.516816684605e+00 1.311013900754e+00 1.329856979189e+00 1.546674428499e+00 1.766483658155e+00 1.849584048094e+00 1.756986582532e+00 1.541886398682e+00 1.344646646218e+00 1.326257400195e+00 1.482344018029e+00 1.650116262306e+00 1.700503820925e+00 1.600894963648e+00 1.413614050234e+00 1.282447922920e+00 1.331642891287e+00 1.504791673487e+00 1.644730763538e+00 1.649420989808e+00 1.508338596579e+00 1.305420584263e+00 1.204737368226e+00 1.311273417887e+00 1.519679361193e+00 1.666211177657e+00 1.666102086548e+00 1.526584438276e+00 1.343168350185e+00 1.269744124201e+00 1.377209312832e+00 1.556771626156e+00 1.667334436687e+00 1.645611231781e+00 1.518389851090e+00 1.391322959065e+00 1.386813701026e+00 1.511638214943e+00 1.648489423683e+00 1.687840635592e+00 1.597060877736e+00 1.432623256630e+00 1.327152425096e+00 1.389204558855e+00 1.562466174640e+00 1.700402643675e+00 1.705146799764e+00 1.566133828898e+00 1.366917590561e+00 1.270942551931e+00 1.383159577417e+00 1.601230376231e+00 1.760838616786e+00 1.774093427090e+00 1.646500176438e+00 1.473837967151e+00 1.409848662805e+00 1.527973358678e+00 1.725824486410e+00 1.860732224408e+00 1.862076160765e+00 1.748180981444e+00 1.616002499441e+00 1.588589973966e+00 1.696797917554e+00 1.843297923561e+00 1.914165824097e+00 1.861196116298e+00 1.719542839865e+00 1.595297871134e+00 1.597194622012e+00 1.720516821728e+00 1.853245423778e+00 1.893293432209e+00 1.810791547484e+00 1.656663037641e+00 1.542543682070e+00 1.559743937814e+00 1.675939124718e+00 1.775208561919e+00 1.771620544077e+00 1.657439502407e+00 1.507495027782e+00 1.445629373548e+00 1.531534531739e+00 1.682732639181e+00 1.772861514707e+00 1.731563808522e+00 1.570735289499e+00 1.387695734102e+00 1.330700172314e+00 1.454768655000e+00 1.644811397526e+00 1.761767059781e+00 1.738906136573e+00 1.590201530470e+00 1.403338449491e+00 1.307815722096e+00 1.365343201446e+00 1.493654282990e+00 1.573908161656e+00 1.548640549426e+00 1.435198526839e+00 1.310216172927e+00 1.262269185807e+00 1.307142611744e+00 1.371902253382e+00 1.379346435637e+00 1.307505413476e+00 1.198877994133e+00 1.136586118064e+00 1.171096936572e+00 1.258760242713e+00 1.315285232062e+00 1.292370324833e+00 1.202869501231e+00 1.115398538740e+00 1.109823525238e+00 1.192472726955e+00 1.288513272665e+00 1.324959985073e+00 1.280638284024e+00 1.193236781047e+00 1.139949812200e+00 1.174399137954e+00 1.265652943312e+00 1.337109695137e+00 1.339232629029e+00 1.278098813993e+00 1.210951611107e+00 1.206834814249e+00 1.276929040639e+00 1.361603897615e+00 1.395754694044e+00 1.360248582004e+00 1.294561131245e+00 1.274693375210e+00 1.343942147818e+00 1.459780642247e+00 1.539978315954e+00 1.532108422741e+00 1.444329604335e+00 1.349051147164e+00 1.344752567189e+00 1.457278209487e+00 1.604846247922e+00 1.687051588063e+00 1.654631747961e+00 1.529019563327e+00 1.401449493849e+00 1.386774704005e+00 1.506355709456e+00 1.658977476158e+00 1.733648312862e+00 1.681767777857e+00 1.531595500627e+00 1.384684835907e+00 1.364539878869e+00 1.487184633780e+00 1.638732929511e+00 1.704065361726e+00 1.636939821548e+00 1.469320751304e+00 1.306625451028e+00 1.276575596044e+00 1.393676603688e+00 1.539285339453e+00 1.600190935288e+00 1.535916073414e+00 1.383043385308e+00 1.245624612423e+00 1.237122770134e+00 1.356713107341e+00 1.492423444424e+00 1.546468746617e+00 1.488458622502e+00 1.356678028425e+00 1.244558249356e+00 1.244263045126e+00 1.350795269498e+00 1.472020596951e+00 1.526022707952e+00 1.484222357548e+00 1.371198382566e+00 1.252023012521e+00 1.199613929145e+00 1.236944101905e+00 1.318054262663e+00 1.380168248454e+00 1.386921262078e+00 1.334538406578e+00 1.244410193931e+00 1.154131270935e+00 1.105006423360e+00 1.120182822855e+00 1.185932074298e+00 1.260438517363e+00 1.299718320703e+00 1.277652578812e+00 1.198749427706e+00 1.106857855055e+00 1.074978607743e+00 1.145891346323e+00 1.277371697749e+00 1.386365340989e+00 1.414237813143e+00 1.352807324531e+00 1.251621333342e+00 1.203430244784e+00 1.270275572256e+00 1.407375911162e+00 1.515798029522e+00 1.528791750485e+00 1.444661886939e+00 1.332776513707e+00 1.304502723031e+00 1.407967201678e+00 1.562711683632e+00 1.652149508427e+00 1.611407486944e+00 1.454141354650e+00 1.282530776292e+00 1.252400600723e+00 1.406203212560e+00 1.606295338546e+00 1.706554870890e+00 1.642847640836e+00 1.443687946128e+00 1.238811290776e+00 1.215913663176e+00 1.400799930811e+00 1.613501719837e+00 1.699397099137e+00 1.607779494508e+00 1.393954154743e+00 1.225472554588e+00 1.287131073857e+00 1.525331447566e+00 1.731601373736e+00 1.768800750259e+00 1.608546796487e+00 1.335786694437e+00 1.166371307590e+00 1.296140711244e+00 1.589256914558e+00 1.802895912189e+00 1.810394931807e+00 1.599840762953e+00 1.275223408654e+00 1.084749105590e+00 1.237417869975e+00 1.542157636747e+00 1.738084796769e+00 1.711747926916e+00 1.471310564557e+00 1.150512928929e+00 1.031948901665e+00 1.256284301967e+00 1.560030527863e+00 1.711406309115e+00 1.629982300075e+00 1.354941729477e+00 1.065596451005e+00 1.066055369468e+00 1.363810050965e+00 1.657344415283e+00 1.761934218662e+00 1.631782031779e+00 1.338030866577e+00 1.093913811845e+00 1.166195886496e+00 1.463942440398e+00 1.704568750261e+00 1.738404417098e+00 1.545086762489e+00 1.224728665623e+00 1.029159252851e+00 1.183211540739e+00 1.491386075347e+00 1.686072567285e+00 1.653122267885e+00 1.399761771302e+00 1.059986049394e+00 9.382572991765e-01 1.189616372465e+00 1.516519819707e+00 1.684619403369e+00 1.618699656632e+00 1.357480206588e+00 1.067801623090e+00 1.036472089132e+00 1.300834600163e+00 1.582332302434e+00 1.698382965073e+00 1.603643042849e+00 1.362737448938e+00 1.154270684006e+00 1.186057580203e+00 1.410700824911e+00 1.608763913271e+00 1.648372430042e+00 1.513595335436e+00 1.292283444074e+00 1.160793641386e+00 1.242146681587e+00 1.427678604025e+00 1.542393543779e+00 1.503386054960e+00 1.331087328319e+00 1.142939571089e+00 1.103890607633e+00 1.237396554986e+00 1.389068970979e+00 1.428879050905e+00 1.325818490622e+00 1.147675540026e+00 1.046382975444e+00 1.129491874103e+00 1.302398362657e+00 1.410525334329e+00 1.380427643057e+00 1.236605612022e+00 1.099197416064e+00 1.118279511971e+00 1.284969953827e+00 1.444515647531e+00 1.478928145069e+00 1.363149623402e+00 1.171888681019e+00 1.074048070236e+00 1.187453826030e+00 1.397292924144e+00 1.527123140753e+00 1.486709705905e+00 1.283773955119e+00 1.035528686072e+00 9.673106500191e-01 1.159491567153e+00 1.400675848653e+00 1.507883321462e+00 1.415696918527e+00 1.160030264126e+00 8.999741369411e-01 9.049294197892e-01 1.168045180155e+00 1.419104163555e+00 1.503039024903e+00 1.387179764505e+00 1.141831304327e+00 9.589752211726e-01 1.047288177595e+00 1.305183924421e+00 1.505163399619e+00 1.535450028378e+00 1.396222490183e+00 1.192724725626e+00 1.116860180949e+00 1.260238354871e+00 1.471256434839e+00 1.576200417999e+00 1.502579283743e+00 1.284132414108e+00 1.074472470934e+00 1.095265774602e+00 1.334875961637e+00 1.566913081472e+00 1.635872849898e+00 1.496545623696e+00 1.206412189108e+00 9.575353643270e-01 1.020853423009e+00 1.321518959995e+00 1.582406854317e+00 1.658961777128e+00 1.523313344098e+00 1.246522346655e+00 1.018914074720e+00 1.072046052090e+00 1.332485264513e+00 1.556481277464e+00 1.614422660432e+00 1.490143962212e+00 1.264118107777e+00 1.109680421457e+00 1.176740724728e+00 1.378953888630e+00 1.532720122113e+00 1.539963873696e+00 1.401247328677e+00 1.208050098122e+00 1.119841399416e+00 1.220317156793e+00 1.396962863312e+00 1.501444440095e+00 1.465996922861e+00 1.310787830936e+00 1.140647971182e+00 1.105495504667e+00 1.239525052413e+00 1.411428033207e+00 1.493736681677e+00 1.437940424307e+00 1.275719619442e+00 1.117340759178e+00 1.105458246483e+00 1.255315529518e+00 1.434409511939e+00 1.525091771501e+00 1.483810111572e+00 1.339442698593e+00 1.190081080321e+00 1.165308924328e+00 1.296646490426e+00 1.477451227939e+00 1.593948323671e+00 1.593176360565e+00 1.486392410966e+00 1.344844990793e+00 1.277960407212e+00 1.349454181788e+00 1.503323469752e+00 1.632932968322e+00 1.666800828032e+00 1.591062872824e+00 1.450654502854e+00 1.340428973076e+00 1.351130214600e+00 1.474563211773e+00 1.612779683578e+00 1.674584468740e+00 1.623690013169e+00 1.488355540329e+00 1.359461149318e+00 1.347191469955e+00 1.469651044130e+00 1.627055790956e+00 1.709669532559e+00 1.665439293443e+00 1.515301103752e+00 1.357098479263e+00 1.328598910942e+00 1.468026136982e+00 1.658347345812e+00 1.765149608529e+00 1.721263878086e+00 1.540443692888e+00 1.325440688675e+00 1.249271135685e+00 1.391136107541e+00 1.616351238961e+00 1.758544330480e+00 1.734163736062e+00 1.547744892723e+00 1.294839553251e+00 1.158773455328e+00 1.262997260145e+00 1.482801076321e+00 1.632124152536e+00 1.617735731776e+00 1.441727179132e+00 1.198813203187e+00 1.070359248050e+00 1.172294825985e+00 1.374209612554e+00 1.497657430438e+00 1.461756337058e+00 1.284263665177e+00 1.083849753196e+00 1.051247734120e+00 1.230815402551e+00 1.447290042999e+00 1.545823628619e+00 1.468971475289e+00 1.252234997282e+00 1.038338933028e+00 1.041703095871e+00 1.270623383092e+00 1.513018399691e+00 1.614656000678e+00 1.522148463890e+00 1.268648516579e+00 9.890284693966e-01 9.245146365515e-01 1.137118184427e+00 1.391544825506e+00 1.512614140004e+00 1.441858419340e+00 1.208058744349e+00 9.361698630702e-01 8.585848650151e-01 1.054687689346e+00 1.302756096516e+00 1.431777480099e+00 1.387089106070e+00 1.201696628731e+00 1.001699357162e+00 9.824429690814e-01 1.180553832681e+00 1.418021634843e+00 1.550174033445e+00 1.523793641183e+00 1.363148260144e+00 1.170174233242e+00 1.104835478850e+00 1.236675729176e+00 1.445956484337e+00 1.590786820782e+00 1.602114250839e+00 1.481651870141e+00 1.295168440565e+00 1.161705211334e+00 1.181220737931e+00 1.318081657994e+00 1.453194441540e+00 1.503327469422e+00 1.449062231193e+00 1.327302194482e+00 1.216093100542e+00 1.190932609417e+00 1.254781943605e+00 1.338649175322e+00 1.374883430653e+00 1.339591591209e+00 1.256987387381e+00 1.185905710559e+00 1.180949808425e+00 1.240972033751e+00 1.311487218758e+00 1.337208072596e+00 1.296959495259e+00 1.211658933885e+00 1.136418738084e+00 1.127415304548e+00 1.189347391361e+00 1.270233544822e+00 1.311673168948e+00 1.285191635847e+00 1.201176894530e+00 1.104582855216e+00 1.053731269733e+00 1.074369895820e+00 1.132852342848e+00 1.172199267558e+00 1.156537821952e+00 1.086667104697e+00 9.986204547700e-01 9.468554553316e-01 9.624889448756e-01 1.020515631873e+00 1.067652687225e+00 1.067218650494e+00 1.017084817417e+00 9.496869585857e-01 9.168059560186e-01 9.492566491626e-01 1.024276311768e+00 1.090619911178e+00 1.110412274351e+00 1.076706775882e+00 1.014805709803e+00 9.716252174990e-01 9.845664300250e-01 1.046113437809e+00 1.112677336439e+00 1.143862397443e+00 1.125943930839e+00 1.076392386161e+00 1.035263019926e+00 1.038744001790e+00 1.086642153580e+00 1.143454476828e+00 1.172113073814e+00 1.160509918562e+00 1.128572399772e+00 1.116880386097e+00 1.154347469507e+00 1.228222638188e+00 1.295496458140e+00 1.319075947464e+00 1.292444435406e+00 1.246744228823e+00 1.236566028464e+00 1.296237073353e+00 1.402209949259e+00 1.494720745805e+00 1.524672965746e+00 1.480293795478e+00 1.394793306838e+00 1.335832580539e+00 1.360222044450e+00 1.456646451955e+00 1.557342102690e+00 1.599425533438e+00 1.561554065689e+00 1.471562552326e+00 1.394205661917e+00 1.388174423459e+00 1.449667847422e+00 1.517069238440e+00 1.531170847020e+00 1.476730516762e+00 1.391313874111e+00 1.344933461994e+00 1.380773790855e+00 1.465054182173e+00 1.521330718735e+00 1.495906007474e+00 1.391308138409e+00 1.274447883917e+00 1.248007259817e+00 1.351193065038e+00 1.505640095063e+00 1.603948602844e+00 1.585663241304e+00 1.456643830025e+00 1.293298308334e+00 1.222088356845e+00 1.311533760163e+00 1.481698672495e+00 1.607589570588e+00 1.618347324014e+00 1.513277656607e+00 1.357167425978e+00 1.258331586758e+00 1.288194054259e+00 1.399486241421e+00 1.489069475121e+00 1.493594298650e+00 1.414952252626e+00 1.311281236616e+00 1.261542248341e+00 1.296072582439e+00 1.364797148483e+00 1.396593299706e+00 1.360150519687e+00 1.280348129859e+00 1.222650282746e+00 1.240013193792e+00 1.314974910004e+00 1.380415406000e+00 1.384870975649e+00 1.326579625043e+00 1.254883916401e+00 1.239323344484e+00 1.304257067816e+00 1.401002045805e+00 1.461758867473e+00 1.454197562056e+00 1.398219086631e+00 1.354649945334e+00 1.380089641210e+00 1.469824927306e+00 1.563723113867e+00 1.604158946710e+00 1.574469363517e+00 1.506444098915e+00 1.462688792788e+00 1.489363942714e+00 1.571693827677e+00 1.651575675667e+00 1.680263189645e+00 1.647877077577e+00 1.584147645834e+00 1.537929366410e+00 1.540340384940e+00 1.579613895712e+00 1.618096517949e+00 1.628585580916e+00 1.612594025690e+00 1.593444951114e+00 1.592941423527e+00 1.610651457955e+00 1.626553083278e+00 1.623032342308e+00 1.603048573678e+00 1.589081207653e+00 1.602758456788e+00 1.642028773421e+00 1.680871172852e+00 1.692146435799e+00 1.669825830580e+00 1.634233687725e+00 1.616722971775e+00 1.631633582091e+00 1.661397052125e+00 1.673255367056e+00 1.649125771488e+00 1.602579029907e+00 1.571859907360e+00 1.587818589728e+00 1.640630651964e+00 1.685488857699e+00 1.680512147372e+00 1.618410943020e+00 1.536636454933e+00 1.499447328220e+00 1.545284437333e+00 1.644453616551e+00 1.728201042862e+00 1.745251673988e+00 1.690455500286e+00 1.606533946813e+00 1.560589254668e+00 1.591765459562e+00 1.673442164041e+00 1.743206966357e+00 1.757387218410e+00 1.716514368525e+00 1.660486233793e+00 1.638526251150e+00 1.665942369165e+00 1.709877273845e+00 1.722690505440e+00 1.682434869503e+00 1.609714327615e+00 1.556559376726e+00 1.565692140129e+00 1.627141169491e+00 1.686299688128e+00 1.691497510811e+00 1.628197556722e+00 1.527800372323e+00 1.453790901660e+00 1.457847532394e+00 1.530852998449e+00 1.614052759317e+00 1.652856976973e+00 1.628827159488e+00 1.562970436592e+00 1.501652036009e+00 1.487163365639e+00 1.526380630805e+00 1.589573441979e+00 1.639219414740e+00 1.653973373130e+00 1.634071392140e+00 1.595709189313e+00 1.561432102043e+00 1.549706153520e+00 1.566158126308e+00 1.600147275776e+00 1.629273307094e+00 1.629901118316e+00 1.589510413059e+00 1.517117907388e+00 1.446215660591e+00 1.419690807895e+00 1.453821607024e+00 1.515794215804e+00 1.547372732862e+00 1.505351362183e+00 1.387735140695e+00 1.245513993355e+00 1.170288069285e+00 1.219096372849e+00 1.338092272168e+00 1.421995380978e+00 1.401036369306e+00 1.269884307746e+00 1.097471175246e+00 1.017838881125e+00 1.112055578322e+00 1.286224426225e+00 1.400234339175e+00 1.379362811868e+00 1.228011027794e+00 1.037004095830e+00 9.731496685789e-01 1.111903748592e+00 1.313989450313e+00 1.424580251501e+00 1.373590366995e+00 1.174337416702e+00 9.338126681845e-01 8.577199287608e-01 1.026908344386e+00 1.248237010217e+00 1.353135366089e+00 1.280193118156e+00 1.055054028010e+00 8.037284153726e-01 7.613006038406e-01 9.677165447197e-01 1.185963065392e+00 1.264966413567e+00 1.167642696300e+00 9.487379736344e-01 7.766571880803e-01 8.556393332643e-01 1.094885956171e+00 1.279507984023e+00 1.304220591398e+00 1.161228137679e+00 9.385429116369e-01 8.375894146498e-01 9.938604640226e-01 1.241370028433e+00 1.392517639168e+00 1.367657568467e+00 1.176303848542e+00 9.231574817776e-01 8.257346122244e-01 9.964484083194e-01 1.236627060212e+00 1.365020819444e+00 1.316094266293e+00 1.112657926504e+00 8.711006368439e-01 8.035351990144e-01 9.754739390007e-01 1.184386484663e+00 1.275765577318e+00 1.205144017322e+00 1.014411493825e+00 8.362688938262e-01 8.453411061009e-01 1.019402784594e+00 1.179524870106e+00 1.215984989210e+00 1.110429363355e+00 9.252166969508e-01 8.037213960630e-01 8.686293673557e-01 1.034285058256e+00 1.146897344651e+00 1.130487605121e+00 9.876226699883e-01 7.959503270598e-01 7.061167066370e-01 8.006370600333e-01 9.530429094677e-01 1.028135514806e+00 9.750941731628e-01 8.138912259093e-01 6.364061033359e-01 5.962527343830e-01 7.192950289777e-01 8.541466472321e-01 8.977951629130e-01 8.285440704035e-01 6.907582970242e-01 5.963839855420e-01 6.513042132039e-01 7.946321562391e-01 9.064604643839e-01 9.293734882588e-01 8.674860593723e-01 7.773084433344e-01 7.458682917227e-01 8.115581003182e-01 9.170087124681e-01 9.885326570587e-01 9.939998165580e-01 9.474439788647e-01 8.976508165050e-01 8.965681523214e-01 9.516076036597e-01 1.021757465024e+00 1.062962490129e+00 1.058681227554e+00 1.023686518857e+00 9.931315018343e-01 9.987142619833e-01 1.043227516196e+00 1.101091153770e+00 1.142054515281e+00 1.149274986193e+00 1.124286800920e+00 1.085176423485e+00 1.060169487408e+00 1.073777547864e+00 1.128999691387e+00 1.202999253533e+00 1.261967268317e+00 1.279733922977e+00 1.250727166652e+00 1.196747455114e+00 1.162614999934e+00 1.188486521281e+00 1.270650181160e+00 1.361852173184e+00 1.410553025152e+00 1.392019475639e+00 1.320362448866e+00 1.245611406381e+00 1.225811288501e+00 1.274935250023e+00 1.346682695412e+00 1.381151454261e+00 1.350315562340e+00 1.273687152386e+00 1.209947231721e+00 1.214641229119e+00 1.281226982025e+00 1.346254572936e+00 1.351089809676e+00 1.283455826239e+00 1.189204459404e+00 1.153151307085e+00 1.222796564618e+00 1.346418844165e+00 1.431223204185e+00 1.419225218134e+00 1.314918617557e+00 1.191774922281e+00 1.164607532124e+00 1.277646770480e+00 1.443112897447e+00 1.547436577809e+00 1.531786544727e+00 1.408117735480e+00 1.260889709744e+00 1.216763491141e+00 1.324785142110e+00 1.490534974741e+00 1.594090274601e+00 1.576247797678e+00 1.451083175475e+00 1.301778832893e+00 1.246319220705e+00 1.329357794129e+00 1.466471257106e+00 1.549573198628e+00 1.528942049691e+00 1.425561564811e+00 1.319312289550e+00 1.301247410980e+00 1.385182390780e+00 1.495308209071e+00 1.553221209914e+00 1.534211735817e+00 1.472913277346e+00 1.438878355085e+00 1.479427140824e+00 1.572326085158e+00 1.654227685561e+00 1.680847229029e+00 1.655674356376e+00 1.624410437536e+00 1.639154410198e+00 1.709478231426e+00 1.793116069981e+00 1.837575493234e+00 1.821144838066e+00 1.766263938641e+00 1.725066819981e+00 1.738704942727e+00 1.798312319537e+00 1.854534660969e+00 1.862695069765e+00 1.815450177259e+00 1.747648982521e+00 1.713059248725e+00 1.738956144991e+00 1.798854623053e+00 1.838908823207e+00 1.823921999649e+00 1.761815893524e+00 1.700045666324e+00 1.692419685138e+00 1.749690559910e+00 1.827258320460e+00 1.866408898854e+00 1.837213481609e+00 1.755263481438e+00 1.674467140651e+00 1.652977908631e+00 1.703440319192e+00 1.781425325975e+00 1.828188268434e+00 1.812654790924e+00 1.744888357856e+00 1.667486966222e+00 1.628102539621e+00 1.642781103529e+00 1.684365840470e+00 1.710296531978e+00 1.695404226715e+00 1.643949276911e+00 1.582228259507e+00 1.538483149504e+00 1.521508703404e+00 1.516088568214e+00 1.499649185590e+00 1.462026835862e+00 1.412688312067e+00 1.373174903764e+00 1.359642959407e+00 1.368858761223e+00 1.381643799133e+00 1.379447504533e+00 1.358142118925e+00 1.330637333487e+00 1.317752682720e+00 1.331836491782e+00 1.365456531537e+00 1.396474088787e+00 1.403711513383e+00 1.379806812418e+00 1.335532404000e+00 1.294599556717e+00 1.278683703929e+00 1.290149544941e+00 1.309067509633e+00 1.308723531568e+00 1.274533400857e+00 1.214209127857e+00 1.155814639112e+00 1.130657032564e+00 1.146447891304e+00 1.178552014649e+00 1.192494404319e+00 1.171500938992e+00 1.129080204785e+00 1.102532199845e+00 1.123791116811e+00 1.185893101820e+00 1.247857322710e+00 1.271050659618e+00 1.246676803356e+00 1.203410880089e+00 1.192258490583e+00 1.243288607649e+00 1.331553584120e+00 1.400538756480e+00 1.407799347808e+00 1.350196202789e+00 1.268688528497e+00 1.229035199062e+00 1.267501138851e+00 1.349669708400e+00 1.406379359042e+00 1.391159498821e+00 1.305594527811e+00 1.200436008701e+00 1.149397894491e+00 1.182942138239e+00 1.250793154924e+00 1.277799270900e+00 1.226212286247e+00 1.117012221392e+00 1.025290243525e+00 1.028677040392e+00 1.115048789605e+00 1.193982540153e+00 1.190695961456e+00 1.091058280239e+00 9.536016879036e-01 8.981083979573e-01 9.925133197700e-01 1.148955411482e+00 1.244028718381e+00 1.215069163094e+00 1.073711713131e+00 9.149213648548e-01 8.941583524039e-01 1.047852869653e+00 1.232360202002e+00 1.318162518300e+00 1.256219521116e+00 1.076129480476e+00 8.949596150867e-01 8.822725746704e-01 1.043914216296e+00 1.208392789272e+00 1.250129257180e+00 1.133969240095e+00 9.092112360590e-01 7.291106105632e-01 7.822489514162e-01 9.841190219670e-01 1.128361121726e+00 1.114794764063e+00 9.377338797957e-01 6.893033825204e-01 6.097161915941e-01 8.188129146776e-01 1.065963171933e+00 1.176131815973e+00 1.093056501973e+00 8.451322259729e-01 5.846595201377e-01 6.410026446011e-01 9.517616637276e-01 1.207101757114e+00 1.276017163658e+00 1.127022196411e+00 8.088974339746e-01 5.181937108561e-01 6.571191916497e-01 1.016994593099e+00 1.270883753168e+00 1.312448512574e+00 1.127590861167e+00 7.837168140538e-01 5.140318900508e-01 7.013701926390e-01 1.055018617246e+00 1.279548855804e+00 1.287154486033e+00 1.079683768493e+00 7.464453821820e-01 5.544885657007e-01
 1.450352618803e+00 1.400023326807e+00 1.338635013063e+00 1.304813293095e+00 1.313789303913e+00 1.310765627412e+00 1.284340570215e+00 1.267417248539e+00 1.290080255682e+00 1.341726304207e+00 1.381361109288e+00 1.379736832117e+00 1.346568461139e+00 1.324873649816e+00 1.351055574366e+00 1.412943324396e+00 1.461712098030e+00 1.460949639689e+00 1.418588702830e+00 1.384210835241e+00 1.407055207112e+00 1.481817162832e+00 1.552956642682e+00 1.570208673342e+00 1.527515651365e+00 1.466148064659e+00 1.442917113066e+00 1.475351700477e+00 1.523195293864e+00 1.533191036975e+00 1.486508577015e+00 1.410573448958e+00 1.355821191469e+00 1.347998733794e+00 1.361861332259e+00 1.353740891771e+00 1.309184522984e+00 1.257589336444e+00 1.244816465023e+00 1.280959031159e+00 1.325226702080e+00 1.330111815964e+00 1.285131854177e+00 1.226166655272e+00 1.207357045285e+00 1.254681181991e+00 1.356539930544e+00 1.454600469142e+00 1.493683624689e+00 1.434618995042e+00 1.298208393781e+00 1.209810661183e+00 1.289088589067e+00 1.461474347508e+00 1.570104198561e+00 1.539333663378e+00 1.409211462263e+00 1.315211063528e+00 1.371849839739e+00 1.520613857028e+00 1.616193154899e+00 1.580905041000e+00 1.446219990167e+00 1.334508508404e+00 1.356930652942e+00 1.470640561315e+00 1.540796393533e+00 1.490720185269e+00 1.351630682760e+00 1.247225750562e+00 1.284622338165e+00 1.408174871716e+00 1.478132274012e+00 1.420769109570e+00 1.272821470085e+00 1.169957470428e+00 1.231260172072e+00 1.392638204129e+00 1.505006871436e+00 1.493692144096e+00 1.390900835084e+00 1.312287713046e+00 1.357323849888e+00 1.485963949161e+00 1.580330951292e+00 1.575548095023e+00 1.500082336560e+00 1.449535284429e+00 1.494179562998e+00 1.592675668687e+00 1.654472503333e+00 1.686424093174e+00 1.680499158387e+00 1.643796077536e+00 1.595455290127e+00 1.515141026152e+00 1.437437437375e+00 1.422201360670e+00 1.473187764761e+00 1.533239519664e+00 1.545409191620e+00 1.497390559376e+00 1.425109046690e+00 1.382436554134e+00 1.389905924212e+00 1.414571946127e+00 1.409863532620e+00 1.362014458856e+00 1.301010530653e+00 1.273144191997e+00 1.291423564301e+00 1.319698322871e+00 1.314345863264e+00 1.267848203072e+00 1.216996558890e+00 1.210037564331e+00 1.251804459836e+00 1.295369069626e+00 1.293363051550e+00 1.241490110502e+00 1.183950452967e+00 1.176064811479e+00 1.220920907755e+00 1.261702112616e+00 1.243125077714e+00 1.161213587811e+00 1.075314344575e+00 1.069601256171e+00 1.156989836083e+00 1.258159764656e+00 1.292866347960e+00 1.238418485017e+00 1.137586647383e+00 1.074805145038e+00 1.102063934814e+00 1.178420371150e+00 1.257883367421e+00 1.311171775004e+00 1.309517937263e+00 1.256691726465e+00 1.186561203504e+00 1.144141237986e+00 1.150635609069e+00 1.177791411653e+00 1.196171712568e+00 1.157341763686e+00 1.110459887458e+00 1.117652271256e+00 1.176430515860e+00 1.223230208827e+00 1.209262389962e+00 1.149022027314e+00 1.115824078938e+00 1.169612648722e+00 1.273297001794e+00 1.332830723779e+00 1.286870913025e+00 1.148432549885e+00 1.014661537033e+00 1.012292661383e+00 1.136041981345e+00 1.250756385798e+00 1.252316281469e+00 1.123238583071e+00 9.368120910024e-01 8.427908479625e-01 9.231702546743e-01 1.060296873363e+00 1.120197752188e+00 1.064417450993e+00 9.463350126169e-01 8.823638041396e-01 9.411403088937e-01 1.048230826040e+00 1.098173954709e+00 1.054652423860e+00 9.607902379940e-01 9.095067061891e-01 9.510040423281e-01 1.025359599018e+00 1.045662368056e+00 9.818408220120e-01 8.776749694343e-01 8.273868159797e-01 8.841956436816e-01 9.745756410870e-01 9.756995996733e-01 9.106143010274e-01 8.018033152376e-01 7.520767794330e-01 8.137487443317e-01 9.079265285832e-01 9.388189300402e-01 8.776774920883e-01 7.703502921448e-01 7.140882873997e-01 7.587746604512e-01 8.331542246129e-01 8.495783341218e-01 7.854203544647e-01 6.907313330185e-01 6.572048668878e-01 7.103573050546e-01 7.672289710193e-01 7.504161968456e-01 6.534587207694e-01 5.572559221796e-01 5.888175766748e-01 7.281211275526e-01 8.413848927772e-01 8.474521360245e-01 7.386195439514e-01 5.849550383316e-01 5.398991996870e-01 6.654843651973e-01 8.193863572835e-01 8.925835340311e-01 8.631914352543e-01 7.773717189029e-01 7.267528066382e-01 7.687412970933e-01 8.544124120547e-01 9.063896343858e-01 8.969985720827e-01 8.543477438274e-01 8.327454299903e-01 8.555335904458e-01 8.985785333554e-01 9.342938274064e-01 9.363505392792e-01 8.898420919205e-01 8.226482116540e-01 7.929635041280e-01 8.235423404954e-01 8.835626792116e-01 9.121775228632e-01 8.979193783217e-01 8.599540130303e-01 8.400110257006e-01 8.688121565907e-01 9.336096068156e-01 9.941519625852e-01 1.020932064906e+00 1.012670764796e+00 9.923615283070e-01 9.879400397064e-01 1.007753174584e+00 1.034983297861e+00 1.047022410811e+00 1.035643367108e+00 1.011384613676e+00 9.927830009268e-01 9.890222557907e-01 9.918882939634e-01 9.857193111881e-01 9.630241348016e-01 9.309836968747e-01 9.048901300657e-01 8.938470642759e-01 8.922099112843e-01 8.865999155998e-01 8.702731019806e-01 8.501448023697e-01 8.405595660649e-01 8.479048348657e-01 8.613481581604e-01 8.612323232422e-01 8.360684271017e-01 7.943822215849e-01 7.646534154570e-01 7.762840221459e-01 8.291609116631e-01 8.907965119701e-01 9.244513694381e-01 9.136707314512e-01 8.978510635329e-01 8.519472367687e-01 8.204944694287e-01 8.315108008328e-01 8.881515209257e-01 9.589842801402e-01 1.000385889544e+00 9.889435128365e-01 9.347259645814e-01 8.778668362029e-01 8.625335323872e-01 8.949703121630e-01 9.387520137331e-01 9.558089159901e-01 9.356680769904e-01 8.960494978111e-01 8.647955977280e-01 8.544430562427e-01 8.537820186502e-01 8.471220493646e-01 8.353937078984e-01 8.352670982267e-01 8.572134899051e-01 8.883626853935e-01 9.041647997837e-01 8.944633661728e-01 8.780652375633e-01 8.915453166192e-01 9.509197679604e-01 1.027779691938e+00 1.075091274133e+00 1.064611616819e+00 1.006748985459e+00 9.525559627481e-01 9.631327037702e-01 1.045524809016e+00 1.142324592716e+00 1.191899420156e+00 1.170410450492e+00 1.102184650815e+00 1.049833691909e+00 1.069131428567e+00 1.156431571097e+00 1.275010600616e+00 1.293582074230e+00 1.217414751552e+00 1.078930240085e+00 9.844021809164e-01 1.016546359432e+00 1.121948517422e+00 1.186590918739e+00 1.150347293424e+00 1.033582014496e+00 9.316108194844e-01 9.506100884149e-01 1.072468669141e+00 1.182572927860e+00 1.201180363821e+00 1.123715268336e+00 1.018444990901e+00 9.905513344587e-01 1.073376187994e+00 1.183885218309e+00 1.230385224694e+00 1.185299095667e+00 1.095339772644e+00 1.056316348732e+00 1.122156934984e+00 1.233770684685e+00 1.295981515398e+00 1.264994638539e+00 1.173212559537e+00 1.116306936324e+00 1.171014016973e+00 1.294687792703e+00 1.379514527278e+00 1.358027431637e+00 1.242324793534e+00 1.128138199644e+00 1.137987104558e+00 1.272590774405e+00 1.406313508689e+00 1.432890887321e+00 1.328308032549e+00 1.168104032002e+00 1.116346809441e+00 1.225984468013e+00 1.409398511532e+00 1.540071648452e+00 1.553730046913e+00 1.459645251372e+00 1.334910591451e+00 1.281284358166e+00 1.327892531936e+00 1.455891383843e+00 1.506872727664e+00 1.444365764915e+00 1.327223008250e+00 1.273698977292e+00 1.344423477116e+00 1.461177916813e+00 1.510890322976e+00 1.451608492098e+00 1.336578070288e+00 1.282919216338e+00 1.354388069527e+00 1.473336902824e+00 1.521295872818e+00 1.448334127992e+00 1.302747023171e+00 1.213438771225e+00 1.274864757517e+00 1.416136692808e+00 1.500643913049e+00 1.461431172362e+00 1.333134143814e+00 1.237283598670e+00 1.284192997459e+00 1.430161700732e+00 1.542043987464e+00 1.540300096148e+00 1.440908090451e+00 1.344360830656e+00 1.362390888444e+00 1.489840101682e+00 1.616518747575e+00 1.654270169738e+00 1.594614957175e+00 1.505172475369e+00 1.480707058860e+00 1.550657424816e+00 1.662013023039e+00 1.739292037149e+00 1.746029601147e+00 1.697584653271e+00 1.643263610743e+00 1.628512959174e+00 1.658528835928e+00 1.700560303235e+00 1.719408400833e+00 1.704112214249e+00 1.670370200479e+00 1.646264891415e+00 1.651820463075e+00 1.685739498390e+00 1.728408199345e+00 1.755245283451e+00 1.749091295592e+00 1.707936796998e+00 1.648301455013e+00 1.600255644743e+00 1.588959010251e+00 1.611747022396e+00 1.636741573749e+00 1.629102642830e+00 1.580599397137e+00 1.522121272125e+00 1.506103707303e+00 1.556523391177e+00 1.635982419702e+00 1.678121737588e+00 1.642072357876e+00 1.543350970787e+00 1.454447795475e+00 1.455925374947e+00 1.547888981671e+00 1.644048802315e+00 1.659410527514e+00 1.571515497649e+00 1.437264261767e+00 1.369723763389e+00 1.435917098030e+00 1.566880706786e+00 1.639990191601e+00 1.585649915367e+00 1.422465541283e+00 1.287335110116e+00 1.290334362150e+00 1.410027392548e+00 1.529852931915e+00 1.558926679417e+00 1.476462469834e+00 1.331228343057e+00 1.222973897699e+00 1.232500481573e+00 1.330744533368e+00 1.418743932883e+00 1.427630658717e+00 1.353628333874e+00 1.253813916182e+00 1.213307839282e+00 1.268888631804e+00 1.367282404812e+00 1.428390077270e+00 1.410469242327e+00 1.327368697649e+00 1.239947074355e+00 1.218326818066e+00 1.277065440070e+00 1.361519156111e+00 1.407848348840e+00 1.388765017214e+00 1.321063583387e+00 1.251934816907e+00 1.226684970195e+00 1.251392817951e+00 1.292087071316e+00 1.310955655339e+00 1.293486610198e+00 1.250925871954e+00 1.207820604899e+00 1.184880378855e+00 1.188160716737e+00 1.211716029263e+00 1.245834328229e+00 1.279328352863e+00 1.297700035740e+00 1.286192712663e+00 1.240643609599e+00 1.180264688872e+00 1.148826261238e+00 1.185609098980e+00 1.280531974896e+00 1.376264967755e+00 1.413785097563e+00 1.367460596624e+00 1.261388424339e+00 1.170403476259e+00 1.177327423726e+00 1.282106030790e+00 1.396711203841e+00 1.434703347069e+00 1.364278197263e+00 1.223684672574e+00 1.119884089670e+00 1.158204520902e+00 1.307288484803e+00 1.436460748734e+00 1.445212317553e+00 1.305521969553e+00 1.073841241445e+00 9.117493988966e-01 9.916915236676e-01 1.224107113937e+00 1.406192289896e+00 1.426223984055e+00 1.264635257457e+00 9.928239592668e-01 8.087044319265e-01 9.250215363182e-01 1.196909241900e+00 1.391567669308e+00 1.406768242223e+00 1.240267802463e+00 9.882943362823e-01 8.678715231271e-01 1.027579137697e+00 1.284616899637e+00 1.437051368585e+00 1.404102735023e+00 1.203902417038e+00 9.624209286158e-01 9.129781242000e-01 1.120401619122e+00 1.361740330775e+00 1.462672072712e+00 1.364690413871e+00 1.107087047735e+00 8.535263699026e-01 8.775486510007e-01 1.151085267924e+00 1.397878284141e+00 1.465502939067e+00 1.316226679944e+00 1.008269163583e+00 7.449479485842e-01 8.451828166087e-01 1.175413446482e+00 1.430489477526e+00 1.481834408518e+00 1.309406510887e+00 9.871265781392e-01 7.389392507627e-01 8.694641166319e-01 1.198227331141e+00 1.433814225350e+00 1.462095047519e+00 1.273666056116e+00 9.536450231612e-01 7.380635221916e-01 8.932675342427e-01 1.208897313399e+00 1.420623114645e+00 1.429119051988e+00 1.233572229696e+00 9.254800384542e-01 7.388926139718e-01 8.992365528534e-01 1.194743154031e+00 1.388635104050e+00 1.394903372206e+00 1.221344186777e+00 9.642434562777e-01 8.289719323657e-01 9.654742376777e-01 1.208725780147e+00 1.367461808979e+00 1.366905807123e+00 1.221988022523e+00 1.032964379491e+00 9.714910092086e-01 1.113964576785e+00 1.325364524019e+00 1.458423280159e+00 1.448331145475e+00 1.306440902323e+00 1.118702738655e+00 1.034247234380e+00 1.140399737064e+00 1.339045671102e+00 1.489776928835e+00 1.518372983312e+00 1.419213398842e+00 1.249348518905e+00 1.121862971928e+00 1.142895006614e+00 1.289958907466e+00 1.446887272454e+00 1.525300014763e+00 1.498380082861e+00 1.397130765321e+00 1.299948400005e+00 1.292447930206e+00 1.389205138382e+00 1.519845851664e+00 1.604309062917e+00 1.604741468514e+00 1.536578397845e+00 1.461292022875e+00 1.451966055898e+00 1.529475349086e+00 1.640147436614e+00 1.709786847919e+00 1.697280805755e+00 1.614436144197e+00 1.523451840863e+00 1.502751984853e+00 1.576117721363e+00 1.683841565419e+00 1.741673465379e+00 1.701436502456e+00 1.574899687182e+00 1.436556396571e+00 1.391330186102e+00 1.477902388566e+00 1.617831129702e+00 1.702319148549e+00 1.670637465109e+00 1.530923487270e+00 1.362509368292e+00 1.289886913064e+00 1.373688814394e+00 1.531232558550e+00 1.640096342685e+00 1.634200550819e+00 1.521453549195e+00 1.378799255969e+00 1.319033986926e+00 1.391332042175e+00 1.521274987587e+00 1.601780170970e+00 1.578391313444e+00 1.468541779310e+00 1.354196149454e+00 1.334792536765e+00 1.427708539481e+00 1.546666416881e+00 1.597138472890e+00 1.540957073486e+00 1.409679618465e+00 1.295490181353e+00 1.293925326803e+00 1.400122590067e+00 1.514606574815e+00 1.548452924436e+00 1.475713907318e+00 1.340563742335e+00 1.243126290386e+00 1.268725826227e+00 1.388602438486e+00 1.496731028725e+00 1.514003970448e+00 1.427613660714e+00 1.294675207370e+00 1.223215942633e+00 1.286820570375e+00 1.435250290591e+00 1.560048246137e+00 1.590935956833e+00 1.521838509570e+00 1.407956303596e+00 1.342240252066e+00 1.385805999785e+00 1.503787941433e+00 1.610947035308e+00 1.649507519807e+00 1.615950255587e+00 1.554494986783e+00 1.527427480103e+00 1.564763784311e+00 1.637637531092e+00 1.691305257631e+00 1.692308470705e+00 1.648570496528e+00 1.602120489327e+00 1.597908579717e+00 1.644094650948e+00 1.705220528721e+00 1.736616428146e+00 1.718961424541e+00 1.669680220268e+00 1.631038064212e+00 1.637697499823e+00 1.685108138692e+00 1.734309469557e+00 1.746666188143e+00 1.712064574734e+00 1.655638687262e+00 1.622195059648e+00 1.641072693687e+00 1.698015897693e+00 1.747585994020e+00 1.749703791243e+00 1.694718306739e+00 1.608623649799e+00 1.539539219116e+00 1.524641955795e+00 1.557957163317e+00 1.597333184422e+00 1.602013647384e+00 1.559953850750e+00 1.492453251024e+00 1.439288330911e+00 1.428077982244e+00 1.449549252802e+00 1.467787742861e+00 1.453013963446e+00 1.404223066467e+00 1.350735915416e+00 1.331562720200e+00 1.360130561942e+00 1.408822850106e+00 1.433527260285e+00 1.407156087245e+00 1.336225521662e+00 1.259263390274e+00 1.224360765035e+00 1.248688602050e+00 1.300909419419e+00 1.332464929203e+00 1.315093872220e+00 1.254876695369e+00 1.186414160577e+00 1.149293196095e+00 1.154979846186e+00 1.177842376993e+00 1.183628696365e+00 1.159437803613e+00 1.120754927892e+00 1.095855652690e+00 1.096894128918e+00 1.105192809577e+00 1.090393003623e+00 1.041735999720e+00 9.852616610850e-01 9.722093935675e-01 1.027977603428e+00 1.114064199916e+00 1.163270462317e+00 1.130773323436e+00 1.020123004175e+00 8.979620756773e-01 8.786781939202e-01 1.003491801369e+00 1.174544499598e+00 1.279822483065e+00 1.263264790395e+00 1.133040977040e+00 9.704987646896e-01 9.201529968385e-01 1.047928797121e+00 1.238125315406e+00 1.356479211826e+00 1.340645429529e+00 1.203308273178e+00 1.036165219738e+00 9.894082547656e-01 1.118288609435e+00 1.297262101011e+00 1.390722734440e+00 1.340167532730e+00 1.168471530064e+00 9.878732257474e-01 9.693253619856e-01 1.138629547638e+00 1.332216832382e+00 1.413661700459e+00 1.335317919230e+00 1.134645313101e+00 9.463780919299e-01 9.584233880688e-01 1.160642266651e+00 1.361501640975e+00 1.430090902190e+00 1.330372089066e+00 1.112770250884e+00 9.272042953482e-01 9.608362091768e-01 1.171290510582e+00 1.359726945882e+00 1.406089727226e+00 1.285815568055e+00 1.060379570226e+00 8.883796368225e-01 9.407849475680e-01 1.143079781721e+00 1.302847860937e+00 1.317733826519e+00 1.178832382814e+00 9.636053820077e-01 8.403367427690e-01 9.350960496197e-01 1.126200835948e+00 1.243497934552e+00 1.211675858109e+00 1.042415132396e+00 8.369570582702e-01 7.822899943139e-01 9.410640706458e-01 1.140483390333e+00 1.237298946891e+00 1.184527080813e+00 1.014444825897e+00 8.425213509091e-01 8.337209924725e-01 9.960413628217e-01 1.170941864904e+00 1.246733271615e+00 1.196576350264e+00 1.064934376191e+00 9.561505052170e-01 9.710270840115e-01 1.087801318915e+00 1.199110467375e+00 1.231468095784e+00 1.176703930662e+00 1.084075530688e+00 1.033390229265e+00 1.069287381898e+00 1.154015844828e+00 1.219294742424e+00 1.229538772364e+00 1.196036320635e+00 1.161387631081e+00 1.163659318687e+00 1.201721671635e+00 1.242638844003e+00 1.259751569071e+00 1.256046985482e+00 1.258271314177e+00 1.288937985116e+00 1.341225046367e+00 1.385704050844e+00 1.399339392052e+00 1.385756932130e+00 1.372788242254e+00 1.387582435856e+00 1.427955871762e+00 1.463105897684e+00 1.464060039655e+00 1.431664825807e+00 1.401567811789e+00 1.417099267872e+00 1.482431746966e+00 1.550656827676e+00 1.563900685597e+00 1.497246193450e+00 1.382385561678e+00 1.306184796417e+00 1.350348444214e+00 1.494307673256e+00 1.635294379046e+00 1.685044340093e+00 1.616069564132e+00 1.472921080298e+00 1.365203889310e+00 1.397633707171e+00 1.549819508242e+00 1.702969205034e+00 1.761139672712e+00 1.700292594843e+00 1.572020277259e+00 1.483166967904e+00 1.517442122233e+00 1.641829130149e+00 1.748316522800e+00 1.758273233522e+00 1.666541793799e+00 1.543838562380e+00 1.500398513121e+00 1.584381657115e+00 1.721677067635e+00 1.801016365596e+00 1.762635970001e+00 1.626019148069e+00 1.488398244641e+00 1.472514976143e+00 1.598909117386e+00 1.757757301898e+00 1.832512262106e+00 1.776456504227e+00 1.626456722488e+00 1.493803301970e+00 1.497688992099e+00 1.635848262841e+00 1.788809227991e+00 1.849770215726e+00 1.787337281828e+00 1.651361296289e+00 1.551946627799e+00 1.580132050042e+00 1.707967778296e+00 1.825357246499e+00 1.848872179845e+00 1.768250999345e+00 1.646884185575e+00 1.587421359027e+00 1.643849299655e+00 1.760697965081e+00 1.838574328488e+00 1.820317593193e+00 1.720696384789e+00 1.618174366095e+00 1.602616689409e+00 1.685771318664e+00 1.787178023919e+00 1.819427512340e+00 1.753400717836e+00 1.635254178373e+00 1.566153062460e+00 1.620095025730e+00 1.756380192530e+00 1.864902948863e+00 1.864655356965e+00 1.747859494995e+00 1.589571773483e+00 1.522508760588e+00 1.623574787476e+00 1.815460400564e+00 1.960851566124e+00 1.973604844849e+00 1.847582835685e+00 1.658194141341e+00 1.541848988436e+00 1.595980608008e+00 1.763153278279e+00 1.906015596854e+00 1.932845386408e+00 1.832569649995e+00 1.671222792760e+00 1.565224456483e+00 1.595215297685e+00 1.716664172925e+00 1.815718446249e+00 1.814338417020e+00 1.708343861970e+00 1.566851488558e+00 1.499630990366e+00 1.563319424157e+00 1.693854420459e+00 1.780620757794e+00 1.756387130248e+00 1.625980932911e+00 1.467973282109e+00 1.404542674116e+00 1.494053127567e+00 1.656571094812e+00 1.769798795500e+00 1.763080813793e+00 1.639282847858e+00 1.475408345954e+00 1.398404148082e+00 1.481667267866e+00 1.653773216024e+00 1.787480268649e+00 1.803588607840e+00 1.695962644614e+00 1.531720420669e+00 1.432264620464e+00 1.484523982771e+00 1.637913511579e+00 1.767456926791e+00 1.785683596535e+00 1.678524262106e+00 1.509280883991e+00 1.403235210209e+00 1.456922565367e+00 1.619669805799e+00 1.756708180791e+00 1.771848879538e+00 1.645938104515e+00 1.444449498891e+00 1.313225132690e+00 1.379968369489e+00 1.586442426738e+00 1.768897049501e+00 1.814471537081e+00 1.694579779001e+00 1.466455282753e+00 1.276962759059e+00 1.291773504516e+00 1.489078869541e+00 1.691957586671e+00 1.769158436979e+00 1.682177162715e+00 1.479326892789e+00 1.291273198119e+00 1.269946808608e+00 1.415043915515e+00 1.574393864866e+00 1.623836656653e+00 1.529600903619e+00 1.347901932243e+00 1.214242255746e+00 1.252478720723e+00 1.415363408149e+00 1.551712597698e+00 1.560609010290e+00 1.428829641980e+00 1.233723087088e+00 1.132051114330e+00 1.230191999358e+00 1.430368670720e+00 1.573552795940e+00 1.576071833716e+00 1.442570718838e+00 1.262962039001e+00 1.187043792522e+00 1.288767306822e+00 1.464055937565e+00 1.574669570869e+00 1.558077092161e+00 1.438729671127e+00 1.317144259240e+00 1.311220393805e+00 1.428867222444e+00 1.558190333753e+00 1.594649637264e+00 1.508502124965e+00 1.357104730162e+00 1.270305977357e+00 1.346065216798e+00 1.520076146267e+00 1.650260013251e+00 1.645567179963e+00 1.500073422331e+00 1.301817688818e+00 1.219337581181e+00 1.350782498729e+00 1.579591341983e+00 1.740215636890e+00 1.748086540159e+00 1.610744948754e+00 1.426392435550e+00 1.356074841888e+00 1.479250866894e+00 1.687335674078e+00 1.831233069626e+00 1.837848723568e+00 1.723753792481e+00 1.584840364795e+00 1.547456389078e+00 1.649683449146e+00 1.796794206881e+00 1.873060009640e+00 1.828010907361e+00 1.694403112082e+00 1.575383183602e+00 1.577512296997e+00 1.697528678746e+00 1.826921456350e+00 1.865887777349e+00 1.785436087711e+00 1.636438444248e+00 1.529094478231e+00 1.551266149438e+00 1.668295252387e+00 1.765619303386e+00 1.759857522170e+00 1.645471153586e+00 1.498988919502e+00 1.443866245972e+00 1.535413409287e+00 1.687730273956e+00 1.775178207911e+00 1.729582808083e+00 1.565464152418e+00 1.383444112468e+00 1.333262616651e+00 1.464403715547e+00 1.655949872587e+00 1.768446564359e+00 1.736905442385e+00 1.578160924771e+00 1.384880175510e+00 1.292630063256e+00 1.360924343324e+00 1.496863179352e+00 1.576250813093e+00 1.542104344595e+00 1.415493411245e+00 1.280683420231e+00 1.235289849819e+00 1.293583236677e+00 1.371066397707e+00 1.383064000701e+00 1.306770649806e+00 1.189167851088e+00 1.123153873696e+00 1.166220075818e+00 1.268403911684e+00 1.335355540621e+00 1.313834192327e+00 1.217044465560e+00 1.120263846873e+00 1.115184722296e+00 1.211523371912e+00 1.324592315917e+00 1.371297842412e+00 1.325120706059e+00 1.223935100718e+00 1.154112382376e+00 1.185202899356e+00 1.290416298056e+00 1.382103303268e+00 1.398404520612e+00 1.337339651484e+00 1.254964849385e+00 1.231466738403e+00 1.295937561231e+00 1.392977667202e+00 1.447373397249e+00 1.427116780034e+00 1.361446243899e+00 1.324943908546e+00 1.375557729513e+00 1.488090492216e+00 1.581738599510e+00 1.594300804446e+00 1.521025745711e+00 1.421989404544e+00 1.393758450748e+00 1.481783047520e+00 1.623751443659e+00 1.719263609446e+00 1.708939244852e+00 1.601363487796e+00 1.474118554504e+00 1.437315317829e+00 1.531149716091e+00 1.675175643497e+00 1.759933563022e+00 1.728557607879e+00 1.598329720542e+00 1.457842240184e+00 1.423059761791e+00 1.524070657041e+00 1.665862857661e+00 1.736155644045e+00 1.683039890565e+00 1.530731201244e+00 1.375181429553e+00 1.337116687319e+00 1.439979712980e+00 1.578521764092e+00 1.640710009680e+00 1.581087122195e+00 1.430632864422e+00 1.289237024922e+00 1.272234827108e+00 1.388000524658e+00 1.527795624539e+00 1.588809130603e+00 1.533943231139e+00 1.395942421673e+00 1.267088616168e+00 1.249140903140e+00 1.350684096917e+00 1.479328447340e+00 1.544498941078e+00 1.510124155642e+00 1.396732940652e+00 1.270004014544e+00 1.209411943316e+00 1.245484742271e+00 1.331447196151e+00 1.398044112358e+00 1.404482924776e+00 1.347392511419e+00 1.253076951991e+00 1.165502560835e+00 1.127110385468e+00 1.152551663364e+00 1.218217491167e+00 1.281532442004e+00 1.305402011986e+00 1.272017138052e+00 1.191339830278e+00 1.106690344616e+00 1.082219962698e+00 1.150215534189e+00 1.269920352776e+00 1.367240637843e+00 1.389744237907e+00 1.330309742672e+00 1.234291057099e+00 1.186275648176e+00 1.244477028869e+00 1.371352162623e+00 1.476919852905e+00 1.498171143524e+00 1.431539412412e+00 1.337553548398e+00 1.312706463606e+00 1.400543993673e+00 1.535224839645e+00 1.614484392037e+00 1.579428625523e+00 1.443575190941e+00 1.300600416748e+00 1.284385835007e+00 1.425743232216e+00 1.604822338473e+00 1.691900152745e+00 1.629269571625e+00 1.446220898124e+00 1.265376899168e+00 1.252467092356e+00 1.423495089143e+00 1.617221607997e+00 1.692378251389e+00 1.602788452518e+00 1.403779278338e+00 1.254174978705e+00 1.317932337653e+00 1.540792834499e+00 1.730841175062e+00 1.759362028030e+00 1.601028640286e+00 1.341368559424e+00 1.188885576712e+00 1.320008584917e+00 1.601252353763e+00 1.802666838975e+00 1.802390158137e+00 1.589843899758e+00 1.269588038087e+00 1.088637840648e+00 1.247223681726e+00 1.552275302386e+00 1.747496381862e+00 1.720218562427e+00 1.476178131476e+00 1.143669735424e+00 1.005546419899e+00 1.224049393996e+00 1.536032465385e+00 1.701060366257e+00 1.633765782830e+00 1.366125140978e+00 1.062766694205e+00 1.024399113921e+00 1.300053680223e+00 1.594125821980e+00 1.711888793864e+00 1.601244783477e+00 1.325590143256e+00 1.083788528626e+00 1.135424671659e+00 1.414521981063e+00 1.649494693012e+00 1.688661071770e+00 1.507334114810e+00 1.197958828651e+00 9.998847843387e-01 1.139034441263e+00 1.436845287036e+00 1.630198662799e+00 1.604302626868e+00 1.362797446738e+00 1.030481438907e+00 8.972971776749e-01 1.128411311757e+00 1.441259246917e+00 1.603191705621e+00 1.538878768201e+00 1.285026387476e+00 1.004994411614e+00 9.823011801435e-01 1.245701676829e+00 1.517507009206e+00 1.621960482940e+00 1.516316909132e+00 1.265413604212e+00 1.053514779685e+00 1.101167930427e+00 1.344902607479e+00 1.551529649899e+00 1.591387224013e+00 1.450145500893e+00 1.215701817354e+00 1.072229846638e+00 1.158265758394e+00 1.357412570728e+00 1.483704544505e+00 1.451436248591e+00 1.278584669365e+00 1.080522995375e+00 1.030359148170e+00 1.163692306918e+00 1.321786500371e+00 1.368793622512e+00 1.269855068614e+00 1.088269263594e+00 9.762117851989e-01 1.053476616378e+00 1.229326286089e+00 1.344423795550e+00 1.321982099839e+00 1.182145611741e+00 1.040072859150e+00 1.049137668187e+00 1.210397035223e+00 1.371121925309e+00 1.412488235204e+00 1.307620572737e+00 1.126779019351e+00 1.031840859370e+00 1.138595888347e+00 1.339165762283e+00 1.463221568692e+00 1.422961882510e+00 1.225910981647e+00 9.874445630204e-01 9.294392405661e-01 1.124425983538e+00 1.361691774984e+00 1.464785868733e+00 1.370989790143e+00 1.114823529386e+00 8.515413709154e-01 8.542283958957e-01 1.117819656611e+00 1.368426002193e+00 1.453670757756e+00 1.341756644066e+00 1.099949619343e+00 9.137737480121e-01 9.920866698571e-01 1.239469074127e+00 1.431147532188e+00 1.457625735369e+00 1.320046304155e+00 1.123768519818e+00 1.059925322244e+00 1.211444774747e+00 1.420869593969e+00 1.519311177462e+00 1.438301323829e+00 1.212238836061e+00 9.966427632068e-01 1.023393149927e+00 1.274390877384e+00 1.513254775635e+00 1.587317774960e+00 1.453686568707e+00 1.167747549813e+00 9.144278461134e-01 9.654432404227e-01 1.256098452473e+00 1.511108810895e+00 1.588358806669e+00 1.461399907639e+00 1.200063628501e+00 9.877092846652e-01 1.040608985450e+00 1.285470691114e+00 1.492620130327e+00 1.540286832385e+00 1.415615443754e+00 1.200020313855e+00 1.063739170855e+00 1.142388122789e+00 1.340660854807e+00 1.484000487385e+00 1.483350555332e+00 1.343657036010e+00 1.156860851524e+00 1.077436554240e+00 1.178803385812e+00 1.347267487691e+00 1.442792100295e+00 1.405009023545e+00 1.258234718340e+00 1.106100611741e+00 1.085212816184e+00 1.214279185575e+00 1.368254115087e+00 1.433296815497e+00 1.370834374704e+00 1.219430037483e+00 1.090127965191e+00 1.106293920677e+00 1.257842260755e+00 1.418258909592e+00 1.486802483897e+00 1.432610920496e+00 1.293913672056e+00 1.172302595527e+00 1.181010371985e+00 1.323026363881e+00 1.490644090799e+00 1.585419449681e+00 1.567679660717e+00 1.458542355243e+00 1.334649547659e+00 1.297765846391e+00 1.388252636306e+00 1.538683315058e+00 1.650846482530e+00 1.665024510152e+00 1.576826869788e+00 1.438333114540e+00 1.345756150780e+00 1.377526044757e+00 1.508751676197e+00 1.639699118826e+00 1.686514973919e+00 1.620856334408e+00 1.478497277879e+00 1.356432631597e+00 1.361856523862e+00 1.497888310377e+00 1.656320567342e+00 1.729797889823e+00 1.671690129109e+00 1.509384773757e+00 1.348662603929e+00 1.331380318392e+00 1.485093014550e+00 1.680913104194e+00 1.783236663610e+00 1.728262257838e+00 1.534846987080e+00 1.313490640245e+00 1.245336690393e+00 1.402359116816e+00 1.635500008775e+00 1.776155964312e+00 1.744216365415e+00 1.549416152847e+00 1.294539205620e+00 1.169072651503e+00 1.286873928178e+00 1.509588624359e+00 1.651777916214e+00 1.625122833353e+00 1.437876758841e+00 1.193356028359e+00 1.079725526809e+00 1.198419726752e+00 1.401843095573e+00 1.513533446708e+00 1.459018256423e+00 1.263977952374e+00 1.059896643573e+00 1.047831404903e+00 1.249976566341e+00 1.471678824105e+00 1.560611436189e+00 1.466233508770e+00 1.233126001372e+00 1.019174942169e+00 1.047968847193e+00 1.299007631304e+00 1.544914823773e+00 1.636815493054e+00 1.529002969871e+00 1.264087192737e+00 9.908707645647e-01 9.548237592548e-01 1.183558785992e+00 1.432952900948e+00 1.538364975080e+00 1.450559763418e+00 1.208843554667e+00 9.518657918418e-01 9.078154495083e-01 1.112925515688e+00 1.344993552610e+00 1.449263274761e+00 1.382784666226e+00 1.191604393853e+00 1.015965130717e+00 1.037906446073e+00 1.248668252460e+00 1.469580368027e+00 1.573790836155e+00 1.522515527022e+00 1.353961344090e+00 1.182384588130e+00 1.158132590132e+00 1.310068104970e+00 1.508319113682e+00 1.628424470581e+00 1.617671316971e+00 1.490526310573e+00 1.320561240643e+00 1.219123834307e+00 1.255634732337e+00 1.379556551386e+00 1.488258720903e+00 1.517311393038e+00 1.459137278605e+00 1.354161010703e+00 1.270274125437e+00 1.259084317952e+00 1.310466951820e+00 1.368161132890e+00 1.383619988162e+00 1.344709336075e+00 1.276939277323e+00 1.227606051032e+00 1.231852330762e+00 1.281081203900e+00 1.332693124665e+00 1.346849985256e+00 1.310279833725e+00 1.241371294972e+00 1.181709463009e+00 1.170574881930e+00 1.211615456184e+00 1.269502986461e+00 1.301078370148e+00 1.282459140925e+00 1.218161996668e+00 1.138190364642e+00 1.083374748876e+00 1.077010590488e+00 1.104066360165e+00 1.126208492704e+00 1.112990560736e+00 1.059304021002e+00 9.876519435179e-01 9.371599259052e-01 9.355909138040e-01 9.722869524286e-01 1.008601877573e+00 1.011215293451e+00 9.722973865737e-01 9.137288015120e-01 8.778707790279e-01 8.970826340536e-01 9.604857789997e-01 1.024759697737e+00 1.051019513212e+00 1.025863041194e+00 9.664430308341e-01 9.150977666510e-01 9.148167195439e-01 9.697934644188e-01 1.040830468248e+00 1.082929049646e+00 1.074202666278e+00 1.024332835797e+00 9.709222707118e-01 9.586765797980e-01 1.001339334529e+00 1.067744310730e+00 1.113904916175e+00 1.116528265236e+00 1.085066616785e+00 1.056654761862e+00 1.070856416899e+00 1.132663149877e+00 1.206824541987e+00 1.251285360671e+00 1.247868405936e+00 1.213694937094e+00 1.193853810635e+00 1.228894073236e+00 1.314341581120e+00 1.403283967114e+00 1.446712854265e+00 1.424570148593e+00 1.357002092838e+00 1.298619290636e+00 1.304945408337e+00 1.380549900905e+00 1.473399044083e+00 1.523886328883e+00 1.504242853372e+00 1.430387562833e+00 1.354615223575e+00 1.333418764031e+00 1.377269551564e+00 1.440308292846e+00 1.466825424966e+00 1.433796134017e+00 1.363746792894e+00 1.311880738359e+00 1.322887922451e+00 1.383902317574e+00 1.436450966119e+00 1.429913982546e+00 1.357103653159e+00 1.263859345121e+00 1.228913410551e+00 1.294904329682e+00 1.415445591961e+00 1.504971755491e+00 1.506380602950e+00 1.416381346278e+00 1.289497251451e+00 1.220318955028e+00 1.270545631067e+00 1.396642846971e+00 1.503099251165e+00 1.525176010892e+00 1.454107232464e+00 1.334866984071e+00 1.246897454118e+00 1.248798649353e+00 1.319384172029e+00 1.386169989278e+00 1.395791151031e+00 1.343512667057e+00 1.268534060417e+00 1.226179091501e+00 1.240651860900e+00 1.282232829582e+00 1.302220144337e+00 1.277205657358e+00 1.224290263846e+00 1.188122569390e+00 1.202374929483e+00 1.254372489466e+00 1.299148573461e+00 1.302023058104e+00 1.263761644787e+00 1.220096123377e+00 1.215740286143e+00 1.262640138511e+00 1.327792232192e+00 1.367701879561e+00 1.364263525666e+00 1.335826903270e+00 1.323722028003e+00 1.357243051170e+00 1.424099731544e+00 1.482943024337e+00 1.500073348404e+00 1.473130213578e+00 1.432912517620e+00 1.423025050578e+00 1.463497063347e+00 1.532054656768e+00 1.586559452310e+00 1.598890844269e+00 1.570579732828e+00 1.528197678763e+00 1.503685522308e+00 1.510159900810e+00 1.534753330982e+00 1.555898777855e+00 1.563858934964e+00 1.565335093737e+00 1.571804351678e+00 1.584155646122e+00 1.590067612437e+00 1.577329599862e+00 1.549711930659e+00 1.530209063447e+00 1.544175720877e+00 1.593128985739e+00 1.648373282344e+00 1.673444581289e+00 1.651800551992e+00 1.600195201328e+00 1.560750228675e+00 1.568921517037e+00 1.618295065914e+00 1.664471920470e+00 1.664288599994e+00 1.609079019716e+00 1.534710354615e+00 1.502239793300e+00 1.545233093443e+00 1.630680923695e+00 1.689505332939e+00 1.672663099634e+00 1.581972710687e+00 1.475770931121e+00 1.441332483575e+00 1.518009496519e+00 1.650278393355e+00 1.747857254458e+00 1.755612562989e+00 1.676974480393e+00 1.570949709403e+00 1.521589484167e+00 1.569601756493e+00 1.670909565562e+00 1.747576598483e+00 1.753626595386e+00 1.697429666077e+00 1.631399966263e+00 1.613227675024e+00 1.653223178072e+00 1.704881859675e+00 1.712300131637e+00 1.656023992267e+00 1.568262641452e+00 1.515947115298e+00 1.545787975214e+00 1.632792409745e+00 1.704290035218e+00 1.701796818225e+00 1.615256749005e+00 1.489594684633e+00 1.407281227868e+00 1.428972342778e+00 1.530208630258e+00 1.630833348722e+00 1.667745607613e+00 1.626143118467e+00 1.538437607953e+00 1.465567093420e+00 1.457480707318e+00 1.512820733320e+00 1.586733766956e+00 1.634605127333e+00 1.638843663393e+00 1.609508405268e+00 1.571685646612e+00 1.548760755493e+00 1.549961963331e+00 1.569091443420e+00 1.591822947635e+00 1.603203313524e+00 1.592037312192e+00 1.554920646295e+00 1.501203286572e+00 1.454231248391e+00 1.440553344753e+00 1.467036592901e+00 1.507747745591e+00 1.519359546838e+00 1.470315766272e+00 1.363797876477e+00 1.248364461843e+00 1.201025122535e+00 1.258427682627e+00 1.365737514112e+00 1.431669747860e+00 1.397657073040e+00 1.264861122835e+00 1.105440321965e+00 1.047101311918e+00 1.151658023832e+00 1.320950838320e+00 1.424105480241e+00 1.393263969575e+00 1.237374418878e+00 1.051010728461e+00 9.987415281944e-01 1.143543201663e+00 1.343540772535e+00 1.448662234963e+00 1.392481118833e+00 1.191963617956e+00 9.585615113486e-01 8.952656202004e-01 1.068459401450e+00 1.286577800329e+00 1.386121599110e+00 1.308191711101e+00 1.081801394295e+00 8.379632160186e-01 8.067052359880e-01 1.014298355470e+00 1.229627047305e+00 1.304819029687e+00 1.204190783273e+00 9.852952951420e-01 8.181911784944e-01 8.986785442508e-01 1.135119118452e+00 1.316596013633e+00 1.337868867922e+00 1.192089190117e+00 9.698521477961e-01 8.724875813490e-01 1.028983431784e+00 1.274152952177e+00 1.421528112017e+00 1.391416161275e+00 1.194649032839e+00 9.393411397345e-01 8.461381296936e-01 1.021745384207e+00 1.263370890137e+00 1.389894803703e+00 1.336423948217e+00 1.127338278424e+00 8.818955664616e-01 8.151276506404e-01 9.897937656216e-01 1.199865764424e+00 1.290713823210e+00 1.219308209247e+00 1.029844930792e+00 8.558307931712e-01 8.650152686550e-01 1.030995263803e+00 1.179698080586e+00 1.205088161594e+00 1.093045778395e+00 9.125136068544e-01 8.107906557471e-01 8.918971311052e-01 1.053143341027e+00 1.147331518032e+00 1.107599290253e+00 9.465164972008e-01 7.581770562505e-01 7.080218847500e-01 8.405906597969e-01 9.976383045582e-01 1.053111245393e+00 9.678103557019e-01 7.739053389233e-01 5.865675599971e-01 5.871294785180e-01 7.509426686794e-01 8.916000237781e-01 9.143912051383e-01 8.082463654531e-01 6.323456037099e-01 5.334207515405e-01 6.324661671977e-01 8.083748124872e-01 9.218024908393e-01 9.234095836725e-01 8.313122393025e-01 7.250604068833e-01 7.156046094880e-01 8.215903815972e-01 9.463796823912e-01 1.007762215751e+00 9.834663002643e-01 9.072343262847e-01 8.539819289604e-01 8.847598701232e-01 9.772993403035e-01 1.058961916362e+00 1.079630631584e+00 1.035961624195e+00 9.687819588490e-01 9.412854562081e-01 9.864476782665e-01 1.072736797469e+00 1.143429652320e+00 1.163826239065e+00 1.134002185076e+00 1.082639328474e+00 1.049679553782e+00 1.059895020499e+00 1.106611764539e+00 1.164182071196e+00 1.210235088151e+00 1.234504608255e+00 1.236383997847e+00 1.221234299996e+00 1.199871209816e+00 1.188675946339e+00 1.203880710210e+00 1.248901908257e+00 1.307002075736e+00 1.349970333263e+00 1.355475029390e+00 1.321094656060e+00 1.268904108856e+00 1.235518985982e+00 1.245332502836e+00 1.287138051890e+00 1.324414233030e+00 1.327028034146e+00 1.292523614742e+00 1.247691173166e+00 1.229344824878e+00 1.250733370415e+00 1.286928580853e+00 1.299518060574e+00 1.270680174034e+00 1.219370375882e+00 1.191985431977e+00 1.222582946554e+00 1.293181036524e+00 1.348772414749e+00 1.344714489112e+00 1.277621794555e+00 1.194173035113e+00 1.170378820632e+00 1.242683586676e+00 1.361363023634e+00 1.443831499117e+00 1.438599490922e+00 1.348820775763e+00 1.235848797840e+00 1.194964154299e+00 1.271703386651e+00 1.405262156253e+00 1.499958281465e+00 1.499631877733e+00 1.406986317876e+00 1.281591459128e+00 1.215376478222e+00 1.258552123682e+00 1.362871203082e+00 1.441495851725e+00 1.443702315667e+00 1.375151722559e+00 1.289650003947e+00 1.255996875445e+00 1.298647113529e+00 1.375152816039e+00 1.426820238641e+00 1.428517183908e+00 1.399677639861e+00 1.386023049187e+00 1.419600227995e+00 1.487899685387e+00 1.549705711690e+00 1.574802950842e+00 1.566520609610e+00 1.557551423172e+00 1.582216954643e+00 1.643489980081e+00 1.709651642184e+00 1.743750601750e+00 1.732661916579e+00 1.696044502153e+00 1.672617190049e+00 1.688509595345e+00 1.732591145768e+00 1.767444594804e+00 1.762770752240e+00 1.718997886703e+00 1.668522519528e+00 1.652658853828e+00 1.684814107527e+00 1.736177524019e+00 1.762279814763e+00 1.739067022166e+00 1.680296344365e+00 1.630875841745e+00 1.634406669628e+00 1.692468951036e+00 1.761642239391e+00 1.791857615139e+00 1.761272577492e+00 1.688125731117e+00 1.621066360599e+00 1.606632833389e+00 1.649469138470e+00 1.709169127956e+00 1.738071188353e+00 1.715005369813e+00 1.654754720584e+00 1.596864421993e+00 1.577452767882e+00 1.599590258599e+00 1.632742527811e+00 1.641440582194e+00 1.611133258714e+00 1.554851300440e+00 1.502248590692e+00 1.476811675422e+00 1.476554225452e+00 1.477425307672e+00 1.455324909264e+00 1.404669709387e+00 1.342261108869e+00 1.296225641408e+00 1.284480310772e+00 1.299338038333e+00 1.315433929687e+00 1.311508288977e+00 1.285336734861e+00 1.254467421891e+00 1.243453835718e+00 1.263487803435e+00 1.301413824688e+00 1.330130879246e+00 1.328367751436e+00 1.293769408075e+00 1.245091139996e+00 1.212340032330e+00 1.215189543084e+00 1.244751776268e+00 1.269840774211e+00 1.260671454727e+00 1.208062682909e+00 1.130748253141e+00 1.069259527952e+00 1.059583902900e+00 1.098554887994e+00 1.145424768239e+00 1.158941342617e+00 1.125928812564e+00 1.069690646136e+00 1.038889050883e+00 1.069138802115e+00 1.144228013733e+00 1.212460808897e+00 1.232749489641e+00 1.200869295437e+00 1.153440723887e+00 1.147260251247e+00 1.208367280628e+00 1.301069384546e+00 1.363449832758e+00 1.355744676767e+00 1.282852393609e+00 1.196973415268e+00 1.171576234679e+00 1.234179042477e+00 1.331859323592e+00 1.387568128798e+00 1.358478821571e+00 1.255594892083e+00 1.142764224503e+00 1.104078953041e+00 1.162152818510e+00 1.247857998658e+00 1.278653866523e+00 1.220681329337e+00 1.104133494150e+00 1.015273488325e+00 1.034097599519e+00 1.134622934949e+00 1.215777533407e+00 1.203299382485e+00 1.089603080084e+00 9.450340938161e-01 9.025728652059e-01 1.020840435022e+00 1.189888658358e+00 1.280859232617e+00 1.233991878281e+00 1.067160930848e+00 8.893852033945e-01 8.792159039453e-01 1.063009075454e+00 1.268227683636e+00 1.358727701473e+00 1.287381588370e+00 1.088235813731e+00 8.884076099639e-01 8.766263267989e-01 1.055850687457e+00 1.234416070614e+00 1.280513436550e+00 1.159677898242e+00 9.249607979128e-01 7.383265827533e-01 7.981158864042e-01 1.010022243000e+00 1.158051367029e+00 1.139775328997e+00 9.494656665028e-01 6.814910907288e-01 5.943435733439e-01 8.208823337313e-01 1.083150860087e+00 1.199507185430e+00 1.113292746888e+00 8.525792488606e-01 5.705495166063e-01 6.243767706084e-01 9.522251800002e-01 1.220533504981e+00 1.296191665141e+00 1.148088239630e+00 8.259225345648e-01 5.265980685266e-01 6.596660538055e-01 1.022144289802e+00 1.278288791765e+00 1.319473127623e+00 1.131898569819e+00 7.849908214919e-01 5.173927299794e-01 7.098830222793e-01 1.062590111869e+00 1.281564277853e+00 1.279975950446e+00 1.061500583163e+00 7.203117612392e-01 5.424407528030e-01
 1.498832982127e+00 1.447379937804e+00 1.383246411372e+00 1.343686819374e+00 1.339837556477e+00 1.325557296497e+00 1.298143230749e+00 1.290342432267e+00 1.324310226255e+00 1.380855788477e+00 1.417787924198e+00 1.409933042412e+00 1.370838626344e+00 1.343953231011e+00 1.363392905373e+00 1.416328220600e+00 1.457074880094e+00 1.454007944645e+00 1.418329550767e+00 1.397645582420e+00 1.432590646969e+00 1.510447394536e+00 1.577172233317e+00 1.589231767636e+00 1.546650586630e+00 1.492560169699e+00 1.479185672141e+00 1.516654898737e+00 1.562672330622e+00 1.567925214569e+00 1.518653161660e+00 1.445003767770e+00 1.395827621905e+00 1.392235280747e+00 1.406547942891e+00 1.396722593273e+00 1.350882132313e+00 1.299012769190e+00 1.284956689950e+00 1.317139955109e+00 1.356300247697e+00 1.357995508523e+00 1.313776418302e+00 1.258690223485e+00 1.242685728833e+00 1.288384973786e+00 1.384524742896e+00 1.472079974448e+00 1.495345091489e+00 1.418862267420e+00 1.271989987428e+00 1.193737514758e+00 1.294703454601e+00 1.475020703725e+00 1.574004631217e+00 1.525908726118e+00 1.385557334514e+00 1.303105622133e+00 1.386407644447e+00 1.551323109474e+00 1.644568910339e+00 1.595532242201e+00 1.447729878640e+00 1.336402192593e+00 1.372892431494e+00 1.497462127429e+00 1.565943514793e+00 1.504778758646e+00 1.354292349873e+00 1.249438293633e+00 1.298180182539e+00 1.430332714896e+00 1.497563193036e+00 1.427343269173e+00 1.262348440674e+00 1.148908663627e+00 1.213595200837e+00 1.382081492862e+00 1.495428501236e+00 1.478748666388e+00 1.368742750558e+00 1.287563218940e+00 1.336848620331e+00 1.469761199944e+00 1.563546174415e+00 1.554674134617e+00 1.475685888878e+00 1.425621978713e+00 1.473054893508e+00 1.571037421691e+00 1.643308025249e+00 1.674311401420e+00 1.661718030275e+00 1.615404908145e+00 1.553934537008e+00 1.466899146219e+00 1.397966514813e+00 1.395120247818e+00 1.446920915328e+00 1.494277886038e+00 1.490132748273e+00 1.432972145425e+00 1.363036954236e+00 1.328170569248e+00 1.337473931159e+00 1.354762077278e+00 1.341833566288e+00 1.296366066142e+00 1.253131255616e+00 1.249164405134e+00 1.280254805107e+00 1.303812976406e+00 1.284552666766e+00 1.228365990301e+00 1.181323918184e+00 1.188368197518e+00 1.240181198624e+00 1.281556373690e+00 1.268904500294e+00 1.207408792371e+00 1.150134310168e+00 1.153268557796e+00 1.210228066037e+00 1.256329380441e+00 1.237114961580e+00 1.153356173443e+00 1.067979324535e+00 1.063881008402e+00 1.149443627283e+00 1.245193275308e+00 1.275155070397e+00 1.221259018529e+00 1.128225292067e+00 1.075848392697e+00 1.106073159732e+00 1.174833975903e+00 1.245436064178e+00 1.286604715049e+00 1.272567350171e+00 1.210533287622e+00 1.137759814461e+00 1.101189137521e+00 1.118192269457e+00 1.143440580289e+00 1.156713553163e+00 1.111487401112e+00 1.067471505149e+00 1.084706378267e+00 1.149356193569e+00 1.193624797949e+00 1.175156022990e+00 1.118129989479e+00 1.099607161962e+00 1.168146412164e+00 1.272876043046e+00 1.320698139026e+00 1.260225254011e+00 1.117015232924e+00 9.990463957991e-01 1.024041773469e+00 1.158882754635e+00 1.264170470690e+00 1.247212479431e+00 1.102256199616e+00 9.131754834896e-01 8.330831909481e-01 9.235685183104e-01 1.052921225314e+00 1.095530606844e+00 1.024038113958e+00 9.011790656715e-01 8.461586153200e-01 9.125511145737e-01 1.012042537928e+00 1.044492584718e+00 9.856030404364e-01 8.908649869229e-01 8.580869384841e-01 9.198014413872e-01 9.972076960847e-01 1.006292181089e+00 9.288835796806e-01 8.210018535874e-01 7.815150473376e-01 8.428450842555e-01 9.404395406394e-01 9.497912970764e-01 8.722439362652e-01 7.728590334660e-01 7.522478063166e-01 8.332256766096e-01 9.204125327382e-01 9.291085040876e-01 8.475323044926e-01 7.399374687885e-01 7.119197194419e-01 7.857056690740e-01 8.657399220434e-01 8.714335350315e-01 7.962839869117e-01 7.058231396268e-01 6.922334054139e-01 7.574749927826e-01 8.092794235041e-01 7.820716037733e-01 6.886307407875e-01 6.259750710483e-01 6.926779102064e-01 8.311996670583e-01 9.197612688246e-01 8.950117645524e-01 7.681003302329e-01 6.331248323847e-01 6.366254346219e-01 7.760343604617e-01 9.076631384390e-01 9.459148103245e-01 8.889324662980e-01 8.037875567298e-01 7.871158801444e-01 8.610679055326e-01 9.487164518955e-01 9.808977114124e-01 9.503906794363e-01 9.050639149053e-01 9.031425076141e-01 9.460852977094e-01 9.964458957383e-01 1.027140752105e+00 1.012127872340e+00 9.515074508451e-01 8.873999809701e-01 8.825545174000e-01 9.329025560704e-01 9.884045376634e-01 1.005164561640e+00 9.794571524600e-01 9.425462739034e-01 9.385641863965e-01 9.839964500401e-01 1.050678646539e+00 1.097665222160e+00 1.105456160007e+00 1.084964235378e+00 1.065961243246e+00 1.071740748491e+00 1.098875875547e+00 1.124948089542e+00 1.132701764954e+00 1.123538487817e+00 1.112219657540e+00 1.110164457845e+00 1.113228840012e+00 1.106827769648e+00 1.081936274689e+00 1.045222775992e+00 1.014920471301e+00 1.004491792479e+00 1.008828844075e+00 1.009569012237e+00 9.932486597260e-01 9.636803301600e-01 9.393580999645e-01 9.368829717579e-01 9.533064151262e-01 9.673910482737e-01 9.580835754177e-01 9.208268620630e-01 8.726753185752e-01 8.441799055661e-01 8.566273103455e-01 9.012448403404e-01 9.472701708845e-01 9.666040043614e-01 9.540989845694e-01 9.587447058690e-01 9.205025106542e-01 8.980816489757e-01 8.991862081250e-01 9.397476699935e-01 1.002837199812e+00 1.049598628530e+00 1.052988280031e+00 1.016739453302e+00 9.736099866012e-01 9.614158169804e-01 9.873305599688e-01 1.022193702674e+00 1.033150794482e+00 1.010860097494e+00 9.715104491135e-01 9.396632733626e-01 9.251979522570e-01 9.177124877929e-01 9.052626771938e-01 8.925803694934e-01 8.967678142297e-01 9.235748428935e-01 9.539834168631e-01 9.610726783364e-01 9.373017076394e-01 9.081527164988e-01 9.174686812243e-01 9.816748508490e-01 1.065279551792e+00 1.115643007082e+00 1.104789893550e+00 1.047948594287e+00 1.001228967781e+00 1.023347904827e+00 1.111928412477e+00 1.205339076294e+00 1.245234881083e+00 1.214602154699e+00 1.145215492127e+00 1.102374414411e+00 1.133415293517e+00 1.223850429648e+00 1.321022878867e+00 1.345365472898e+00 1.260868055781e+00 1.120959730825e+00 1.038357497041e+00 1.081063694132e+00 1.181860437450e+00 1.231775531458e+00 1.182428302914e+00 1.065763334681e+00 9.798909980262e-01 1.010983130869e+00 1.122172365918e+00 1.207240291531e+00 1.202413077761e+00 1.117145157258e+00 1.026867520399e+00 1.022762381044e+00 1.109829867386e+00 1.202328451190e+00 1.226041617733e+00 1.171230790653e+00 1.095004031038e+00 1.083257902886e+00 1.160015966394e+00 1.255552165175e+00 1.289669774168e+00 1.237707497617e+00 1.146592372499e+00 1.111870559148e+00 1.185213726699e+00 1.303674048231e+00 1.366849966941e+00 1.324476410737e+00 1.204580885590e+00 1.110909266389e+00 1.148800325011e+00 1.289361075133e+00 1.407143691035e+00 1.412277976826e+00 1.296061531450e+00 1.146647492576e+00 1.116958527077e+00 1.236621892481e+00 1.408633178634e+00 1.517071215222e+00 1.509922994724e+00 1.405423309098e+00 1.285219069487e+00 1.235540512410e+00 1.308877573749e+00 1.426174305385e+00 1.459844728351e+00 1.387782518405e+00 1.278720017417e+00 1.247131124830e+00 1.330241507791e+00 1.436511337044e+00 1.461994334673e+00 1.380626496622e+00 1.261661811735e+00 1.229197787185e+00 1.326735253409e+00 1.452505738344e+00 1.488495834419e+00 1.397193116200e+00 1.242089593614e+00 1.164736730329e+00 1.249111228482e+00 1.398989198221e+00 1.473195535979e+00 1.413384715270e+00 1.266094424233e+00 1.166808824615e+00 1.227355178861e+00 1.382802107532e+00 1.488282064432e+00 1.468188610624e+00 1.348649261604e+00 1.245040913352e+00 1.277624541144e+00 1.424180658749e+00 1.556605078612e+00 1.586223256790e+00 1.512820865154e+00 1.416035660225e+00 1.399158081564e+00 1.484488105833e+00 1.604057356875e+00 1.676865715622e+00 1.671061990808e+00 1.611607266188e+00 1.557305744019e+00 1.554701261085e+00 1.598088051821e+00 1.642787530542e+00 1.651658846794e+00 1.621992202445e+00 1.582360337407e+00 1.568761322022e+00 1.595069790724e+00 1.643406516585e+00 1.682259891052e+00 1.689056378795e+00 1.660075640668e+00 1.609295626114e+00 1.561126068615e+00 1.537789802595e+00 1.544779711725e+00 1.565605792561e+00 1.573309057647e+00 1.550698422663e+00 1.505674069244e+00 1.471347947799e+00 1.482274241512e+00 1.537917588917e+00 1.596136929366e+00 1.607797062205e+00 1.554861052041e+00 1.468845352237e+00 1.419375259315e+00 1.456481340582e+00 1.550092225730e+00 1.618329321492e+00 1.600627901719e+00 1.498678167933e+00 1.384312841083e+00 1.360369943775e+00 1.453875498201e+00 1.575514341587e+00 1.618455786889e+00 1.536820138820e+00 1.373795290314e+00 1.268631698333e+00 1.308247250931e+00 1.438150623387e+00 1.541817376081e+00 1.546104382029e+00 1.447877448664e+00 1.308759502002e+00 1.227506711716e+00 1.259988466174e+00 1.355158912335e+00 1.420567637004e+00 1.405617963723e+00 1.323592685165e+00 1.240969312045e+00 1.232027137685e+00 1.304290231661e+00 1.391131494199e+00 1.423363929161e+00 1.377570650467e+00 1.284627103681e+00 1.213817513220e+00 1.222134501334e+00 1.295936093612e+00 1.369472773564e+00 1.389589703597e+00 1.347039458630e+00 1.275005000947e+00 1.226296403166e+00 1.231455422590e+00 1.271586865586e+00 1.302726791433e+00 1.296786280118e+00 1.258005479047e+00 1.214793878425e+00 1.196063399351e+00 1.207858742429e+00 1.233490514743e+00 1.254928008564e+00 1.267781433100e+00 1.277235207284e+00 1.284344465495e+00 1.279978114408e+00 1.254860417274e+00 1.216606699162e+00 1.195710975945e+00 1.224735714959e+00 1.300745011190e+00 1.378981479228e+00 1.407657639875e+00 1.363146988725e+00 1.268628592568e+00 1.193475982996e+00 1.208715379712e+00 1.307563595946e+00 1.408024657437e+00 1.432475662854e+00 1.356222488010e+00 1.223154631005e+00 1.139386102184e+00 1.193301484167e+00 1.338860486119e+00 1.450925529281e+00 1.440113736834e+00 1.289546899544e+00 1.068975246737e+00 9.470102508413e-01 1.058647415591e+00 1.285152766739e+00 1.440995538627e+00 1.430924474034e+00 1.249862952994e+00 9.895874527874e-01 8.649752245416e-01 1.027316899436e+00 1.292187368308e+00 1.454763381956e+00 1.431379504132e+00 1.235765012969e+00 9.875294432738e-01 9.202913690923e-01 1.123290029517e+00 1.379792640957e+00 1.506383910389e+00 1.438253752449e+00 1.209439440601e+00 9.686834804425e-01 9.587635315365e-01 1.192996925555e+00 1.429272460815e+00 1.506557398193e+00 1.380573710340e+00 1.109044733414e+00 8.825442145470e-01 9.578800330371e-01 1.240587025183e+00 1.463409922164e+00 1.491944541750e+00 1.303660441584e+00 9.804927348534e-01 7.705144819578e-01 9.492033397221e-01 1.288927555025e+00 1.513893985129e+00 1.517314462855e+00 1.296366678093e+00 9.523564694895e-01 7.624194520111e-01 9.775395921799e-01 1.318318032414e+00 1.523218948894e+00 1.500367142396e+00 1.259097020431e+00 9.149750250385e-01 7.609428267156e-01 9.996003570121e-01 1.327421601619e+00 1.507980083850e+00 1.463964327388e+00 1.214693732400e+00 8.847276790081e-01 7.635325229069e-01 1.003310954128e+00 1.307589057563e+00 1.466673188715e+00 1.417482007792e+00 1.190466286737e+00 9.179649620624e-01 8.478957951915e-01 1.057295979940e+00 1.308531309952e+00 1.429542128537e+00 1.370653051430e+00 1.174511142253e+00 9.821205927526e-01 9.900738128852e-01 1.199078805736e+00 1.418635243918e+00 1.515083913580e+00 1.448924064868e+00 1.261006058890e+00 1.074724718059e+00 1.056329525369e+00 1.225776085979e+00 1.430446389172e+00 1.543485778273e+00 1.519256145279e+00 1.381812386175e+00 1.216756386695e+00 1.144381263052e+00 1.219756426939e+00 1.367134990835e+00 1.480782027962e+00 1.506342439537e+00 1.448338364499e+00 1.358925116602e+00 1.312152361596e+00 1.350455750331e+00 1.445723156355e+00 1.533466740420e+00 1.567176072238e+00 1.540376626143e+00 1.485478962136e+00 1.455629433058e+00 1.486472701077e+00 1.563815754034e+00 1.637565732738e+00 1.662562009458e+00 1.625866212104e+00 1.554397858776e+00 1.503774185201e+00 1.520324910940e+00 1.596142512163e+00 1.673740585058e+00 1.693447452204e+00 1.630147430304e+00 1.508348528440e+00 1.399987999987e+00 1.385674748927e+00 1.475869238253e+00 1.594690470350e+00 1.654406725293e+00 1.610579536332e+00 1.477560797548e+00 1.329140001629e+00 1.270297984631e+00 1.344643386928e+00 1.479673019985e+00 1.572570705176e+00 1.568131713386e+00 1.474850568009e+00 1.358355421171e+00 1.308339580708e+00 1.360764383384e+00 1.457407172094e+00 1.513385911277e+00 1.485827638216e+00 1.393443924863e+00 1.307831499989e+00 1.305787768836e+00 1.389960461626e+00 1.484390101386e+00 1.511780140440e+00 1.444456708647e+00 1.317009415336e+00 1.217108867569e+00 1.227376024599e+00 1.332526363815e+00 1.437434564271e+00 1.462826699509e+00 1.388342957703e+00 1.257812615642e+00 1.165454757140e+00 1.189122926192e+00 1.299936313888e+00 1.399579968520e+00 1.416465282343e+00 1.340862256639e+00 1.226409547348e+00 1.168802044861e+00 1.228106170949e+00 1.357851079324e+00 1.464493691550e+00 1.489325597671e+00 1.431626325735e+00 1.344061239798e+00 1.304833629016e+00 1.354300984169e+00 1.454195463060e+00 1.534110291177e+00 1.552307774874e+00 1.515897412698e+00 1.471689542556e+00 1.471909837936e+00 1.527310319456e+00 1.597875873690e+00 1.633200069241e+00 1.611776090715e+00 1.554004635067e+00 1.510156861034e+00 1.522758321214e+00 1.586544374406e+00 1.654359423126e+00 1.680329051812e+00 1.651688853876e+00 1.595064942633e+00 1.559439622313e+00 1.577768037303e+00 1.635815624735e+00 1.686763706352e+00 1.692054923462e+00 1.648015215392e+00 1.588655707022e+00 1.564168813701e+00 1.599127592616e+00 1.667308167548e+00 1.715699059179e+00 1.705779627850e+00 1.636097166489e+00 1.543643193935e+00 1.483955626008e+00 1.488970637536e+00 1.536580991562e+00 1.573317819583e+00 1.559770731382e+00 1.494939042420e+00 1.415814997442e+00 1.373593551813e+00 1.390041689428e+00 1.434538256426e+00 1.454187972034e+00 1.417117610031e+00 1.333431474376e+00 1.253304300866e+00 1.235772936766e+00 1.292146215916e+00 1.370871643370e+00 1.407516293504e+00 1.369145586964e+00 1.268626492144e+00 1.161409722200e+00 1.117420050914e+00 1.159216065894e+00 1.236385357081e+00 1.281273921324e+00 1.259794351772e+00 1.183108891061e+00 1.098569114133e+00 1.059602676743e+00 1.078632290081e+00 1.116469027781e+00 1.126940928376e+00 1.095315119517e+00 1.044336646411e+00 1.014041889168e+00 1.022397769804e+00 1.043998765546e+00 1.037549245599e+00 9.864163131739e-01 9.188834409785e-01 8.972061089843e-01 9.565495679325e-01 1.053519650825e+00 1.111185182584e+00 1.080044224751e+00 9.637024821439e-01 8.340876706814e-01 8.172307079908e-01 9.531552265571e-01 1.129053538012e+00 1.229163318521e+00 1.201091583462e+00 1.059828605767e+00 8.983408071755e-01 8.717284176017e-01 1.023949560018e+00 1.215106819611e+00 1.314865394751e+00 1.272030035778e+00 1.113297853701e+00 9.517649296074e-01 9.508295829828e-01 1.123209978472e+00 1.308872101698e+00 1.379373280675e+00 1.291407566064e+00 1.086359697042e+00 9.073021989640e-01 9.450039368681e-01 1.165383503336e+00 1.367923104507e+00 1.426188120386e+00 1.308253682480e+00 1.071024960396e+00 8.835314007311e-01 9.522115187736e-01 1.199826514054e+00 1.404817810525e+00 1.447763314558e+00 1.307923960432e+00 1.055932638415e+00 8.773518212628e-01 9.689738614655e-01 1.217995032124e+00 1.404084278318e+00 1.420170381430e+00 1.257480936442e+00 9.996087808696e-01 8.433307507539e-01 9.574344130171e-01 1.192687257853e+00 1.343113735595e+00 1.321389611056e+00 1.136419120631e+00 8.937456679725e-01 8.060175374440e-01 9.705474938742e-01 1.189800082459e+00 1.291311160511e+00 1.216119971414e+00 9.959618406122e-01 7.701639533375e-01 7.759896035457e-01 1.007642823816e+00 1.228835990231e+00 1.304871576138e+00 1.205184676419e+00 9.842175184718e-01 8.001429264261e-01 8.531173737234e-01 1.079131277749e+00 1.272242569175e+00 1.326857656226e+00 1.231934845108e+00 1.056823245459e+00 9.442981398325e-01 1.008040802936e+00 1.174193926684e+00 1.299362445448e+00 1.309667488475e+00 1.211801257465e+00 1.082885903485e+00 1.036813115463e+00 1.116993553508e+00 1.242580769244e+00 1.316497467538e+00 1.300894144150e+00 1.223297425101e+00 1.157728240825e+00 1.169960767498e+00 1.249907537850e+00 1.329764479142e+00 1.357267464701e+00 1.330725437400e+00 1.294183933577e+00 1.301942774538e+00 1.366282400167e+00 1.446502889598e+00 1.493564571783e+00 1.490057754248e+00 1.458294068362e+00 1.440956507097e+00 1.463118359728e+00 1.508529305011e+00 1.539955185408e+00 1.537096925876e+00 1.514466904384e+00 1.508432642700e+00 1.539814343620e+00 1.586841549210e+00 1.602910185145e+00 1.558014424670e+00 1.468361141691e+00 1.399635239100e+00 1.422948467729e+00 1.536153559630e+00 1.659377347377e+00 1.710002082239e+00 1.655023167005e+00 1.528152047454e+00 1.424616906120e+00 1.442240486939e+00 1.575212205600e+00 1.720541849818e+00 1.784237617898e+00 1.736436043844e+00 1.619174315333e+00 1.528667646786e+00 1.547539689613e+00 1.657096744945e+00 1.761233135351e+00 1.782082559609e+00 1.708369900495e+00 1.599566250858e+00 1.553024978469e+00 1.617601126154e+00 1.735957688251e+00 1.808966912465e+00 1.778722552456e+00 1.659850164782e+00 1.537648191343e+00 1.519120425005e+00 1.625201265835e+00 1.763240761511e+00 1.828305466682e+00 1.776354768399e+00 1.640934854864e+00 1.522626657654e+00 1.525410485799e+00 1.646274807012e+00 1.779827047230e+00 1.829705451848e+00 1.768017522038e+00 1.642525829073e+00 1.554379665561e+00 1.582499568107e+00 1.697963016715e+00 1.800612613272e+00 1.815633604956e+00 1.736187437652e+00 1.623042473628e+00 1.569383873824e+00 1.619825711338e+00 1.721379776022e+00 1.785130689158e+00 1.763102576310e+00 1.674341831263e+00 1.592858454882e+00 1.592578473395e+00 1.670990806147e+00 1.751251980241e+00 1.759863572384e+00 1.681362813519e+00 1.571589956198e+00 1.530018171290e+00 1.609786302591e+00 1.750579977485e+00 1.844067041554e+00 1.821417074958e+00 1.687408921262e+00 1.527701396906e+00 1.477424333947e+00 1.596914058531e+00 1.791945047152e+00 1.927390542385e+00 1.927153995077e+00 1.794270570405e+00 1.609493065535e+00 1.505950880257e+00 1.566285132417e+00 1.724323446270e+00 1.850397466694e+00 1.864615155422e+00 1.764570902871e+00 1.618429231124e+00 1.532527026050e+00 1.567443446372e+00 1.672177811799e+00 1.746132151671e+00 1.727527360726e+00 1.623195711791e+00 1.503762823626e+00 1.463459078183e+00 1.533231716610e+00 1.644188321251e+00 1.702917475753e+00 1.661322960897e+00 1.537197956457e+00 1.410707725752e+00 1.383145821765e+00 1.479827077353e+00 1.618534616082e+00 1.700073522673e+00 1.675548891709e+00 1.561145785742e+00 1.434320401663e+00 1.398238787596e+00 1.489437329942e+00 1.634508236149e+00 1.732407709590e+00 1.726624733739e+00 1.623225423122e+00 1.489039031759e+00 1.425299376718e+00 1.486470328248e+00 1.617450065936e+00 1.716182258350e+00 1.715370932256e+00 1.610120127417e+00 1.461284018916e+00 1.376721237811e+00 1.429553185236e+00 1.570579418067e+00 1.685717527807e+00 1.693785822827e+00 1.580088336693e+00 1.403499728140e+00 1.288670687712e+00 1.341027030975e+00 1.514456890363e+00 1.671032986801e+00 1.710752863503e+00 1.607316641649e+00 1.411689443415e+00 1.251528202513e+00 1.264430699714e+00 1.432782004198e+00 1.608078202077e+00 1.673891472157e+00 1.594208524829e+00 1.412276311601e+00 1.245586072296e+00 1.227870621555e+00 1.358371963690e+00 1.502280875641e+00 1.546189405750e+00 1.457350236949e+00 1.285790563496e+00 1.155447069007e+00 1.183456360211e+00 1.331587520736e+00 1.459595647944e+00 1.470449784820e+00 1.348822365747e+00 1.164353303650e+00 1.062791081214e+00 1.148906181289e+00 1.335818570067e+00 1.472655130962e+00 1.477947288274e+00 1.353603620283e+00 1.182321159573e+00 1.105929781311e+00 1.199108988566e+00 1.365777202478e+00 1.473785532367e+00 1.462400921125e+00 1.353281038119e+00 1.239851561133e+00 1.232653928361e+00 1.340543327524e+00 1.459832513128e+00 1.493073362093e+00 1.413889905382e+00 1.279237433037e+00 1.212454764411e+00 1.297890795851e+00 1.466634031836e+00 1.585289733754e+00 1.571408788726e+00 1.424081933013e+00 1.234624517596e+00 1.171287408468e+00 1.318570938234e+00 1.549731731978e+00 1.704358512359e+00 1.703852183038e+00 1.558622438364e+00 1.368727909049e+00 1.298993927455e+00 1.428951187002e+00 1.643263674033e+00 1.790363540061e+00 1.797557672664e+00 1.680976158441e+00 1.535767563407e+00 1.490801402583e+00 1.589416269913e+00 1.738182335720e+00 1.820019242000e+00 1.782966476328e+00 1.657483118583e+00 1.543166120875e+00 1.543992970965e+00 1.658760210705e+00 1.783483065764e+00 1.821323869291e+00 1.744237850054e+00 1.602421305391e+00 1.503398791196e+00 1.530657740699e+00 1.647806342471e+00 1.743005293829e+00 1.736174044012e+00 1.623663431098e+00 1.482256551782e+00 1.433138465883e+00 1.527528053056e+00 1.678761684082e+00 1.763860375051e+00 1.717332111091e+00 1.555575040983e+00 1.379838780474e+00 1.336692896785e+00 1.469500892970e+00 1.656813559322e+00 1.762295965103e+00 1.723541296376e+00 1.559679835800e+00 1.366245824020e+00 1.280623748908e+00 1.357304496129e+00 1.496244326952e+00 1.572079468189e+00 1.529738079621e+00 1.393558072033e+00 1.253438466986e+00 1.212883217466e+00 1.283061227987e+00 1.370266623238e+00 1.385414465285e+00 1.306132180171e+00 1.183288967904e+00 1.117067732560e+00 1.169106973655e+00 1.283540601636e+00 1.358777516475e+00 1.338536084934e+00 1.236684049976e+00 1.133789967387e+00 1.130732718881e+00 1.239607462335e+00 1.367741329641e+00 1.423926354651e+00 1.376895109127e+00 1.263684117876e+00 1.177296050156e+00 1.202259198354e+00 1.318487712483e+00 1.429281129410e+00 1.460924871119e+00 1.402712371985e+00 1.307068355872e+00 1.261668475723e+00 1.314207825787e+00 1.418398640973e+00 1.491333322310e+00 1.488161044021e+00 1.426706234309e+00 1.376766175335e+00 1.406775607238e+00 1.510222969755e+00 1.612088152832e+00 1.642486665800e+00 1.584209776996e+00 1.484702179160e+00 1.436029480472e+00 1.499413173951e+00 1.633628890459e+00 1.741547015959e+00 1.754431781770e+00 1.667254058458e+00 1.542507633907e+00 1.482962294793e+00 1.546011047896e+00 1.676565179228e+00 1.771076074604e+00 1.764800427677e+00 1.662054739929e+00 1.534795754685e+00 1.486212004359e+00 1.557989597352e+00 1.680246294729e+00 1.750386332539e+00 1.713046536478e+00 1.583722778173e+00 1.445124679551e+00 1.404079645193e+00 1.488370490472e+00 1.611213340142e+00 1.668794882413e+00 1.613951701728e+00 1.472133185437e+00 1.335430215350e+00 1.313114859625e+00 1.419163714916e+00 1.554263474333e+00 1.616994709779e+00 1.566685098647e+00 1.430867760774e+00 1.296519486461e+00 1.265219245327e+00 1.354723580228e+00 1.479378104222e+00 1.547406436912e+00 1.519325657973e+00 1.412881893516e+00 1.291677106001e+00 1.233355635270e+00 1.267807472871e+00 1.349495010832e+00 1.410586807733e+00 1.411916848837e+00 1.353102280586e+00 1.264308827117e+00 1.190716487287e+00 1.168396235638e+00 1.200650373786e+00 1.259030830592e+00 1.306297424055e+00 1.314871389832e+00 1.274834842946e+00 1.198953725832e+00 1.125563978920e+00 1.106237417644e+00 1.164777320128e+00 1.267463980826e+00 1.352074797213e+00 1.372040722392e+00 1.319058356346e+00 1.230910915757e+00 1.180967633083e+00 1.224481618174e+00 1.336064421520e+00 1.437721290192e+00 1.469446255261e+00 1.422943133083e+00 1.346474738776e+00 1.320580186326e+00 1.387229889123e+00 1.498943102635e+00 1.569513387226e+00 1.545203547481e+00 1.436303736219e+00 1.323038059056e+00 1.315489108861e+00 1.438290910108e+00 1.593519003188e+00 1.668914246796e+00 1.612311921471e+00 1.450882650913e+00 1.295058172261e+00 1.286616019765e+00 1.438058712795e+00 1.611253849336e+00 1.679007377426e+00 1.598225743169e+00 1.420293398129e+00 1.288439292594e+00 1.344520959558e+00 1.542826373155e+00 1.713598365299e+00 1.737199294173e+00 1.589818828858e+00 1.353280312333e+00 1.219081727024e+00 1.340309671382e+00 1.597772227997e+00 1.781361831802e+00 1.774933418579e+00 1.568253202674e+00 1.263401746446e+00 1.096995067617e+00 1.252753202518e+00 1.547445692821e+00 1.736935332295e+00 1.710630663329e+00 1.471534261990e+00 1.140167742746e+00 9.882628361165e-01 1.190520913218e+00 1.499325763029e+00 1.672564118089e+00 1.621307355231e+00 1.370925579983e+00 1.070192859463e+00 1.000146861939e+00 1.241579284052e+00 1.523359877315e+00 1.646790973451e+00 1.554666790735e+00 1.303265980383e+00 1.076018907586e+00 1.114020964954e+00 1.369729825912e+00 1.592002524492e+00 1.632189625437e+00 1.463089853040e+00 1.170208950467e+00 9.777071113383e-01 1.102121722726e+00 1.383733603358e+00 1.570935808169e+00 1.550820815106e+00 1.324638810501e+00 1.008386024428e+00 8.705722422135e-01 1.074978378578e+00 1.364613319739e+00 1.514147648091e+00 1.449182580871e+00 1.204967243024e+00 9.413411460288e-01 9.326780942982e-01 1.192115308792e+00 1.448694410486e+00 1.537460555212e+00 1.419641288040e+00 1.160741815264e+00 9.509143920311e-01 1.020113208274e+00 1.281147007275e+00 1.491353135200e+00 1.527538189558e+00 1.378600884645e+00 1.133049191366e+00 9.826314632009e-01 1.078255700994e+00 1.290793198979e+00 1.425246774640e+00 1.395994766063e+00 1.220159361885e+00 1.012155613217e+00 9.542999306556e-01 1.092192715955e+00 1.258889909315e+00 1.312804660227e+00 1.215912680680e+00 1.026910335484e+00 8.988641599297e-01 9.690164189008e-01 1.150896553431e+00 1.276674640576e+00 1.264519666308e+00 1.128433666343e+00 9.758700769754e-01 9.650641538566e-01 1.115623537207e+00 1.278201596119e+00 1.330723973973e+00 1.242511924565e+00 1.076565384821e+00 9.832822594722e-01 1.076213347729e+00 1.260793294143e+00 1.375947253461e+00 1.336652583539e+00 1.149845209029e+00 9.279517937718e-01 8.852837171953e-01 1.081663054769e+00 1.311022153345e+00 1.407440500304e+00 1.312419424669e+00 1.059493469419e+00 7.992720046713e-01 8.032755879533e-01 1.064298997645e+00 1.310096170026e+00 1.394271801628e+00 1.287123545395e+00 1.053328259371e+00 8.703480939591e-01 9.402712633932e-01 1.173144709458e+00 1.351974755099e+00 1.371732380339e+00 1.235198787777e+00 1.047914165486e+00 9.989830268521e-01 1.159186249045e+00 1.365667726201e+00 1.456783897278e+00 1.369244131272e+00 1.138031563772e+00 9.187992609849e-01 9.509473913472e-01 1.209439007792e+00 1.451427510817e+00 1.529584270268e+00 1.404418759796e+00 1.129790718399e+00 8.815105981002e-01 9.208229834187e-01 1.193730359547e+00 1.436262683849e+00 1.511419916492e+00 1.395193241247e+00 1.156766416074e+00 9.699641494388e-01 1.024956377533e+00 1.247887484266e+00 1.431545698081e+00 1.465570613879e+00 1.341891659395e+00 1.143355875647e+00 1.033264160874e+00 1.123846404159e+00 1.312490250818e+00 1.439798665441e+00 1.428428218270e+00 1.288865397077e+00 1.113319107664e+00 1.047134486967e+00 1.148064109852e+00 1.303642349766e+00 1.386212320284e+00 1.344816570883e+00 1.208551308612e+00 1.078144138836e+00 1.071998316297e+00 1.192197541384e+00 1.323518199312e+00 1.368536319625e+00 1.300332105591e+00 1.164772939752e+00 1.069958840455e+00 1.112486353891e+00 1.259143505685e+00 1.395117037272e+00 1.439126229081e+00 1.374664534710e+00 1.249484743882e+00 1.163657160723e+00 1.204279246012e+00 1.347666496867e+00 1.493404374343e+00 1.562412747572e+00 1.530304036638e+00 1.428032363691e+00 1.332751170401e+00 1.328003453218e+00 1.427652806473e+00 1.561770118192e+00 1.648069337779e+00 1.642192999248e+00 1.550090264848e+00 1.427809045384e+00 1.363151391650e+00 1.412102292560e+00 1.537249252375e+00 1.647981306539e+00 1.674281697837e+00 1.597970356839e+00 1.460910131428e+00 1.359030715678e+00 1.384494063403e+00 1.523800182267e+00 1.670688883455e+00 1.728032577589e+00 1.657642782863e+00 1.493013733674e+00 1.342798111140e+00 1.341401820510e+00 1.501022634495e+00 1.690635367908e+00 1.781772325587e+00 1.717334333076e+00 1.521664284634e+00 1.309300378467e+00 1.256925784748e+00 1.420289749805e+00 1.647245789509e+00 1.777040210527e+00 1.736561735037e+00 1.541582363490e+00 1.300050435618e+00 1.196844912453e+00 1.323400403247e+00 1.536515482583e+00 1.662117997283e+00 1.620638907676e+00 1.427578298620e+00 1.193593865749e+00 1.104664476859e+00 1.236790018113e+00 1.433272026294e+00 1.528056353560e+00 1.455692624694e+00 1.249896067251e+00 1.051428478614e+00 1.059839460069e+00 1.273031342332e+00 1.490087287612e+00 1.566470589870e+00 1.459416482221e+00 1.221729064992e+00 1.020050460291e+00 1.069393344245e+00 1.324227696870e+00 1.559469432173e+00 1.636293871832e+00 1.517692977966e+00 1.256043558256e+00 1.010177452372e+00 1.007656248303e+00 1.236444691822e+00 1.465069890883e+00 1.546621868554e+00 1.443147877924e+00 1.205587900907e+00 9.831032634529e-01 9.789258859192e-01 1.181317626525e+00 1.384924508313e+00 1.457801677146e+00 1.371400379401e+00 1.185780616829e+00 1.048948224983e+00 1.110071727265e+00 1.319076843915e+00 1.510958316293e+00 1.581134562796e+00 1.507680105492e+00 1.343746356679e+00 1.210246040206e+00 1.230063174241e+00 1.388875612646e+00 1.560686021473e+00 1.645269327581e+00 1.609715938056e+00 1.483028920654e+00 1.343857426525e+00 1.284824916387e+00 1.336449966311e+00 1.437929756075e+00 1.509205266818e+00 1.509841876832e+00 1.447541647195e+00 1.365530172248e+00 1.315827174707e+00 1.321358841758e+00 1.359217919333e+00 1.387450295273e+00 1.379847355550e+00 1.339174258465e+00 1.291637460644e+00 1.268452507994e+00 1.282198125240e+00 1.317581523254e+00 1.346190338278e+00 1.347203797200e+00 1.317862757670e+00 1.272954259487e+00 1.236355725196e+00 1.226599554109e+00 1.244086582885e+00 1.271426865263e+00 1.286040663883e+00 1.273009095228e+00 1.231452095453e+00 1.174383729544e+00 1.122637235430e+00 1.092928270064e+00 1.085858587046e+00 1.085455022118e+00 1.071688024889e+00 1.034504811737e+00 9.809170555066e-01 9.326645824336e-01 9.125751739797e-01 9.248021984686e-01 9.491738036972e-01 9.580007036769e-01 9.361417361430e-01 8.910301737241e-01 8.514136435230e-01 8.499501986631e-01 8.929978823231e-01 9.519786846883e-01 9.886981875323e-01 9.809537663771e-01 9.333635402842e-01 8.777532286768e-01 8.585335572778e-01 8.962901519454e-01 9.649770266868e-01 1.018299113027e+00 1.024873554253e+00 9.830768061591e-01 9.225320673846e-01 8.914654771149e-01 9.201348502113e-01 9.890116824546e-01 1.050310182652e+00 1.068985053664e+00 1.041911233327e+00 9.990766880189e-01 9.874942303401e-01 1.032652164700e+00 1.111853997143e+00 1.178430625474e+00 1.200444674180e+00 1.179039030061e+00 1.148155147078e+00 1.153783599029e+00 1.213840460599e+00 1.298771330230e+00 1.359726936426e+00 1.365295843952e+00 1.319185494570e+00 1.260655739520e+00 1.243579087362e+00 1.291914475381e+00 1.374536261794e+00 1.436055032641e+00 1.439491109201e+00 1.385388409615e+00 1.311238127964e+00 1.271064139826e+00 1.292824339454e+00 1.351002509608e+00 1.393813566519e+00 1.387043633808e+00 1.334378166022e+00 1.274192602870e+00 1.253300921406e+00 1.284806688851e+00 1.334172759000e+00 1.353882996903e+00 1.322037222963e+00 1.257668099904e+00 1.212286473106e+00 1.231196315651e+00 1.306179752990e+00 1.382526532073e+00 1.408291215471e+00 1.366885191521e+00 1.285182411743e+00 1.222497057790e+00 1.230349410594e+00 1.302027269784e+00 1.380639558722e+00 1.412528875694e+00 1.379356625912e+00 1.302574501030e+00 1.230827346490e+00 1.207891387877e+00 1.235548036729e+00 1.275685721762e+00 1.289383058143e+00 1.264995396724e+00 1.220371704259e+00 1.186475170579e+00 1.181267455916e+00 1.194862223731e+00 1.202977347687e+00 1.191610151068e+00 1.168529815990e+00 1.155539406350e+00 1.167451202930e+00 1.196546743111e+00 1.220296259494e+00 1.222331792297e+00 1.205843341257e+00 1.190984927600e+00 1.197784735603e+00 1.227432046542e+00 1.261848456366e+00 1.281855461179e+00 1.284109972630e+00 1.283316867661e+00 1.298751954847e+00 1.334973643782e+00 1.375876523490e+00 1.399017955789e+00 1.394720682327e+00 1.374809325054e+00 1.365601529503e+00 1.387051045378e+00 1.434317711357e+00 1.482243707963e+00 1.506833576688e+00 1.501917540767e+00 1.480967722134e+00 1.465163128140e+00 1.466042936700e+00 1.477663359505e+00 1.486489347093e+00 1.487685936001e+00 1.490717089020e+00 1.508602681339e+00 1.540500758355e+00 1.566765040562e+00 1.563865882259e+00 1.525745278568e+00 1.475615312268e+00 1.456691751281e+00 1.496976240197e+00 1.577336122485e+00 1.645473402668e+00 1.657082755264e+00 1.604566004559e+00 1.524780885203e+00 1.481365131232e+00 1.513887012259e+00 1.594763827147e+00 1.655709495633e+00 1.645620951532e+00 1.563292864617e+00 1.463020264103e+00 1.427046238471e+00 1.491860126889e+00 1.603213113453e+00 1.672667461244e+00 1.646907790356e+00 1.535254449519e+00 1.412400396119e+00 1.383582289705e+00 1.485482655877e+00 1.639883633793e+00 1.742736688692e+00 1.739433453632e+00 1.642020806037e+00 1.523041278439e+00 1.478522765999e+00 1.545089060448e+00 1.661095698120e+00 1.738496572666e+00 1.733260212129e+00 1.662756192685e+00 1.590784071920e+00 1.580569821875e+00 1.634509901029e+00 1.693030339256e+00 1.694911112643e+00 1.624949308443e+00 1.526367845602e+00 1.478129308527e+00 1.526894603965e+00 1.632316420653e+00 1.708719374227e+00 1.695712852127e+00 1.589558800758e+00 1.447460189825e+00 1.366237386858e+00 1.407804339482e+00 1.529475040917e+00 1.636272972983e+00 1.663981367072e+00 1.605024211111e+00 1.503148208882e+00 1.429892140424e+00 1.435245341820e+00 1.504607927340e+00 1.581490710293e+00 1.621234939593e+00 1.614641055736e+00 1.582095347346e+00 1.553638640440e+00 1.546853482231e+00 1.557882676549e+00 1.571597005823e+00 1.576605879439e+00 1.570485294691e+00 1.555310296440e+00 1.532567840362e+00 1.504196693258e+00 1.477331720774e+00 1.463919311291e+00 1.470254978831e+00 1.485122414069e+00 1.482376282124e+00 1.439282924562e+00 1.357547611612e+00 1.274161350008e+00 1.245962832944e+00 1.297075862988e+00 1.383563775799e+00 1.431499859430e+00 1.391685457081e+00 1.267951756059e+00 1.129523272221e+00 1.090156139177e+00 1.195529463897e+00 1.353587414910e+00 1.445334097163e+00 1.408115713211e+00 1.252360860003e+00 1.071728624652e+00 1.024440766927e+00 1.167265725031e+00 1.363086771698e+00 1.466211992951e+00 1.411488229569e+00 1.216227326555e+00 9.904942145469e-01 9.288110378062e-01 1.094315543687e+00 1.306223488479e+00 1.404456068579e+00 1.330255741210e+00 1.113361270309e+00 8.839585714727e-01 8.571716571352e-01 1.054433150447e+00 1.261371674748e+00 1.333547702159e+00 1.235112293413e+00 1.023946588194e+00 8.658969688558e-01 9.427582030896e-01 1.169498601003e+00 1.344918084940e+00 1.364314495771e+00 1.220636978570e+00 1.004049116971e+00 9.093543949345e-01 1.058480990532e+00 1.295461168599e+00 1.438014636505e+00 1.406427365893e+00 1.211901163940e+00 9.628106795682e-01 8.735461340730e-01 1.043227425582e+00 1.277196033900e+00 1.398266930772e+00 1.342314290984e+00 1.134759592489e+00 8.955295732180e-01 8.334749445297e-01 1.003439816884e+00 1.205936116726e+00 1.291104282097e+00 1.218551226649e+00 1.035161058198e+00 8.739988410876e-01 8.891433802539e-01 1.045450963456e+00 1.178376410651e+00 1.189634014599e+00 1.071546457914e+00 9.011710705596e-01 8.271547178636e-01 9.266877654987e-01 1.081493448284e+00 1.154428375860e+00 1.089093308963e+00 9.091977941161e-01 7.277484540765e-01 7.216492062663e-01 8.885875105324e-01 1.047756553000e+00 1.083625029914e+00 9.668121127148e-01 7.399695394597e-01 5.424387875481e-01 5.850763086929e-01 7.847728093586e-01 9.303189829553e-01 9.355664535949e-01 7.969958138791e-01 5.839600674636e-01 4.775886853018e-01 6.163736878822e-01 8.169482040184e-01 9.290134685718e-01 9.109693072118e-01 7.924326755655e-01 6.748088442490e-01 6.915235678866e-01 8.331630244613e-01 9.697653411375e-01 1.017095219515e+00 9.625327621910e-01 8.585858089105e-01 8.081201482635e-01 8.770628398293e-01 1.005593158194e+00 1.094678089262e+00 1.092431989348e+00 1.007418986545e+00 9.060472374030e-01 8.841949469867e-01 9.726798920323e-01 1.098453345512e+00 1.178289554110e+00 1.176431255192e+00 1.108300464952e+00 1.029728449031e+00 1.005493931130e+00 1.053717581126e+00 1.132014927157e+00 1.189543761628e+00 1.205939612118e+00 1.193309078704e+00 1.178847453078e+00 1.180843002449e+00 1.195777331436e+00 1.208849800355e+00 1.213773612405e+00 1.219905251935e+00 1.240910309249e+00 1.276591989095e+00 1.308291569013e+00 1.313654956831e+00 1.285448431135e+00 1.240254624870e+00 1.210625269598e+00 1.220061812074e+00 1.260156784206e+00 1.298432002613e+00 1.306643536005e+00 1.280190394128e+00 1.239419505110e+00 1.214171873276e+00 1.218999539086e+00 1.241175844680e+00 1.256010606979e+00 1.250823366519e+00 1.234531935600e+00 1.227616578001e+00 1.240404110447e+00 1.260264660857e+00 1.263274024291e+00 1.237728160888e+00 1.198675276848e+00 1.181871206013e+00 1.213217766725e+00 1.278411867679e+00 1.332934014885e+00 1.338295406315e+00 1.288099711052e+00 1.216186895493e+00 1.182310571113e+00 1.224468330939e+00 1.316645815832e+00 1.395210483884e+00 1.411356417784e+00 1.356059846276e+00 1.263013446033e+00 1.194228123384e+00 1.197399164937e+00 1.260009054534e+00 1.325790994965e+00 1.348220945654e+00 1.317710854899e+00 1.260568119891e+00 1.219935683172e+00 1.222991154602e+00 1.259353364640e+00 1.297674186124e+00 1.317654422455e+00 1.323661322569e+00 1.335459661036e+00 1.366617939941e+00 1.410228562009e+00 1.446802453089e+00 1.464069096155e+00 1.469007521514e+00 1.482732725204e+00 1.520981983730e+00 1.577203717370e+00 1.626783812724e+00 1.647493068891e+00 1.636701502576e+00 1.613945242571e+00 1.606733706571e+00 1.626986607547e+00 1.659312484279e+00 1.674973678524e+00 1.656709449126e+00 1.613614077293e+00 1.577301996668e+00 1.578100233973e+00 1.616393028810e+00 1.660266085189e+00 1.672848338941e+00 1.640411714282e+00 1.583152687800e+00 1.544703097432e+00 1.559438093411e+00 1.619701129126e+00 1.682035144902e+00 1.703868214102e+00 1.671387046924e+00 1.606374542376e+00 1.553475552229e+00 1.548454886626e+00 1.587324086211e+00 1.631642218553e+00 1.643292847672e+00 1.611166083942e+00 1.556093567363e+00 1.516081772644e+00 1.516657009833e+00 1.548091506518e+00 1.575327866737e+00 1.567921295264e+00 1.520730624687e+00 1.456258195770e+00 1.409723259186e+00 1.401789188802e+00 1.420119581879e+00 1.431042383163e+00 1.407192019682e+00 1.345435805056e+00 1.268699889836e+00 1.212777278192e+00 1.200250610177e+00 1.220957725320e+00 1.242971437281e+00 1.240408287982e+00 1.210576211394e+00 1.174161978747e+00 1.160263157862e+00 1.181875215402e+00 1.222888800454e+00 1.251909507283e+00 1.246083710064e+00 1.205454497431e+00 1.154502260258e+00 1.128947493833e+00 1.147693100079e+00 1.193109350488e+00 1.225249327667e+00 1.211584615574e+00 1.146217782867e+00 1.056102277002e+00 9.929947376626e-01 9.981041304298e-01 1.058373206801e+00 1.119118103580e+00 1.133620642738e+00 1.090894415467e+00 1.021339546693e+00 9.837623254109e-01 1.019188869785e+00 1.104699144193e+00 1.179307470319e+00 1.198915168361e+00 1.161695716325e+00 1.109774761886e+00 1.105070849372e+00 1.171916797746e+00 1.267211854398e+00 1.324818210689e+00 1.306297237093e+00 1.222067853098e+00 1.133323720273e+00 1.120433502084e+00 1.203318733325e+00 1.314016113247e+00 1.369772062889e+00 1.330227167858e+00 1.212894673651e+00 1.092077170719e+00 1.062204344048e+00 1.140673058950e+00 1.242983949287e+00 1.280486241107e+00 1.221263265488e+00 1.100762403194e+00 1.011919266389e+00 1.037213099865e+00 1.144287217239e+00 1.226642801668e+00 1.210148509719e+00 1.090855685612e+00 9.458849803589e-01 9.140341086347e-01 1.045482870809e+00 1.219244477093e+00 1.305263991162e+00 1.245744318485e+00 1.062010123435e+00 8.715701601932e-01 8.683225118881e-01 1.070873351362e+00 1.288227573854e+00 1.381046006734e+00 1.303538906114e+00 1.092140772480e+00 8.795615637497e-01 8.672310896526e-01 1.056994588687e+00 1.244023538265e+00 1.292955941014e+00 1.170113906649e+00 9.312245175269e-01 7.438672322497e-01 8.100742882573e-01 1.027890710548e+00 1.177288956143e+00 1.155313308657e+00 9.562722506573e-01 6.753748129252e-01 5.824847662891e-01 8.202568983282e-01 1.092479924028e+00 1.213792664713e+00 1.127544582284e+00 8.615255726353e-01 5.676173490286e-01 6.148172836247e-01 9.491799250837e-01 1.224560225396e+00 1.306034449368e+00 1.162906789006e+00 8.462050348743e-01 5.515109480779e-01 6.717976933585e-01 1.024164319493e+00 1.275704095148e+00 1.314868147013e+00 1.128021909321e+00 7.869211553373e-01 5.327176317405e-01 7.233690419559e-01 1.065174810760e+00 1.273158291463e+00 1.261725641103e+00 1.036772855932e+00 6.982239476743e-01 5.460663582443e-01
 1.551307494845e+00 1.499884737119e+00 1.434583890754e+00 1.391746589124e+00 1.370359397334e+00 1.346280524807e+00 1.317033180727e+00 1.316091676339e+00 1.357963215715e+00 1.416181216201e+00 1.448401685633e+00 1.433710171011e+00 1.389259666808e+00 1.358516939077e+00 1.372815781529e+00 1.418335725378e+00 1.452485811951e+00 1.448265328508e+00 1.419299656013e+00 1.409919853434e+00 1.452303231193e+00 1.528576694812e+00 1.588009601892e+00 1.594202490723e+00 1.552816406687e+00 1.507699830507e+00 1.505166150393e+00 1.547690837396e+00 1.591692631408e+00 1.592541167917e+00 1.541887637077e+00 1.472398947843e+00 1.430655056811e+00 1.432630893903e+00 1.448362341728e+00 1.437826413015e+00 1.391857194207e+00 1.340690625875e+00 1.325599700409e+00 1.353231330535e+00 1.386376865497e+00 1.384347452674e+00 1.341075162975e+00 1.290563613940e+00 1.278194113102e+00 1.321547350881e+00 1.411202797903e+00 1.486171330213e+00 1.491255413950e+00 1.404230832809e+00 1.246857876184e+00 1.180494384369e+00 1.301962324198e+00 1.486870182688e+00 1.573405922311e+00 1.506483904925e+00 1.356100649526e+00 1.286820998074e+00 1.396407898548e+00 1.574433061336e+00 1.662181634395e+00 1.597529814183e+00 1.437345994635e+00 1.331053081687e+00 1.387676387961e+00 1.526466618830e+00 1.594130383766e+00 1.521535888797e+00 1.359052404855e+00 1.253834293274e+00 1.314924720561e+00 1.457323092410e+00 1.524541365521e+00 1.445541824266e+00 1.268560504730e+00 1.148051665999e+00 1.214485370916e+00 1.385443574069e+00 1.495803504959e+00 1.471372283997e+00 1.353041567446e+00 1.268669998737e+00 1.321054894915e+00 1.456426425469e+00 1.547769566908e+00 1.533252521811e+00 1.449691549175e+00 1.399903745789e+00 1.450903962451e+00 1.551342474626e+00 1.629105441783e+00 1.657472348241e+00 1.637296792206e+00 1.581903319891e+00 1.500629902018e+00 1.411762989248e+00 1.354359915698e+00 1.363585745408e+00 1.413196978612e+00 1.444535430869e+00 1.422357415847e+00 1.357173047175e+00 1.293236783281e+00 1.269623247727e+00 1.281347228828e+00 1.289275699032e+00 1.265782551041e+00 1.222454488518e+00 1.199448581139e+00 1.221986708555e+00 1.266824591296e+00 1.285488249173e+00 1.251497620909e+00 1.184699397783e+00 1.141239414438e+00 1.162387941420e+00 1.224082908208e+00 1.263419840409e+00 1.240889397212e+00 1.171017291213e+00 1.115483635004e+00 1.130506005878e+00 1.199410050688e+00 1.250858229749e+00 1.232214629822e+00 1.148730172506e+00 1.065166322713e+00 1.060774576786e+00 1.139874862585e+00 1.225661502369e+00 1.248286161123e+00 1.194919151240e+00 1.111675982993e+00 1.071554666970e+00 1.104664270370e+00 1.164353153650e+00 1.223413664217e+00 1.249421527548e+00 1.221541054332e+00 1.150982247037e+00 1.078309172517e+00 1.050758711623e+00 1.079492916995e+00 1.114015144028e+00 1.113960432361e+00 1.061039209596e+00 1.022218604465e+00 1.052142577209e+00 1.123572928741e+00 1.165500075816e+00 1.143150795380e+00 1.090267244527e+00 1.085880459549e+00 1.166085307707e+00 1.268925548663e+00 1.304677009582e+00 1.232656540739e+00 1.090916831187e+00 9.951961333095e-01 1.046587477457e+00 1.186435771338e+00 1.277998879110e+00 1.241946218056e+00 1.084738043690e+00 9.002679718734e-01 8.388176037320e-01 9.353984931374e-01 1.050879242685e+00 1.072342074829e+00 9.845588015201e-01 8.597186362808e-01 8.169266642424e-01 8.897707932813e-01 9.779942309126e-01 9.900942626343e-01 9.155393419346e-01 8.235872079963e-01 8.144273022384e-01 8.962231178804e-01 9.731464290318e-01 9.681707550789e-01 8.768631353480e-01 7.687691541827e-01 7.454345532183e-01 8.145334254418e-01 8.774887683322e-01 9.089884387658e-01 8.381614452853e-01 7.538156739854e-01 7.625876603994e-01 8.581108522937e-01 9.346673241109e-01 9.200560145229e-01 8.200594303571e-01 7.189623714351e-01 7.254136863790e-01 8.257740207610e-01 9.068669061523e-01 8.989622883602e-01 8.120443158929e-01 7.269674378062e-01 7.337429997717e-01 8.108801116151e-01 8.598167665604e-01 8.268034588707e-01 7.417454045453e-01 7.084217345356e-01 7.951865531924e-01 9.249644693829e-01 9.879633957620e-01 9.366799608414e-01 8.019450009134e-01 6.977984924125e-01 7.446037425741e-01 8.875762623435e-01 9.916823492009e-01 9.929292293172e-01 9.110072172939e-01 8.348243972524e-01 8.569951591559e-01 9.581062420769e-01 1.042169994728e+00 1.051810337827e+00 1.000889954646e+00 9.570880109781e-01 9.783117884606e-01 1.041451404514e+00 1.094299288645e+00 1.121567770838e+00 1.092263051435e+00 1.021343165110e+00 9.639636757069e-01 9.807337976238e-01 1.048518872084e+00 1.095918077668e+00 1.098788747689e+00 1.063748443456e+00 1.031768995029e+00 1.044906031571e+00 1.103532457266e+00 1.167367803326e+00 1.197582684790e+00 1.185811884970e+00 1.155434894220e+00 1.141247149325e+00 1.158453892580e+00 1.190802665469e+00 1.212457431382e+00 1.214168985553e+00 1.208291736806e+00 1.212416793224e+00 1.227812993822e+00 1.236108883711e+00 1.217735267177e+00 1.171915606029e+00 1.121302215669e+00 1.095903037237e+00 1.104597914769e+00 1.124979620025e+00 1.126126108554e+00 1.095856139318e+00 1.049904858713e+00 1.019957913914e+00 1.025227676348e+00 1.052322241127e+00 1.069045668807e+00 1.053005661655e+00 1.006712516929e+00 9.554860267767e-01 9.303147044903e-01 9.426417627705e-01 9.754282429791e-01 1.001554753503e+00 1.004703992089e+00 9.943243824721e-01 1.008596120118e+00 9.982966764622e-01 9.821494850529e-01 9.703070011590e-01 9.906165750375e-01 1.042448403272e+00 1.093567677984e+00 1.112883193031e+00 1.096190353240e+00 1.067755364455e+00 1.059149351474e+00 1.078612601495e+00 1.104130692357e+00 1.108625560181e+00 1.084435626195e+00 1.046251294430e+00 1.015156959436e+00 9.982008538554e-01 9.855199686863e-01 9.685241853700e-01 9.552142063891e-01 9.627034658606e-01 9.926383668927e-01 1.021431912611e+00 1.020825564259e+00 9.856361390350e-01 9.463781274514e-01 9.517657847393e-01 1.017882468802e+00 1.104325151236e+00 1.155544301793e+00 1.145249393305e+00 1.093299272765e+00 1.058345421592e+00 1.092886330157e+00 1.184889726495e+00 1.271376888152e+00 1.299430858708e+00 1.259727092595e+00 1.190980752054e+00 1.158813196463e+00 1.200645021675e+00 1.293923457037e+00 1.382842923019e+00 1.402309323976e+00 1.309517841857e+00 1.171155307535e+00 1.102877627285e+00 1.156189841610e+00 1.251971987079e+00 1.287574679911e+00 1.227177502416e+00 1.114708562833e+00 1.048413685445e+00 1.091223887882e+00 1.189620003199e+00 1.246931967807e+00 1.216262728423e+00 1.122972362503e+00 1.050045576877e+00 1.071364786013e+00 1.163216152930e+00 1.237981288377e+00 1.238119486401e+00 1.172121978567e+00 1.107878177908e+00 1.120319394423e+00 1.205923516223e+00 1.286573785185e+00 1.294743708177e+00 1.222929420368e+00 1.131610040958e+00 1.114712559717e+00 1.200557897080e+00 1.311214824347e+00 1.354087123415e+00 1.294159319087e+00 1.173606515985e+00 1.100888695477e+00 1.161180085323e+00 1.301879829861e+00 1.402051757364e+00 1.387471223587e+00 1.263394976293e+00 1.128071829090e+00 1.125646925938e+00 1.252121346947e+00 1.410514585862e+00 1.495833933247e+00 1.467744051680e+00 1.353344467563e+00 1.237065682587e+00 1.189556772776e+00 1.281697977437e+00 1.390175511751e+00 1.407874272392e+00 1.327401840138e+00 1.227477510212e+00 1.217789113621e+00 1.312694610926e+00 1.409945548926e+00 1.414691263694e+00 1.315277517344e+00 1.195282413382e+00 1.183082236714e+00 1.301118729131e+00 1.429373418206e+00 1.453917437864e+00 1.349432747447e+00 1.192942047061e+00 1.133727903540e+00 1.238834693008e+00 1.391311859827e+00 1.451899387246e+00 1.372283422984e+00 1.210044110820e+00 1.111803722434e+00 1.185726440595e+00 1.345981878134e+00 1.441276248518e+00 1.402111228161e+00 1.264415699671e+00 1.156884311675e+00 1.204799707449e+00 1.366438348126e+00 1.499754626724e+00 1.518976291807e+00 1.432620428634e+00 1.330863095738e+00 1.322333566693e+00 1.419662665876e+00 1.541894009543e+00 1.606364158289e+00 1.587859898619e+00 1.520943298395e+00 1.471773248791e+00 1.483847655561e+00 1.538259688243e+00 1.580946047510e+00 1.576689382452e+00 1.533102106889e+00 1.491276594733e+00 1.491858542912e+00 1.538208863594e+00 1.595818288961e+00 1.625590415699e+00 1.610588958499e+00 1.561425740227e+00 1.506695515788e+00 1.474897139612e+00 1.475940799782e+00 1.496079460051e+00 1.510450973425e+00 1.500820641342e+00 1.467313618639e+00 1.430528178212e+00 1.420210912042e+00 1.450561500650e+00 1.502524958992e+00 1.536102071133e+00 1.520635563884e+00 1.458887862849e+00 1.393574237720e+00 1.383114389717e+00 1.445045123961e+00 1.530111982092e+00 1.568111080968e+00 1.522702660842e+00 1.417378471856e+00 1.333105253255e+00 1.351950620515e+00 1.462062092871e+00 1.566400735699e+00 1.578646476196e+00 1.476046011907e+00 1.323231078341e+00 1.256511684470e+00 1.329053625340e+00 1.460010381116e+00 1.541171175180e+00 1.519178168574e+00 1.408774456975e+00 1.282993180478e+00 1.233686913366e+00 1.287047580606e+00 1.374747116603e+00 1.415113402952e+00 1.377154712514e+00 1.291578317860e+00 1.231612752447e+00 1.254314464674e+00 1.338023737692e+00 1.408735556225e+00 1.410684110534e+00 1.339527900028e+00 1.243498966828e+00 1.196918662458e+00 1.236065997180e+00 1.319123411148e+00 1.375525095919e+00 1.366116682208e+00 1.301266530083e+00 1.231154896878e+00 1.210234709172e+00 1.246912941014e+00 1.297295926743e+00 1.312886798268e+00 1.278831839742e+00 1.220349109270e+00 1.183741102366e+00 1.197166240550e+00 1.244197853747e+00 1.285288825698e+00 1.295936005333e+00 1.281482115971e+00 1.266081553787e+00 1.267302708000e+00 1.278657003374e+00 1.279843925139e+00 1.262697085008e+00 1.245272662181e+00 1.258555244511e+00 1.311560949985e+00 1.373610783980e+00 1.398542092081e+00 1.361298556183e+00 1.280101317743e+00 1.216078496149e+00 1.231315857634e+00 1.319338787559e+00 1.406747666556e+00 1.422981603132e+00 1.347174148686e+00 1.224177419634e+00 1.154194529185e+00 1.211527779756e+00 1.345794309179e+00 1.440764654076e+00 1.416911236202e+00 1.266535064828e+00 1.068735641253e+00 9.873434673996e-01 1.116564875384e+00 1.326504406111e+00 1.452503251425e+00 1.415091714741e+00 1.223728724310e+00 9.899297246138e-01 9.304921459076e-01 1.126169655263e+00 1.376058943292e+00 1.503711830810e+00 1.443198806752e+00 1.224606910635e+00 9.906303715183e-01 9.786727758184e-01 1.213519976566e+00 1.462388431531e+00 1.561419976741e+00 1.461018620431e+00 1.210976242572e+00 9.807694888897e-01 1.009442173145e+00 1.258935633328e+00 1.481709556626e+00 1.532035876219e+00 1.380451227052e+00 1.104401329664e+00 9.183108472940e-01 1.042109725648e+00 1.324565100664e+00 1.516383531498e+00 1.502215035146e+00 1.276792854465e+00 9.509753045714e-01 8.162290849790e-01 1.065020103838e+00 1.403733793374e+00 1.591840810586e+00 1.543431665046e+00 1.274804679618e+00 9.211945856632e-01 8.128330225553e-01 1.102400624338e+00 1.444883296900e+00 1.613259907821e+00 1.536124295264e+00 1.243155115687e+00 8.876489381362e-01 8.175644975305e-01 1.127665977800e+00 1.457350541009e+00 1.601193636687e+00 1.501303481706e+00 1.197955213258e+00 8.556950635360e-01 8.173687520293e-01 1.125446037410e+00 1.431055035068e+00 1.552194365137e+00 1.445397108111e+00 1.163909600837e+00 8.823172353562e-01 8.883563433898e-01 1.161369852921e+00 1.414454901550e+00 1.495962430477e+00 1.377331844945e+00 1.128665877936e+00 9.387226455089e-01 1.023111280941e+00 1.290280713532e+00 1.511814242119e+00 1.569493392907e+00 1.445936952448e+00 1.211947927434e+00 1.034905074739e+00 1.091019044985e+00 1.317286697494e+00 1.521861596367e+00 1.593865560514e+00 1.513511634691e+00 1.336066783554e+00 1.181224662865e+00 1.172037336560e+00 1.300360839282e+00 1.445541021990e+00 1.513889956566e+00 1.482395383280e+00 1.390074567560e+00 1.315412809163e+00 1.323944512834e+00 1.407560741233e+00 1.500240548854e+00 1.544341104491e+00 1.524749461537e+00 1.469664933474e+00 1.432201850999e+00 1.452446018569e+00 1.522606659765e+00 1.596885353979e+00 1.630846744864e+00 1.608009144756e+00 1.546636415578e+00 1.491390923245e+00 1.486742445282e+00 1.540473290317e+00 1.615067047850e+00 1.658285002851e+00 1.636164441876e+00 1.549443888142e+00 1.437647619575e+00 1.366875267812e+00 1.385692641937e+00 1.475516038086e+00 1.567062834076e+00 1.597074360775e+00 1.540590232686e+00 1.419709274648e+00 1.300304048004e+00 1.261332591685e+00 1.325036036647e+00 1.431259681422e+00 1.502116575302e+00 1.497209286967e+00 1.426403550047e+00 1.341610273974e+00 1.305843846338e+00 1.339424145929e+00 1.399930443905e+00 1.428045880739e+00 1.396059106942e+00 1.324371034962e+00 1.270541462661e+00 1.284757102719e+00 1.356022954774e+00 1.421628877093e+00 1.424057803094e+00 1.347950507578e+00 1.230731203256e+00 1.151371337771e+00 1.173016134754e+00 1.270175865910e+00 1.357838713394e+00 1.370474996069e+00 1.295055967348e+00 1.174736315783e+00 1.094238556376e+00 1.117991817132e+00 1.216116544931e+00 1.302496967515e+00 1.316780929401e+00 1.253667594558e+00 1.162024640859e+00 1.121079149817e+00 1.174127296351e+00 1.280180566621e+00 1.364565193237e+00 1.382996755883e+00 1.340693441381e+00 1.285032302058e+00 1.274167229283e+00 1.326000464234e+00 1.401883152112e+00 1.449236958039e+00 1.444713933482e+00 1.407155282352e+00 1.383981850527e+00 1.412388062587e+00 1.481866271771e+00 1.544451120250e+00 1.557375290635e+00 1.512786592497e+00 1.444186088626e+00 1.408612789483e+00 1.441444826581e+00 1.520471649441e+00 1.588754083511e+00 1.603115234814e+00 1.560271494379e+00 1.497733532404e+00 1.470796161575e+00 1.507007872033e+00 1.578606006550e+00 1.630581640382e+00 1.626099572121e+00 1.569497495880e+00 1.504992022738e+00 1.488917989205e+00 1.540431423766e+00 1.620664641969e+00 1.669499555389e+00 1.650274539890e+00 1.569195781567e+00 1.473193235943e+00 1.423820264419e+00 1.446653267397e+00 1.504960161539e+00 1.537224413586e+00 1.506811911574e+00 1.423023611673e+00 1.337050170396e+00 1.309266570449e+00 1.352433961315e+00 1.415303876001e+00 1.432658521341e+00 1.373012795868e+00 1.256477826284e+00 1.152494305249e+00 1.140034512538e+00 1.225099847105e+00 1.330237943631e+00 1.374714887647e+00 1.323222538019e+00 1.194986310406e+00 1.060814264760e+00 1.012539452825e+00 1.075849088475e+00 1.177191012432e+00 1.231907285798e+00 1.203537775332e+00 1.109656294343e+00 1.010779998733e+00 9.745340624406e-01 1.011515040437e+00 1.065480332809e+00 1.078793447899e+00 1.036462918043e+00 9.698244582834e-01 9.331441617618e-01 9.518140908337e-01 9.914320667502e-01 9.972079642202e-01 9.451480003316e-01 8.638497695386e-01 8.265741461454e-01 8.837318520256e-01 9.906635346893e-01 1.060055379421e+00 1.036319475652e+00 9.208416820337e-01 7.862922731666e-01 7.657054369623e-01 9.030306972298e-01 1.078490385638e+00 1.174168415194e+00 1.140001050328e+00 9.954621951338e-01 8.411825977899e-01 8.356771105213e-01 1.001294632383e+00 1.185833078383e+00 1.266122510148e+00 1.200454796639e+00 1.027338320418e+00 8.791520160375e-01 9.238432247781e-01 1.127732980897e+00 1.311659711124e+00 1.358304136391e+00 1.237199728719e+00 1.005283158514e+00 8.351564368205e-01 9.280709585613e-01 1.185683627674e+00 1.388646231835e+00 1.423630344069e+00 1.272090013640e+00 1.007674023870e+00 8.314320640667e-01 9.543137535391e-01 1.231786565956e+00 1.431161852537e+00 1.446692883636e+00 1.271200901662e+00 9.942210572258e-01 8.364783510349e-01 9.865033255573e-01 1.261207221960e+00 1.436365030165e+00 1.419732604657e+00 1.216960387116e+00 9.331998775197e-01 8.049750317366e-01 9.803274076343e-01 1.237798596234e+00 1.372754139935e+00 1.313561399046e+00 1.085475706164e+00 8.230306850683e-01 7.842558181402e-01 1.012352731824e+00 1.247800245745e+00 1.328188305569e+00 1.210444391438e+00 9.455880534447e-01 7.158319922250e-01 7.983367497422e-01 1.088718348620e+00 1.317656838537e+00 1.366431489397e+00 1.219783552866e+00 9.545727025225e-01 7.769328763083e-01 9.042031683350e-01 1.182126936866e+00 1.381687845824e+00 1.408794512122e+00 1.267330577642e+00 1.051487321224e+00 9.447981264646e-01 1.063317448093e+00 1.273077909275e+00 1.405522689672e+00 1.390592984679e+00 1.249271270931e+00 1.086120311059e+00 1.049984244368e+00 1.175755022753e+00 1.336578591971e+00 1.413518143488e+00 1.369639702736e+00 1.248142383101e+00 1.154837217340e+00 1.183957493587e+00 1.309101846999e+00 1.424262512544e+00 1.456448761706e+00 1.402935261362e+00 1.325347548146e+00 1.311072514004e+00 1.392278148300e+00 1.511790387879e+00 1.591426293571e+00 1.594868711326e+00 1.541592357772e+00 1.490329837922e+00 1.494308006923e+00 1.552320237155e+00 1.615722345745e+00 1.640710680677e+00 1.622562736397e+00 1.593575455875e+00 1.591407410543e+00 1.619613273189e+00 1.642729946464e+00 1.622642481860e+00 1.556621357268e+00 1.489679336256e+00 1.486526946963e+00 1.565902556145e+00 1.672388044111e+00 1.728425539961e+00 1.692180192916e+00 1.582621909050e+00 1.478872868948e+00 1.474630109042e+00 1.583619279790e+00 1.721443134916e+00 1.794799591152e+00 1.764617522112e+00 1.659978637897e+00 1.565041612377e+00 1.563539326829e+00 1.655558337339e+00 1.759423354536e+00 1.796627700121e+00 1.746137054119e+00 1.652466510813e+00 1.599014894341e+00 1.638134927582e+00 1.733858646648e+00 1.802088151039e+00 1.786014341997e+00 1.691854078781e+00 1.588339097090e+00 1.564526698656e+00 1.644063936534e+00 1.756169273355e+00 1.810923069340e+00 1.767172087837e+00 1.652672107164e+00 1.553175427158e+00 1.554709093750e+00 1.654751679515e+00 1.765503057545e+00 1.803684924122e+00 1.745228604203e+00 1.633981712036e+00 1.559081587076e+00 1.585962559379e+00 1.686695154463e+00 1.773696714063e+00 1.782033053007e+00 1.707752971925e+00 1.606686451291e+00 1.559558985836e+00 1.601193036461e+00 1.683843249464e+00 1.731787932953e+00 1.707227093947e+00 1.632523297258e+00 1.574412559060e+00 1.588741781368e+00 1.660405463141e+00 1.718451436211e+00 1.703972065986e+00 1.614858592394e+00 1.515110270224e+00 1.499294264182e+00 1.599262703301e+00 1.740393183213e+00 1.819359663340e+00 1.779097591158e+00 1.634953880463e+00 1.479348550480e+00 1.443951655526e+00 1.572191288897e+00 1.761307122876e+00 1.883624617067e+00 1.873721276773e+00 1.742439137130e+00 1.572178434282e+00 1.485582986569e+00 1.546253956839e+00 1.685373023542e+00 1.787808531240e+00 1.788183965968e+00 1.692800415086e+00 1.569265247885e+00 1.508000550729e+00 1.545846404629e+00 1.628073051136e+00 1.671388444773e+00 1.632987073545e+00 1.531813600926e+00 1.438157550073e+00 1.425915975201e+00 1.499108321870e+00 1.587022114270e+00 1.615529530028e+00 1.557182604854e+00 1.443327408615e+00 1.352683067167e+00 1.359600048212e+00 1.457773643677e+00 1.567998283338e+00 1.616044734998e+00 1.576116641483e+00 1.477892930581e+00 1.394839474760e+00 1.398795455038e+00 1.491431881311e+00 1.603473524339e+00 1.662017879992e+00 1.634915000492e+00 1.541030975473e+00 1.443532686526e+00 1.416812540674e+00 1.482506424442e+00 1.585888483759e+00 1.650515034782e+00 1.631218252189e+00 1.532718221452e+00 1.410475796179e+00 1.349105568846e+00 1.396342036918e+00 1.508588662579e+00 1.597218481199e+00 1.599025920708e+00 1.503988709541e+00 1.361175167176e+00 1.267688685945e+00 1.302109508657e+00 1.433081826702e+00 1.555726066877e+00 1.587624849480e+00 1.505678697468e+00 1.352287234355e+00 1.230016366213e+00 1.242132237584e+00 1.375146319525e+00 1.515210162275e+00 1.566159625644e+00 1.496438099978e+00 1.343583336245e+00 1.208003063682e+00 1.198103465423e+00 1.310362592176e+00 1.432810131008e+00 1.467695890262e+00 1.385189059104e+00 1.228918509016e+00 1.108096720545e+00 1.127029296294e+00 1.256035773188e+00 1.370864993102e+00 1.381262304102e+00 1.270368552263e+00 1.099079250130e+00 9.987698336902e-01 1.069579890120e+00 1.238620166526e+00 1.366549777862e+00 1.375045433270e+00 1.263031783854e+00 1.104427412602e+00 1.029327684020e+00 1.110847564868e+00 1.264419482605e+00 1.367179650955e+00 1.361012678265e+00 1.264291103179e+00 1.161666511050e+00 1.153856727131e+00 1.250356230950e+00 1.357951037468e+00 1.387920154047e+00 1.317280319357e+00 1.200894311527e+00 1.152342417407e+00 1.241874231172e+00 1.400315479263e+00 1.505828435425e+00 1.485261790800e+00 1.342331218032e+00 1.169244718028e+00 1.127131821967e+00 1.282750643683e+00 1.506560685676e+00 1.648856812984e+00 1.638709747489e+00 1.489786479967e+00 1.303000585411e+00 1.242005105248e+00 1.379094721387e+00 1.593425610458e+00 1.736389817632e+00 1.738849598437e+00 1.617934152630e+00 1.468562266923e+00 1.421031484435e+00 1.520428865978e+00 1.672278424846e+00 1.758870501815e+00 1.728037860594e+00 1.608529736538e+00 1.496672061607e+00 1.494571857761e+00 1.603711245117e+00 1.724516927814e+00 1.762862603455e+00 1.691216339077e+00 1.558139350871e+00 1.467281845554e+00 1.497792827113e+00 1.613327007034e+00 1.706220798585e+00 1.699951189242e+00 1.591979505517e+00 1.457542592595e+00 1.413582485817e+00 1.507817000346e+00 1.655713018946e+00 1.738814566334e+00 1.694621519937e+00 1.540401473113e+00 1.375224357240e+00 1.338450186569e+00 1.467767615601e+00 1.646125424218e+00 1.743197091867e+00 1.699751950624e+00 1.536488539354e+00 1.349410977792e+00 1.273080902814e+00 1.354827598935e+00 1.491923187978e+00 1.561888660096e+00 1.512736984297e+00 1.371536628397e+00 1.231606881230e+00 1.198454579320e+00 1.278520626715e+00 1.372067301297e+00 1.388735971066e+00 1.307569578746e+00 1.182559846383e+00 1.118660822391e+00 1.179174391137e+00 1.303490509331e+00 1.385477817295e+00 1.367081197146e+00 1.262559067474e+00 1.155945273586e+00 1.154653061282e+00 1.273318044174e+00 1.414131742653e+00 1.479519575496e+00 1.433556898869e+00 1.311067502789e+00 1.208689339032e+00 1.224214766502e+00 1.347382645203e+00 1.475445968851e+00 1.523387653736e+00 1.470971908952e+00 1.364662674691e+00 1.295745532085e+00 1.330109034184e+00 1.435825999721e+00 1.525488922695e+00 1.541301417086e+00 1.488190210654e+00 1.427942210024e+00 1.435281307114e+00 1.523235651246e+00 1.627620135755e+00 1.673672545153e+00 1.632111173561e+00 1.536899912395e+00 1.472481838176e+00 1.511262630183e+00 1.634215519997e+00 1.751748223137e+00 1.787499836964e+00 1.722619338452e+00 1.603582758570e+00 1.523251530120e+00 1.552727262377e+00 1.665145311299e+00 1.767894877390e+00 1.789319037329e+00 1.719040121755e+00 1.609772967062e+00 1.548801215296e+00 1.586367458367e+00 1.681117433846e+00 1.746688337794e+00 1.726778539275e+00 1.626832649638e+00 1.512530913111e+00 1.472001439561e+00 1.534184067960e+00 1.633957970643e+00 1.682009124442e+00 1.632837830091e+00 1.506194766156e+00 1.382556508146e+00 1.358020541048e+00 1.448673773488e+00 1.570063959038e+00 1.628797913791e+00 1.584020191122e+00 1.458482080049e+00 1.330338391564e+00 1.292143204332e+00 1.364822294875e+00 1.474910282801e+00 1.537301571362e+00 1.513543638318e+00 1.419831720319e+00 1.315156048324e+00 1.268087549695e+00 1.300971405859e+00 1.370938014698e+00 1.418167731768e+00 1.410539253444e+00 1.353073636776e+00 1.278531604843e+00 1.227789799402e+00 1.224059174270e+00 1.258704660435e+00 1.303334135170e+00 1.330652216354e+00 1.324806447361e+00 1.283516299478e+00 1.219519702835e+00 1.161622003489e+00 1.145977136863e+00 1.189909052815e+00 1.270978295212e+00 1.341824885612e+00 1.362112349669e+00 1.320453949072e+00 1.243925902168e+00 1.191762509498e+00 1.215783799598e+00 1.306263608958e+00 1.401028845795e+00 1.443376643677e+00 1.418083397417e+00 1.358761048746e+00 1.329613413584e+00 1.372232704774e+00 1.459214160762e+00 1.522118659790e+00 1.511859910106e+00 1.432508034975e+00 1.347085075059e+00 1.342600388404e+00 1.442285928238e+00 1.572264834630e+00 1.638335668595e+00 1.592810883442e+00 1.457539382290e+00 1.326232486646e+00 1.316559083201e+00 1.443057297595e+00 1.594158680773e+00 1.657619102707e+00 1.591885275358e+00 1.440303596084e+00 1.324968009321e+00 1.365672426478e+00 1.531570716950e+00 1.680067540416e+00 1.702022752306e+00 1.573684923994e+00 1.368595845655e+00 1.253193555445e+00 1.355599526201e+00 1.579220539264e+00 1.740080521244e+00 1.729425915101e+00 1.536581946421e+00 1.257707445489e+00 1.109527515309e+00 1.253159004502e+00 1.526402861181e+00 1.704660766211e+00 1.680997406767e+00 1.455570166131e+00 1.139285084733e+00 9.822900246741e-01 1.158740102779e+00 1.451311388522e+00 1.625295826567e+00 1.589918321095e+00 1.364573810922e+00 1.082072496929e+00 9.927656343808e-01 1.192614300091e+00 1.449753865489e+00 1.570413001409e+00 1.494226930157e+00 1.271059939372e+00 1.068131506438e+00 1.099798813312e+00 1.329365162320e+00 1.532821265586e+00 1.569764418835e+00 1.412649288034e+00 1.141096866091e+00 9.622120552184e-01 1.073479853474e+00 1.333680126079e+00 1.509408420890e+00 1.492435678781e+00 1.282989651491e+00 9.893115984094e-01 8.553091034664e-01 1.031842293408e+00 1.292161062039e+00 1.424164432841e+00 1.355791544961e+00 1.121284720153e+00 8.768669375634e-01 8.842767029232e-01 1.137722095224e+00 1.376548025199e+00 1.448664491503e+00 1.320047943408e+00 1.056967711293e+00 8.546510530237e-01 9.471512612559e-01 1.219813154923e+00 1.427576458198e+00 1.456670380662e+00 1.299957994374e+00 1.046775985223e+00 8.958998591598e-01 1.005731208384e+00 1.229860536738e+00 1.368184161869e+00 1.338033536646e+00 1.156779238227e+00 9.385188888629e-01 8.761420687638e-01 1.023310840046e+00 1.200716323471e+00 1.261658323793e+00 1.165785307439e+00 9.666515478207e-01 8.171136464818e-01 8.772170138004e-01 1.067035909936e+00 1.206402317156e+00 1.207163997412e+00 1.076013064521e+00 9.098830108846e-01 8.706487697588e-01 1.004744131119e+00 1.168806917050e+00 1.235031209248e+00 1.167144523754e+00 1.018702363759e+00 9.256597921342e-01 9.994739479727e-01 1.163481167722e+00 1.268130728127e+00 1.231394260507e+00 1.059123669765e+00 8.593186490513e-01 8.344135772765e-01 1.028988552081e+00 1.246307338655e+00 1.334022406027e+00 1.239007665394e+00 9.942502626392e-01 7.451265191533e-01 7.547142342703e-01 1.008828886096e+00 1.244169120007e+00 1.323779828982e+00 1.221248984630e+00 9.993840581924e-01 8.270093710294e-01 8.926707756892e-01 1.108832505369e+00 1.271071398624e+00 1.281383453094e+00 1.145021321420e+00 9.678141318740e-01 9.355281843035e-01 1.103822153964e+00 1.305668423091e+00 1.388880141053e+00 1.296383960122e+00 1.063931158650e+00 8.456341258182e-01 8.832830437640e-01 1.143915629641e+00 1.383749151818e+00 1.463430690651e+00 1.347860890302e+00 1.090131890581e+00 8.562635550937e-01 8.875270151015e-01 1.137524297865e+00 1.362047886045e+00 1.432340538715e+00 1.327929132100e+00 1.117636470764e+00 9.629231458023e-01 1.021027157719e+00 1.217956872190e+00 1.373852745486e+00 1.392600934505e+00 1.272320688378e+00 1.097224691321e+00 1.018494232450e+00 1.118387440178e+00 1.291344917717e+00 1.397745156320e+00 1.373897941234e+00 1.236904966845e+00 1.078780359979e+00 1.030715929335e+00 1.129676891498e+00 1.267321453931e+00 1.332319923666e+00 1.285293161675e+00 1.161000004397e+00 1.055709307395e+00 1.065411072719e+00 1.174737606448e+00 1.280225415356e+00 1.302905457863e+00 1.229353030146e+00 1.113197610922e+00 1.055530520533e+00 1.121227804600e+00 1.258094215670e+00 1.366246296413e+00 1.385050498529e+00 1.313709978183e+00 1.209015373168e+00 1.163190332978e+00 1.230551183802e+00 1.366519244720e+00 1.483896318285e+00 1.525210517714e+00 1.482877452512e+00 1.396858313734e+00 1.338242034242e+00 1.363371278579e+00 1.461449864350e+00 1.568151408213e+00 1.622277518337e+00 1.597911156576e+00 1.511882325675e+00 1.419549963922e+00 1.389585670175e+00 1.449408665891e+00 1.555616424316e+00 1.635316049172e+00 1.637583552124e+00 1.556415212948e+00 1.437513588337e+00 1.366951595471e+00 1.411424208325e+00 1.543099546633e+00 1.667369490709e+00 1.703721312218e+00 1.624950402053e+00 1.469700882411e+00 1.342842914377e+00 1.359235263593e+00 1.514387060177e+00 1.685863775020e+00 1.759861302845e+00 1.688971057429e+00 1.503010839022e+00 1.315553972841e+00 1.284812876133e+00 1.444162462684e+00 1.650586979921e+00 1.760357270609e+00 1.710760044638e+00 1.524293145327e+00 1.311043544902e+00 1.239412644597e+00 1.369321384088e+00 1.561712505634e+00 1.662529646565e+00 1.604606600357e+00 1.411868621593e+00 1.200314953458e+00 1.143315762090e+00 1.284208579139e+00 1.466188938832e+00 1.540167573897e+00 1.452073760953e+00 1.243833892949e+00 1.060859137672e+00 1.087797463684e+00 1.299669502245e+00 1.502305442539e+00 1.563391635899e+00 1.448977424595e+00 1.219309518308e+00 1.041923485974e+00 1.105462111064e+00 1.346512331211e+00 1.557463987417e+00 1.613859626340e+00 1.488937849577e+00 1.245303043071e+00 1.045519266067e+00 1.077832293506e+00 1.293047502800e+00 1.487463053924e+00 1.537835407151e+00 1.420556621699e+00 1.199787526864e+00 1.029229011127e+00 1.067103249065e+00 1.257531661801e+00 1.422744042894e+00 1.458482992044e+00 1.354228168840e+00 1.185262913148e+00 1.098278668083e+00 1.193865757229e+00 1.389467161170e+00 1.542060187291e+00 1.572711518614e+00 1.479736044561e+00 1.332653964449e+00 1.251033231247e+00 1.314438257333e+00 1.469248735991e+00 1.602368391962e+00 1.641752127291e+00 1.578329768567e+00 1.458457601021e+00 1.362429872068e+00 1.352805770144e+00 1.417693236418e+00 1.490590230669e+00 1.516383242230e+00 1.482540250070e+00 1.416108869172e+00 1.362435124384e+00 1.351441922768e+00 1.374325976831e+00 1.397274974748e+00 1.393719009212e+00 1.362010631230e+00 1.322579121890e+00 1.300958697247e+00 1.307304377404e+00 1.329837841211e+00 1.348009328032e+00 1.349225184727e+00 1.334934406581e+00 1.315689655765e+00 1.301267574067e+00 1.293885863526e+00 1.289376483991e+00 1.283338098579e+00 1.275153919097e+00 1.266255049175e+00 1.255577246619e+00 1.237937520410e+00 1.207693620214e+00 1.164708805149e+00 1.117128267586e+00 1.077257123501e+00 1.052031019903e+00 1.036101903766e+00 1.015794443804e+00 9.810758151035e-01 9.352775840435e-01 8.953981713304e-01 8.800290067301e-01 8.911184530752e-01 9.094953691273e-01 9.107911647134e-01 8.842831860030e-01 8.419606716639e-01 8.142150556900e-01 8.272639329437e-01 8.755499149252e-01 9.250450751008e-01 9.422447021790e-01 9.152483782711e-01 8.609158584862e-01 8.199881979284e-01 8.302951725974e-01 8.881948413828e-01 9.513581757748e-01 9.778596291403e-01 9.517670360110e-01 8.904387204693e-01 8.398361830222e-01 8.461245482597e-01 9.091870622924e-01 9.823371615322e-01 1.018596807537e+00 1.000597109875e+00 9.479115430589e-01 9.101407213221e-01 9.335679480103e-01 1.013850176356e+00 1.101421530448e+00 1.149293431588e+00 1.141863949990e+00 1.100899079166e+00 1.075271844113e+00 1.105991407403e+00 1.185643208481e+00 1.266308768819e+00 1.302574692625e+00 1.279700130981e+00 1.220890275731e+00 1.177435954074e+00 1.193589395752e+00 1.263788672735e+00 1.338344413173e+00 1.368432590976e+00 1.336585659902e+00 1.264284616160e+00 1.202442829333e+00 1.197958301127e+00 1.250155087827e+00 1.312104334357e+00 1.335281582382e+00 1.302047637090e+00 1.233058579864e+00 1.175989721720e+00 1.172044868375e+00 1.217375401034e+00 1.268304979936e+00 1.283060619389e+00 1.250568667011e+00 1.195419045454e+00 1.162785468912e+00 1.182834987100e+00 1.241239089568e+00 1.294493476198e+00 1.307565460326e+00 1.274990483330e+00 1.221967745593e+00 1.188906752498e+00 1.200903571182e+00 1.245431112843e+00 1.286093433076e+00 1.293219589048e+00 1.260985621567e+00 1.207594629537e+00 1.162985028772e+00 1.148287423586e+00 1.160651353428e+00 1.179260236763e+00 1.184561255396e+00 1.170534780691e+00 1.144526459702e+00 1.119448954341e+00 1.104627833906e+00 1.101598605013e+00 1.106710083627e+00 1.115810958719e+00 1.126165435375e+00 1.135536457962e+00 1.141717630189e+00 1.144269038339e+00 1.146240121903e+00 1.152828606455e+00 1.166749041544e+00 1.184508037179e+00 1.198524206008e+00 1.204156035649e+00 1.205536005088e+00 1.214284866785e+00 1.239740151032e+00 1.278305024727e+00 1.313541998037e+00 1.327984985422e+00 1.316723481398e+00 1.293416545949e+00 1.283631888496e+00 1.305647979099e+00 1.353238804039e+00 1.400400778853e+00 1.422842720584e+00 1.415174596960e+00 1.393784114800e+00 1.384250882525e+00 1.399302332411e+00 1.426935072100e+00 1.442837992006e+00 1.434036322563e+00 1.412557325024e+00 1.408326860440e+00 1.441767178049e+00 1.499133925281e+00 1.540668184204e+00 1.532436154201e+00 1.472879576117e+00 1.401924061327e+00 1.382338918230e+00 1.445080588263e+00 1.551559063722e+00 1.629749060340e+00 1.629657905870e+00 1.550587378540e+00 1.445797076091e+00 1.398642628572e+00 1.452516019601e+00 1.559763015184e+00 1.632525742640e+00 1.614522820423e+00 1.510381262731e+00 1.388485984859e+00 1.348866519076e+00 1.430306233417e+00 1.560269436338e+00 1.636344224500e+00 1.603812855009e+00 1.478475541112e+00 1.347157122716e+00 1.326722596528e+00 1.447245622877e+00 1.612627902685e+00 1.712551966590e+00 1.696488897694e+00 1.585333796550e+00 1.462979979274e+00 1.431978878830e+00 1.518391203686e+00 1.643826300287e+00 1.715872118335e+00 1.696230554472e+00 1.612355957034e+00 1.538538897099e+00 1.540576563127e+00 1.609987086126e+00 1.674991215048e+00 1.671883174380e+00 1.591116564188e+00 1.485923752838e+00 1.443868056913e+00 1.507895836593e+00 1.623789046861e+00 1.698314213084e+00 1.673190681872e+00 1.552357436757e+00 1.403926424187e+00 1.333274190301e+00 1.394714333812e+00 1.527009206607e+00 1.628489546649e+00 1.640282545230e+00 1.565076765741e+00 1.458105372606e+00 1.397073106650e+00 1.423004360094e+00 1.503686064533e+00 1.575780416702e+00 1.601273902165e+00 1.583529123661e+00 1.553705471578e+00 1.542602884442e+00 1.555599710160e+00 1.573406942042e+00 1.575336372422e+00 1.558189378992e+00 1.535990873004e+00 1.524381206827e+00 1.524723027634e+00 1.524216894185e+00 1.510883989360e+00 1.486278226538e+00 1.463353248201e+00 1.451161147601e+00 1.442235415083e+00 1.418535863243e+00 1.371767990482e+00 1.319231284134e+00 1.297646139177e+00 1.328733437977e+00 1.388110718870e+00 1.421104434931e+00 1.385338211772e+00 1.282093095995e+00 1.170162836663e+00 1.143908229204e+00 1.239596281796e+00 1.380490450761e+00 1.461289099234e+00 1.422586446143e+00 1.272761009605e+00 1.099420287639e+00 1.050523103047e+00 1.182964409259e+00 1.371876886820e+00 1.476010186119e+00 1.428996435257e+00 1.244886044002e+00 1.026688721802e+00 9.564106585054e-01 1.103777261000e+00 1.306932490625e+00 1.408198305955e+00 1.346477844042e+00 1.148985616718e+00 9.386969678907e-01 9.092133173564e-01 1.085670272889e+00 1.279096947605e+00 1.349335776965e+00 1.258840320837e+00 1.062919102786e+00 9.173399752539e-01 9.859480047825e-01 1.196354375871e+00 1.362577282697e+00 1.381415286367e+00 1.244515838070e+00 1.038517509546e+00 9.460158334277e-01 1.081283655303e+00 1.304476650550e+00 1.441048707753e+00 1.411723605527e+00 1.227196166946e+00 9.927989230974e-01 9.078033698246e-01 1.061716670842e+00 1.278775802555e+00 1.390353013623e+00 1.333776761239e+00 1.135270185537e+00 9.131629042521e-01 8.605586160851e-01 1.018722592662e+00 1.204045215952e+00 1.276947324937e+00 1.201415347104e+00 1.027897702405e+00 8.882271383076e-01 9.165915550382e-01 1.064012864057e+00 1.178175382652e+00 1.172331206394e+00 1.047831823509e+00 8.916790887110e-01 8.509636421918e-01 9.702641317328e-01 1.118096024623e+00 1.168710547840e+00 1.076555952315e+00 8.771643618313e-01 7.044877146172e-01 7.427866886430e-01 9.395450118078e-01 1.099730916872e+00 1.117659887140e+00 9.719084634995e-01 7.137120480811e-01 5.060028189915e-01 5.890985781750e-01 8.188969237805e-01 9.687433822225e-01 9.601446258941e-01 7.949372378830e-01 5.486930612121e-01 4.328633153208e-01 6.049136799063e-01 8.228110379982e-01 9.313138390375e-01 8.952067678311e-01 7.531696085498e-01 6.271352785247e-01 6.715154298073e-01 8.433148020266e-01 9.864119136340e-01 1.018006545919e+00 9.337889044962e-01 8.036200020464e-01 7.605873295308e-01 8.710166633045e-01 1.032540945490e+00 1.126427464266e+00 1.101483955970e+00 9.756300298016e-01 8.386252400981e-01 8.239289187994e-01 9.569715950754e-01 1.118262697494e+00 1.204009818808e+00 1.179402125176e+00 1.072666491631e+00 9.658570517442e-01 9.522238628953e-01 1.040130502419e+00 1.148151879039e+00 1.204303399235e+00 1.190795851848e+00 1.139857236624e+00 1.108315546281e+00 1.130028072975e+00 1.183669637684e+00 1.221637129430e+00 1.217507068391e+00 1.184912824223e+00 1.165928802201e+00 1.192875320068e+00 1.252591393244e+00 1.299170506941e+00 1.295600127837e+00 1.240425398021e+00 1.171817892254e+00 1.146017216492e+00 1.187745514514e+00 1.262568015116e+00 1.313179875973e+00 1.305244275025e+00 1.244681741918e+00 1.173481823356e+00 1.144250475631e+00 1.175865044998e+00 1.236019000108e+00 1.276993646402e+00 1.273690768042e+00 1.234008147177e+00 1.188836903943e+00 1.168169544599e+00 1.177000368230e+00 1.195553758562e+00 1.202953288218e+00 1.196289673289e+00 1.189895105027e+00 1.198488239435e+00 1.219857264237e+00 1.235624887568e+00 1.229090905274e+00 1.202108489301e+00 1.177781002628e+00 1.184175061517e+00 1.227316773592e+00 1.282194518288e+00 1.313148226068e+00 1.299000532345e+00 1.245242232338e+00 1.182387438121e+00 1.149150376671e+00 1.163385674382e+00 1.207099592805e+00 1.245382446212e+00 1.253923809035e+00 1.230483332416e+00 1.191564538069e+00 1.160620366548e+00 1.153713776821e+00 1.172063382288e+00 1.206699766094e+00 1.247464336517e+00 1.286849921923e+00 1.318917052684e+00 1.339039129966e+00 1.347175102530e+00 1.351429090112e+00 1.366235613184e+00 1.402567020214e+00 1.456955537477e+00 1.511363263944e+00 1.545287184434e+00 1.549784715406e+00 1.534132539569e+00 1.520618213215e+00 1.528034881532e+00 1.554970542399e+00 1.580022763431e+00 1.579804730790e+00 1.548024508561e+00 1.502772226329e+00 1.476667417288e+00 1.491046791212e+00 1.534575279416e+00 1.571747363795e+00 1.571513860081e+00 1.529309372796e+00 1.472159731696e+00 1.443745261067e+00 1.470175897628e+00 1.534330945933e+00 1.591418006371e+00 1.605025927538e+00 1.569074073186e+00 1.509958881095e+00 1.470282526235e+00 1.476728168198e+00 1.516467153755e+00 1.550639751468e+00 1.548027347334e+00 1.506403703418e+00 1.453289679192e+00 1.427079133610e+00 1.444979179754e+00 1.486052325146e+00 1.510306203668e+00 1.489994438245e+00 1.426960838082e+00 1.352379682167e+00 1.308475010101e+00 1.315328216176e+00 1.351539563868e+00 1.374047869816e+00 1.351377857659e+00 1.281083607973e+00 1.190595555170e+00 1.123565705405e+00 1.109541698519e+00 1.137501716700e+00 1.168384466679e+00 1.170008510196e+00 1.137229935573e+00 1.092543461459e+00 1.070632936798e+00 1.089830900207e+00 1.133925194662e+00 1.167325715605e+00 1.163596982575e+00 1.122153666987e+00 1.070325280858e+00 1.048683761604e+00 1.077655731231e+00 1.134783361746e+00 1.174139426522e+00 1.160631278415e+00 1.089538985565e+00 9.927952055588e-01 9.306463616353e-01 9.488879025148e-01 1.026550858843e+00 1.098619559539e+00 1.114669399553e+00 1.064802223507e+00 9.838240753053e-01 9.385417999539e-01 9.761383628713e-01 1.069451215784e+00 1.149805397056e+00 1.169852356610e+00 1.128475220661e+00 1.071251648317e+00 1.064815422428e+00 1.134201247168e+00 1.231612110026e+00 1.287228975446e+00 1.262553986382e+00 1.171109211980e+00 1.080511028448e+00 1.077083058642e+00 1.175428585012e+00 1.296530373953e+00 1.353507116483e+00 1.307125895834e+00 1.178589496110e+00 1.049667650180e+00 1.024717732434e+00 1.119221787366e+00 1.236726037060e+00 1.283020665269e+00 1.226068605769e+00 1.102912553193e+00 1.009491124508e+00 1.032595606058e+00 1.140943157230e+00 1.225730467081e+00 1.211534437983e+00 1.094829870330e+00 9.539740935121e-01 9.269649239139e-01 1.060211065120e+00 1.232293732250e+00 1.314351285187e+00 1.249291922411e+00 1.059286276685e+00 8.642089115529e-01 8.627634129071e-01 1.070724480667e+00 1.291149957456e+00 1.383958970679e+00 1.303845084853e+00 1.087729654387e+00 8.696134852457e-01 8.558187289405e-01 1.048603718513e+00 1.238098252420e+00 1.287975250918e+00 1.165269347681e+00 9.270932568095e-01 7.434086754254e-01 8.149990849201e-01 1.034941889158e+00 1.183892526490e+00 1.159951571829e+00 9.577799735782e-01 6.727321007596e-01 5.779678278371e-01 8.193910691598e-01 1.095239643131e+00 1.219462562441e+00 1.135648109747e+00 8.713872583785e-01 5.758965581705e-01 6.131160281565e-01 9.428011606819e-01 1.218889038769e+00 1.304640986887e+00 1.169689305820e+00 8.664673788116e-01 5.872881989138e-01 6.916778941361e-01 1.023405523423e+00 1.263910705649e+00 1.299214884147e+00 1.115928514364e+00 7.884474523359e-01 5.573032934326e-01 7.417186890648e-01 1.064826387523e+00 1.257476198744e+00 1.236167203356e+00 1.009650886356e+00 6.845659640043e-01 5.659825352875e-01
 1.606474956296e+00 1.555955386439e+00 1.490279938514e+00 1.442611093293e+00 1.410893967806e+00 1.375951482935e+00 1.343387621073e+00 1.346648382979e+00 1.392448429260e+00 1.448506846638e+00 1.473610899590e+00 1.451634098974e+00 1.403331740523e+00 1.371580512540e+00 1.383750930324e+00 1.424053049048e+00 1.452766423543e+00 1.447508850409e+00 1.423825700281e+00 1.422156947206e+00 1.467045535195e+00 1.537496802145e+00 1.587254158721e+00 1.587059297727e+00 1.547547700597e+00 1.512097562348e+00 1.520168362828e+00 1.566992473979e+00 1.608760630835e+00 1.606113491113e+00 1.556067413613e+00 1.493073334098e+00 1.460309296433e+00 1.468165785643e+00 1.485020691090e+00 1.473691393699e+00 1.428099971795e+00 1.378530746144e+00 1.363122157398e+00 1.386302429159e+00 1.412962423885e+00 1.406617914367e+00 1.363949716732e+00 1.317757830057e+00 1.307819344852e+00 1.354435203529e+00 1.435711523818e+00 1.498947574325e+00 1.490486284072e+00 1.388830390005e+00 1.225121318392e+00 1.173531068545e+00 1.314008835844e+00 1.500201795756e+00 1.571998140394e+00 1.485377341452e+00 1.325364312099e+00 1.269774909673e+00 1.403059987129e+00 1.589698391043e+00 1.668407252146e+00 1.586661689030e+00 1.415745716637e+00 1.319961765460e+00 1.402069889374e+00 1.556753553830e+00 1.623195704739e+00 1.538336521884e+00 1.363437644875e+00 1.258405402653e+00 1.332808033554e+00 1.486318939585e+00 1.555218317944e+00 1.470851844904e+00 1.287301339138e+00 1.164922521634e+00 1.233215933383e+00 1.402775515411e+00 1.506154316896e+00 1.471274291616e+00 1.343474111663e+00 1.255923910129e+00 1.311272083361e+00 1.448035623741e+00 1.535402544386e+00 1.513761372961e+00 1.424655727004e+00 1.375158610298e+00 1.430820464938e+00 1.536254760969e+00 1.610789821488e+00 1.636208621314e+00 1.605973876558e+00 1.536233410513e+00 1.441787316489e+00 1.353001318378e+00 1.308768334356e+00 1.329576608798e+00 1.374436835951e+00 1.387086942211e+00 1.345711289533e+00 1.274178610610e+00 1.220465809460e+00 1.211759631444e+00 1.226574440213e+00 1.223389461891e+00 1.186983188106e+00 1.145009892864e+00 1.143285257202e+00 1.192589518286e+00 1.250136751573e+00 1.263041352939e+00 1.213902066117e+00 1.136396088227e+00 1.096847808486e+00 1.132043371389e+00 1.202930122483e+00 1.240190484874e+00 1.209036818565e+00 1.133095273413e+00 1.081683039544e+00 1.109226817423e+00 1.188669782771e+00 1.244063159314e+00 1.226108801781e+00 1.144583700315e+00 1.064583033916e+00 1.059280261709e+00 1.128569643968e+00 1.200346280485e+00 1.212766214528e+00 1.159201131828e+00 1.086876290230e+00 1.059980465156e+00 1.094842722697e+00 1.148990937646e+00 1.192718359195e+00 1.201667003825e+00 1.159791817533e+00 1.082620685215e+00 1.013732949512e+00 9.977930827075e-01 1.038365610001e+00 1.086032702523e+00 1.068881126103e+00 1.008986216783e+00 9.791809307685e-01 1.024562574065e+00 1.102843015821e+00 1.141696706886e+00 1.115208396354e+00 1.066365670704e+00 1.074466772980e+00 1.162929830490e+00 1.261548012851e+00 1.285817798860e+00 1.206156915472e+00 1.072402779921e+00 1.003221406770e+00 1.076697665754e+00 1.214372905587e+00 1.287927409404e+00 1.232547162462e+00 1.067332092250e+00 8.952694858403e-01 8.565937551272e-01 9.555489692896e-01 1.052002760586e+00 1.049021724314e+00 9.448795450110e-01 8.219904283861e-01 7.961529012650e-01 8.756473779588e-01 9.504994379896e-01 9.407121835230e-01 8.511385101488e-01 7.660268209782e-01 7.837456354737e-01 8.826943830368e-01 9.548399788939e-01 9.336716462767e-01 8.297234039543e-01 7.270662652099e-01 7.276684230571e-01 8.194099846439e-01 9.045761984460e-01 8.974396102197e-01 8.145678412949e-01 7.440673310216e-01 7.810975861715e-01 8.873567064646e-01 9.511598440563e-01 9.134679180709e-01 7.984860111233e-01 7.114495886361e-01 7.554593196679e-01 8.770850395615e-01 9.541244553798e-01 9.298588985572e-01 8.308881275911e-01 7.531985727859e-01 7.814570677197e-01 8.704914058108e-01 9.176937748516e-01 8.808113506574e-01 8.043093343023e-01 7.930124027172e-01 8.901240058578e-01 1.008069318105e+00 1.047200401909e+00 9.749236070564e-01 8.419116821042e-01 7.747509457175e-01 8.564447836931e-01 9.959558027915e-01 1.070211436195e+00 1.035038052746e+00 9.327016424260e-01 8.729819744925e-01 9.343489481818e-01 1.055825911089e+00 1.131208056658e+00 1.116726320878e+00 1.047439497506e+00 1.009916411380e+00 1.056673275217e+00 1.136617194207e+00 1.197187112376e+00 1.218722717222e+00 1.176764503140e+00 1.099401978373e+00 1.052023182657e+00 1.086007150853e+00 1.158849154198e+00 1.199938339014e+00 1.190473216138e+00 1.149422407721e+00 1.125618170485e+00 1.155409196766e+00 1.223104666530e+00 1.279777061734e+00 1.290936948648e+00 1.260316136355e+00 1.223751871764e+00 1.218648124768e+00 1.248595764684e+00 1.284086783125e+00 1.298051380610e+00 1.291490421471e+00 1.288833365724e+00 1.309282512068e+00 1.341815025387e+00 1.353852197874e+00 1.322163399524e+00 1.255195740192e+00 1.192431873305e+00 1.175184310267e+00 1.204627840205e+00 1.239448761301e+00 1.237733653441e+00 1.190271763839e+00 1.125861947023e+00 1.090393027977e+00 1.105157847867e+00 1.144659946254e+00 1.165485599184e+00 1.144563220267e+00 1.091941128152e+00 1.040804632303e+00 1.020912911726e+00 1.032724654640e+00 1.051521672042e+00 1.055014771284e+00 1.041344675771e+00 1.042752612440e+00 1.068412014463e+00 1.080141308120e+00 1.067803992475e+00 1.041265696169e+00 1.039771277980e+00 1.079358418136e+00 1.134896561644e+00 1.170296761519e+00 1.172239411945e+00 1.156571727805e+00 1.150032616957e+00 1.162778313419e+00 1.179531822725e+00 1.178628571265e+00 1.153946919016e+00 1.118448922342e+00 1.089607119820e+00 1.071697674614e+00 1.055346350808e+00 1.034956307893e+00 1.021220271994e+00 1.030956914030e+00 1.062473409602e+00 1.089091379110e+00 1.082189557475e+00 1.038820217006e+00 9.929980369551e-01 9.956165361810e-01 1.061338992754e+00 1.147026119212e+00 1.196886543955e+00 1.187613690020e+00 1.143258913549e+00 1.122421750508e+00 1.168663779243e+00 1.261157479627e+00 1.337965016171e+00 1.353092667383e+00 1.305384826820e+00 1.239442690504e+00 1.218103416302e+00 1.266204028273e+00 1.367636215143e+00 1.452699403140e+00 1.462962357120e+00 1.361646946424e+00 1.227606896634e+00 1.175823370726e+00 1.239216082347e+00 1.328775989217e+00 1.349772200521e+00 1.280161534090e+00 1.176146384768e+00 1.132935515872e+00 1.187712702861e+00 1.272205401764e+00 1.299717207550e+00 1.241225977200e+00 1.140300092496e+00 1.087705346845e+00 1.136263833807e+00 1.233636707381e+00 1.290993532620e+00 1.266478428503e+00 1.187126911365e+00 1.132441415266e+00 1.166462780929e+00 1.260504411807e+00 1.329050914287e+00 1.314738389487e+00 1.224929811529e+00 1.132044162664e+00 1.127305960906e+00 1.219165814091e+00 1.319774861607e+00 1.344291480915e+00 1.270959933652e+00 1.153733600457e+00 1.101403356438e+00 1.177132325254e+00 1.311601584930e+00 1.392036377054e+00 1.359242561481e+00 1.231379483751e+00 1.117806497282e+00 1.141192328859e+00 1.272278408335e+00 1.415360016458e+00 1.476671857467e+00 1.427142809802e+00 1.303192762075e+00 1.191396802371e+00 1.146273438992e+00 1.251957112565e+00 1.351540612179e+00 1.354557319929e+00 1.266760379953e+00 1.176160264999e+00 1.186910591767e+00 1.292263789296e+00 1.382261284120e+00 1.370933077041e+00 1.259145132922e+00 1.141870078462e+00 1.147502073462e+00 1.278357088252e+00 1.403660060973e+00 1.416850124828e+00 1.304610417198e+00 1.155667235083e+00 1.120419567322e+00 1.242716079994e+00 1.391358849108e+00 1.434793464707e+00 1.335997538720e+00 1.163307583706e+00 1.071833368246e+00 1.159960379593e+00 1.321673304140e+00 1.404370363134e+00 1.346495599806e+00 1.193454282915e+00 1.085257043076e+00 1.147828315725e+00 1.319182123917e+00 1.448404761356e+00 1.455273251552e+00 1.357017321800e+00 1.252749309887e+00 1.253115465672e+00 1.359017779089e+00 1.479019852170e+00 1.532046706691e+00 1.500859150380e+00 1.429384449891e+00 1.389088906194e+00 1.416823145045e+00 1.479474564789e+00 1.516486075344e+00 1.497366922255e+00 1.440997988187e+00 1.400058335335e+00 1.416566995278e+00 1.480338039664e+00 1.542003440145e+00 1.559063120497e+00 1.522514858911e+00 1.457226456224e+00 1.404414228748e+00 1.392435314449e+00 1.415489206097e+00 1.443081994117e+00 1.447373041520e+00 1.421242689625e+00 1.380887515440e+00 1.355720397834e+00 1.367286390596e+00 1.409595566367e+00 1.451599284768e+00 1.460106872316e+00 1.422824160993e+00 1.360490913749e+00 1.321052937025e+00 1.344538936794e+00 1.419164810792e+00 1.487632631597e+00 1.495851174932e+00 1.430545596675e+00 1.333680275275e+00 1.287172634132e+00 1.343077429819e+00 1.457749501408e+00 1.538076720905e+00 1.520978737706e+00 1.406742897994e+00 1.273135934964e+00 1.250891259704e+00 1.349881313676e+00 1.472715818393e+00 1.525990757870e+00 1.477252500314e+00 1.359163857741e+00 1.254042305866e+00 1.240062440857e+00 1.311222851955e+00 1.387761916960e+00 1.401941385539e+00 1.343011241102e+00 1.258873910979e+00 1.225737332404e+00 1.277847890067e+00 1.367273002439e+00 1.418295766523e+00 1.390127419925e+00 1.297915879423e+00 1.206939675716e+00 1.191343304723e+00 1.259834200946e+00 1.345936123761e+00 1.380254435993e+00 1.339645053105e+00 1.255080523452e+00 1.193637159149e+00 1.205840407716e+00 1.272060696415e+00 1.326858271697e+00 1.322444801861e+00 1.259199600669e+00 1.184443824759e+00 1.161626011908e+00 1.211234357766e+00 1.289218435902e+00 1.337202260060e+00 1.329754285850e+00 1.284624760645e+00 1.246362431744e+00 1.248899417464e+00 1.283733246957e+00 1.313662208666e+00 1.313370843741e+00 1.291856398204e+00 1.283319930391e+00 1.311791201059e+00 1.361056472121e+00 1.388196238005e+00 1.362911553560e+00 1.294989935113e+00 1.236289278833e+00 1.243967217540e+00 1.317662039426e+00 1.394042766469e+00 1.407489936267e+00 1.337448878538e+00 1.225319322547e+00 1.162174355600e+00 1.212758906997e+00 1.330469090957e+00 1.409951564392e+00 1.380116820239e+00 1.239991040451e+00 1.072685382551e+00 1.026871914282e+00 1.160745744798e+00 1.346863415833e+00 1.442200411878e+00 1.382311331130e+00 1.190835130866e+00 9.958179008935e-01 9.985707857603e-01 1.214062832570e+00 1.442974925258e+00 1.535273732397e+00 1.441775231644e+00 1.208804525534e+00 9.995469019393e-01 1.039608166904e+00 1.293429673765e+00 1.527607185750e+00 1.597878536803e+00 1.469384200887e+00 1.207577273298e+00 9.993273880204e-01 1.064896953466e+00 1.318935707500e+00 1.520304247256e+00 1.540438965150e+00 1.365582512431e+00 1.094182264238e+00 9.588517624025e-01 1.125963971479e+00 1.400911337897e+00 1.557160525612e+00 1.499100355125e+00 1.240938528148e+00 9.278283404213e-01 8.821146697611e-01 1.185581416435e+00 1.513393804980e+00 1.659527296489e+00 1.557865688738e+00 1.245845849794e+00 9.000157110920e-01 8.898222019863e-01 1.237719678262e+00 1.572082777461e+00 1.698998893942e+00 1.566198425064e+00 1.225657823662e+00 8.764673126962e-01 9.045338820062e-01 1.269796196568e+00 1.592140132035e+00 1.694606240962e+00 1.536895192240e+00 1.181455675045e+00 8.406880001966e-01 8.969054036699e-01 1.260183858360e+00 1.560832741569e+00 1.641582155676e+00 1.476122297702e+00 1.140671997681e+00 8.584551294813e-01 9.475730892147e-01 1.274201470082e+00 1.524683841291e+00 1.566219524781e+00 1.388018516816e+00 1.086870905261e+00 9.058571177584e-01 1.069487494744e+00 1.385678210445e+00 1.604566327963e+00 1.622688076644e+00 1.441551275361e+00 1.161603368949e+00 1.000713134840e+00 1.135093524730e+00 1.410604666361e+00 1.610993411215e+00 1.640824419271e+00 1.502658474031e+00 1.283373897923e+00 1.142664006039e+00 1.201072045111e+00 1.379009709250e+00 1.520891347241e+00 1.544840461893e+00 1.454934707065e+00 1.326100153000e+00 1.268559099213e+00 1.334637122584e+00 1.460731563306e+00 1.549577536341e+00 1.550808864089e+00 1.477366050716e+00 1.394193514380e+00 1.378752149384e+00 1.452253104426e+00 1.559401632351e+00 1.628023208364e+00 1.620582877169e+00 1.547681572543e+00 1.461293847841e+00 1.426852222836e+00 1.472262347376e+00 1.561821184188e+00 1.632297349621e+00 1.638640199656e+00 1.572301949043e+00 1.462300713140e+00 1.365822098253e+00 1.338851504079e+00 1.390926503863e+00 1.476211355320e+00 1.535177450774e+00 1.531013866288e+00 1.461463109023e+00 1.358255294413e+00 1.276304538218e+00 1.262343659209e+00 1.314906250651e+00 1.387137947734e+00 1.429851504187e+00 1.421777566054e+00 1.375353730893e+00 1.326280081024e+00 1.308431110587e+00 1.325542124294e+00 1.349318226119e+00 1.347539302304e+00 1.311284648833e+00 1.263264706011e+00 1.243215532882e+00 1.272133030499e+00 1.327205396435e+00 1.360571147969e+00 1.336437106564e+00 1.254090199417e+00 1.153998109817e+00 1.101705221296e+00 1.134531180440e+00 1.217510952710e+00 1.280478301497e+00 1.275498239837e+00 1.199215923540e+00 1.094376573082e+00 1.032707298033e+00 1.059237147560e+00 1.141738349444e+00 1.209960231496e+00 1.218477374866e+00 1.168119058638e+00 1.102010944861e+00 1.079760647481e+00 1.125907036389e+00 1.205326939786e+00 1.264338762992e+00 1.275597186144e+00 1.250886513561e+00 1.229550151567e+00 1.246198070643e+00 1.297423583930e+00 1.346466660151e+00 1.359103715964e+00 1.331390421110e+00 1.294643798120e+00 1.294590546026e+00 1.349192201986e+00 1.427230220706e+00 1.476814843394e+00 1.465161409043e+00 1.398854826682e+00 1.324532100884e+00 1.303548681223e+00 1.358581561708e+00 1.448494540342e+00 1.510154888568e+00 1.506872043509e+00 1.447163371346e+00 1.380825873458e+00 1.368576916217e+00 1.428022090194e+00 1.514611391647e+00 1.566148763790e+00 1.549425538495e+00 1.477874034575e+00 1.406657899011e+00 1.398599538761e+00 1.466503175955e+00 1.558480542023e+00 1.608386614879e+00 1.582074168545e+00 1.492900376073e+00 1.396371403998e+00 1.358209808147e+00 1.396552184643e+00 1.462062110825e+00 1.488390252599e+00 1.442870951503e+00 1.344213541150e+00 1.255927454970e+00 1.244722869265e+00 1.311777642207e+00 1.387774562507e+00 1.400075632631e+00 1.319477776806e+00 1.174657734660e+00 1.051879334782e+00 1.048331940065e+00 1.160654228797e+00 1.286046514960e+00 1.333241494205e+00 1.267884731874e+00 1.115496107696e+00 9.605433599781e-01 9.154764520398e-01 1.003926747602e+00 1.126106248435e+00 1.185299749561e+00 1.146618643077e+00 1.035147984805e+00 9.248489409565e-01 8.972432075685e-01 9.565011810679e-01 1.026312824532e+00 1.039780514744e+00 9.835533421591e-01 8.983315249353e-01 8.547178051915e-01 8.868453222988e-01 9.482183748502e-01 9.687058347816e-01 9.168573262864e-01 8.202388674890e-01 7.617972792771e-01 8.117537569565e-01 9.278414978146e-01 1.011175153895e+00 9.989564688462e-01 8.890295918380e-01 7.516312165393e-01 7.225703296910e-01 8.540239987376e-01 1.025698298343e+00 1.118094978073e+00 1.082242100861e+00 9.402048693862e-01 7.967251224776e-01 8.080183393535e-01 9.784984008515e-01 1.152522569186e+00 1.214822770015e+00 1.131297919271e+00 9.499428799980e-01 8.191776303880e-01 9.032958446045e-01 1.126707700830e+00 1.303697546863e+00 1.328434647800e+00 1.180585300820e+00 9.293997794635e-01 7.735741354674e-01 9.141429911743e-01 1.194471919336e+00 1.391213438615e+00 1.404250313085e+00 1.226168012858e+00 9.449846512735e-01 7.899084438630e-01 9.601641659997e-01 1.253062076194e+00 1.439337135517e+00 1.427063426386e+00 1.221135034466e+00 9.291528944494e-01 8.051384007267e-01 1.008910052519e+00 1.297082332038e+00 1.454787006334e+00 1.404640050558e+00 1.165396307848e+00 8.636175542678e-01 7.757739648125e-01 1.007453652566e+00 1.276826591862e+00 1.391694105875e+00 1.295581831840e+00 1.028787472104e+00 7.562587605732e-01 7.777282990384e-01 1.058485035281e+00 1.299561164726e+00 1.355314764267e+00 1.197468366569e+00 8.961488911482e-01 6.812702482525e-01 8.450984330579e-01 1.176234084509e+00 1.401752669926e+00 1.419629227456e+00 1.228714143689e+00 9.292814871887e-01 7.782650656953e-01 9.806670693763e-01 1.295401364769e+00 1.491511062733e+00 1.487177987515e+00 1.300144712667e+00 1.049480679322e+00 9.594096633485e-01 1.133912954288e+00 1.379087613312e+00 1.512446391571e+00 1.470027171054e+00 1.286373667150e+00 1.092808239348e+00 1.072121822926e+00 1.242712890760e+00 1.432796463413e+00 1.508240725827e+00 1.434953831992e+00 1.270994327185e+00 1.153774743063e+00 1.205368324156e+00 1.376041811661e+00 1.521846947197e+00 1.554291180646e+00 1.471758079641e+00 1.352574161599e+00 1.317372960732e+00 1.418514010989e+00 1.577983741002e+00 1.687593844899e+00 1.695109598855e+00 1.619133920154e+00 1.533925796294e+00 1.520475938405e+00 1.592413839075e+00 1.687151320603e+00 1.736729228961e+00 1.719916297802e+00 1.667423440763e+00 1.633580087993e+00 1.646730219350e+00 1.681465163047e+00 1.688390217221e+00 1.643723087802e+00 1.573575182152e+00 1.539604974873e+00 1.582915421046e+00 1.674178742135e+00 1.740319936211e+00 1.727231726525e+00 1.635846913116e+00 1.528332637809e+00 1.496180720546e+00 1.576379772333e+00 1.706529510041e+00 1.793171342448e+00 1.784699617051e+00 1.694313325716e+00 1.593057164698e+00 1.566981411091e+00 1.638442194873e+00 1.743093135378e+00 1.800635800860e+00 1.776931712473e+00 1.698873334695e+00 1.635713854822e+00 1.644985083092e+00 1.715225472635e+00 1.780188453712e+00 1.783407899661e+00 1.719143727507e+00 1.636036946609e+00 1.604663854775e+00 1.653072570858e+00 1.735394612002e+00 1.779865713089e+00 1.748455524216e+00 1.660404641025e+00 1.582873389773e+00 1.582542928311e+00 1.658762878697e+00 1.743940523767e+00 1.770348369820e+00 1.718139875281e+00 1.625287100987e+00 1.565807687822e+00 1.590441311640e+00 1.673941343230e+00 1.743805582418e+00 1.746622271314e+00 1.681200640554e+00 1.596437663232e+00 1.557957701240e+00 1.589977989406e+00 1.651417029365e+00 1.681843174061e+00 1.654888570195e+00 1.595696150872e+00 1.561583964656e+00 1.589495683727e+00 1.653697020827e+00 1.690346296711e+00 1.654909517908e+00 1.557800090891e+00 1.469047382345e+00 1.475161505131e+00 1.588057876984e+00 1.724695330685e+00 1.789458409180e+00 1.736657960923e+00 1.590373295071e+00 1.445539491030e+00 1.423670920356e+00 1.551261752778e+00 1.725129490612e+00 1.829955207450e+00 1.812095417037e+00 1.689498469360e+00 1.543019719683e+00 1.478329796465e+00 1.536416804415e+00 1.649693930016e+00 1.722460548875e+00 1.706775224329e+00 1.618563523164e+00 1.522899851564e+00 1.489664565208e+00 1.530021592564e+00 1.587132902275e+00 1.596602481803e+00 1.536490219668e+00 1.439336443158e+00 1.373704598764e+00 1.389282978572e+00 1.463485008566e+00 1.526142716088e+00 1.523005331895e+00 1.448214529153e+00 1.347404796780e+00 1.294871713040e+00 1.333537758480e+00 1.428758344567e+00 1.507812239530e+00 1.521569452552e+00 1.468194458118e+00 1.390885680111e+00 1.354333887036e+00 1.394341376499e+00 1.483016349574e+00 1.559148178256e+00 1.577548747975e+00 1.531229362972e+00 1.452064373893e+00 1.395359192108e+00 1.403372146592e+00 1.468058282368e+00 1.539720685699e+00 1.568661699230e+00 1.533209770611e+00 1.447870628105e+00 1.358982945952e+00 1.322238850918e+00 1.359440840488e+00 1.435996423357e+00 1.492752214740e+00 1.487966602448e+00 1.416772802515e+00 1.315043438265e+00 1.247517697090e+00 1.263802029897e+00 1.346856503398e+00 1.429225657098e+00 1.451342064944e+00 1.394454900631e+00 1.289287442558e+00 1.208149216265e+00 1.218895294740e+00 1.313092695345e+00 1.413752605870e+00 1.449016294719e+00 1.393385732814e+00 1.277088249403e+00 1.178844842249e+00 1.177558741081e+00 1.267613233823e+00 1.363713438521e+00 1.387405713720e+00 1.313234835793e+00 1.177834648746e+00 1.072573112488e+00 1.083817182600e+00 1.189808853933e+00 1.286852953472e+00 1.294472902345e+00 1.194921930453e+00 1.039439550236e+00 9.420719562446e-01 9.950846703472e-01 1.142048438550e+00 1.258673315608e+00 1.270742070005e+00 1.173879159233e+00 1.031749275962e+00 9.593679298675e-01 1.026160472907e+00 1.162396643903e+00 1.257525051652e+00 1.256671223677e+00 1.174363703759e+00 1.084983624135e+00 1.077392810116e+00 1.161436079768e+00 1.256177863988e+00 1.282826694968e+00 1.221434548107e+00 1.122876179827e+00 1.088588390374e+00 1.176244905371e+00 1.320710815326e+00 1.413359715470e+00 1.390230164856e+00 1.258545835405e+00 1.107867572067e+00 1.085038175454e+00 1.238884180250e+00 1.445801460847e+00 1.570893528413e+00 1.551815965966e+00 1.405491135038e+00 1.232116709751e+00 1.187776902432e+00 1.330236145523e+00 1.536750988990e+00 1.667752320832e+00 1.660600296314e+00 1.534760357546e+00 1.385370772381e+00 1.342414686538e+00 1.447767261470e+00 1.603384560672e+00 1.692473364394e+00 1.664476976855e+00 1.547398372909e+00 1.435114851352e+00 1.429098441646e+00 1.533813852400e+00 1.653077705176e+00 1.694620490435e+00 1.630700661208e+00 1.507108591011e+00 1.422576593436e+00 1.452840202122e+00 1.564250329074e+00 1.654737747600e+00 1.651158470312e+00 1.550927284607e+00 1.425661212141e+00 1.386013106792e+00 1.476960393410e+00 1.619129998270e+00 1.700414395511e+00 1.661454086995e+00 1.519187034979e+00 1.367744626960e+00 1.336158664777e+00 1.457593301295e+00 1.623546934123e+00 1.711999482567e+00 1.667277593805e+00 1.510713007918e+00 1.336090911647e+00 1.270583649776e+00 1.353415405857e+00 1.484119435136e+00 1.546667858866e+00 1.492984904513e+00 1.352120323066e+00 1.218230238227e+00 1.194461414067e+00 1.281564901615e+00 1.377782421153e+00 1.394436025696e+00 1.312561771978e+00 1.188193961504e+00 1.128350793395e+00 1.195956152013e+00 1.327561699099e+00 1.415056190737e+00 1.399347073797e+00 1.294308671693e+00 1.185238796453e+00 1.183704219864e+00 1.308218424432e+00 1.459230461453e+00 1.534171138502e+00 1.492109231364e+00 1.364019389799e+00 1.246877601200e+00 1.249258857438e+00 1.374092699128e+00 1.516664955745e+00 1.581473487388e+00 1.537931540633e+00 1.424449811991e+00 1.332068778480e+00 1.342984890201e+00 1.444415538134e+00 1.548497373276e+00 1.584610185430e+00 1.543294448731e+00 1.475581196621e+00 1.458589315035e+00 1.524943584318e+00 1.626449060674e+00 1.686756781526e+00 1.664714249860e+00 1.579462018380e+00 1.504466496043e+00 1.518407725576e+00 1.625060112303e+00 1.747614852217e+00 1.804792746554e+00 1.764119387293e+00 1.655300819200e+00 1.558726176993e+00 1.554262011987e+00 1.643963939684e+00 1.751679057141e+00 1.800791539915e+00 1.765137130452e+00 1.676732189520e+00 1.605511055457e+00 1.606996397637e+00 1.668829113251e+00 1.726437083518e+00 1.725315576057e+00 1.659316653588e+00 1.573689568035e+00 1.535264403850e+00 1.572483622945e+00 1.643439915352e+00 1.678413096212e+00 1.636791225709e+00 1.532073358336e+00 1.429105058033e+00 1.405042554512e+00 1.475253063723e+00 1.574263484968e+00 1.623134529180e+00 1.584472460518e+00 1.476611624078e+00 1.365656365995e+00 1.327990112668e+00 1.381831929951e+00 1.468921330414e+00 1.517983054203e+00 1.496262121622e+00 1.419542925742e+00 1.339507188726e+00 1.309821343715e+00 1.341045614183e+00 1.394100255076e+00 1.421662981725e+00 1.402908816845e+00 1.350135980452e+00 1.296734919534e+00 1.273700298198e+00 1.287404861311e+00 1.319186344291e+00 1.344816767958e+00 1.349930288245e+00 1.331995790758e+00 1.295831727449e+00 1.250841610876e+00 1.212039109142e+00 1.198884721206e+00 1.224343673672e+00 1.280014242154e+00 1.336121507686e+00 1.359478587748e+00 1.333990592436e+00 1.273344300773e+00 1.220463695642e+00 1.222412364157e+00 1.286381417502e+00 1.369966073074e+00 1.421370784360e+00 1.417168067138e+00 1.374885087195e+00 1.342397908448e+00 1.360645002588e+00 1.422101114301e+00 1.477558452641e+00 1.482524132127e+00 1.432390150500e+00 1.370867240894e+00 1.364190696465e+00 1.437597439246e+00 1.541956795761e+00 1.601473737444e+00 1.571739322145e+00 1.466003090264e+00 1.357732241782e+00 1.341601067870e+00 1.438236125472e+00 1.565292450080e+00 1.626762724303e+00 1.581159332924e+00 1.459922212530e+00 1.360234221048e+00 1.380588373180e+00 1.508091311718e+00 1.631492503950e+00 1.654375318240e+00 1.551733398658e+00 1.384228513739e+00 1.287503790340e+00 1.364932094099e+00 1.546870485731e+00 1.680908963856e+00 1.668196414555e+00 1.496996249239e+00 1.253654664577e+00 1.126076941402e+00 1.248746373757e+00 1.489510796539e+00 1.650594057333e+00 1.630798656343e+00 1.427426824060e+00 1.139937392817e+00 9.880140630751e-01 1.131343232718e+00 1.394093363406e+00 1.559870058427e+00 1.538438326636e+00 1.343791588030e+00 1.092698320827e+00 9.985622501726e-01 1.155225495816e+00 1.377348765895e+00 1.486758376611e+00 1.423021597706e+00 1.230422806633e+00 1.058983857639e+00 1.090552578689e+00 1.292631040436e+00 1.472157565200e+00 1.501829438782e+00 1.356175616851e+00 1.110117703199e+00 9.522837243015e-01 1.053074402036e+00 1.287674030542e+00 1.446466989213e+00 1.428906643030e+00 1.235712658412e+00 9.687113655250e-01 8.468496137566e-01 9.991727347888e-01 1.227860196355e+00 1.339111526795e+00 1.265076081353e+00 1.039500153646e+00 8.146634886891e-01 8.372318519924e-01 1.082528160831e+00 1.302789904520e+00 1.359424471870e+00 1.223481322272e+00 9.619580888161e-01 7.730865749052e-01 8.865749156654e-01 1.162243876363e+00 1.361246528899e+00 1.380561559274e+00 1.217036066269e+00 9.608345067195e-01 8.167908365593e-01 9.439409346962e-01 1.176122036169e+00 1.313705034852e+00 1.279199634021e+00 1.090606774367e+00 8.615319121792e-01 7.967332962059e-01 9.568226217448e-01 1.146409315254e+00 1.214912157071e+00 1.120536107081e+00 9.108312895409e-01 7.350145029282e-01 7.799014791469e-01 9.776312612111e-01 1.132092826083e+00 1.148051317492e+00 1.024539635100e+00 8.456653698757e-01 7.722933115379e-01 8.837727911224e-01 1.047521105687e+00 1.127792527919e+00 1.081313108092e+00 9.509093510035e-01 8.567864324238e-01 9.086577162933e-01 1.050208080567e+00 1.144617106988e+00 1.112862814070e+00 9.590909546697e-01 7.849102971922e-01 7.766550709423e-01 9.644079214778e-01 1.165687238587e+00 1.243505829267e+00 1.150802157887e+00 9.204510302222e-01 6.920737178711e-01 7.114463085172e-01 9.528724521039e-01 1.171112319029e+00 1.241907309746e+00 1.143168579962e+00 9.366533092507e-01 7.825158259418e-01 8.494192944354e-01 1.048151964376e+00 1.191076711628e+00 1.189896039067e+00 1.053287352441e+00 8.874318259688e-01 8.727786725954e-01 1.047155691248e+00 1.241870166657e+00 1.316386646067e+00 1.220812324963e+00 9.922077347365e-01 7.818823243101e-01 8.260395624611e-01 1.082234543492e+00 1.313429843127e+00 1.390831431738e+00 1.284587792940e+00 1.047810517684e+00 8.366473648606e-01 8.652390623183e-01 1.089791083145e+00 1.292156928831e+00 1.355180849664e+00 1.263056651065e+00 1.084087918438e+00 9.641832820898e-01 1.024896248482e+00 1.193645103854e+00 1.319675499707e+00 1.323162455756e+00 1.209615668509e+00 1.063625476656e+00 1.018051873604e+00 1.122450901818e+00 1.273939041683e+00 1.355477468743e+00 1.318497827655e+00 1.187807233525e+00 1.054218827531e+00 1.028904873283e+00 1.124237714332e+00 1.238971544375e+00 1.281424751931e+00 1.226145849771e+00 1.114860005649e+00 1.037922815232e+00 1.065226589419e+00 1.163439846245e+00 1.241364797005e+00 1.239681106307e+00 1.160383168176e+00 1.065504595253e+00 1.045250989863e+00 1.130498127193e+00 1.254602548728e+00 1.333617505990e+00 1.327730839339e+00 1.252892369721e+00 1.173819532776e+00 1.168326838121e+00 1.255560775318e+00 1.377036963919e+00 1.461852230354e+00 1.475155305026e+00 1.427379912032e+00 1.365838035406e+00 1.348134392560e+00 1.397934010275e+00 1.484791506596e+00 1.555574835357e+00 1.573349045364e+00 1.533513131021e+00 1.463930672273e+00 1.412942142676e+00 1.420158444960e+00 1.483491612246e+00 1.560300881489e+00 1.601004039780e+00 1.578053590605e+00 1.499482689513e+00 1.411297954025e+00 1.379603691317e+00 1.438883388617e+00 1.552392461954e+00 1.644958919973e+00 1.657780994674e+00 1.576837126092e+00 1.443990618867e+00 1.351732287371e+00 1.384706252038e+00 1.524169155448e+00 1.666183701788e+00 1.718181672171e+00 1.645231363674e+00 1.481893559914e+00 1.333737528783e+00 1.327193740931e+00 1.471877038139e+00 1.644510629537e+00 1.726034901693e+00 1.667581699476e+00 1.498754615206e+00 1.327027424973e+00 1.292296245013e+00 1.419676714384e+00 1.582238025314e+00 1.652017577492e+00 1.577674949480e+00 1.392619017832e+00 1.214653145565e+00 1.193139379468e+00 1.336699332773e+00 1.497327786071e+00 1.547729036828e+00 1.447429660304e+00 1.246596999135e+00 1.089128804764e+00 1.131507565290e+00 1.329932172748e+00 1.508340649610e+00 1.551013893790e+00 1.434347862032e+00 1.225161887016e+00 1.082842892771e+00 1.155191662579e+00 1.367970572760e+00 1.542170935117e+00 1.572627221182e+00 1.445369735125e+00 1.233536509225e+00 1.093973098126e+00 1.159122843061e+00 1.350737407879e+00 1.500520889793e+00 1.513682093612e+00 1.385062276362e+00 1.193730847067e+00 1.088209767265e+00 1.166301162950e+00 1.338062841877e+00 1.457691214066e+00 1.451667727689e+00 1.331714716812e+00 1.189467770756e+00 1.159247051985e+00 1.283796063861e+00 1.457913297133e+00 1.563614975953e+00 1.549909947670e+00 1.439404533738e+00 1.319624574278e+00 1.298985741001e+00 1.403062475837e+00 1.546591063186e+00 1.633179839939e+00 1.620101010778e+00 1.526056431148e+00 1.418420775005e+00 1.374791092620e+00 1.417270472211e+00 1.493058645346e+00 1.534238892378e+00 1.510154291506e+00 1.438184834659e+00 1.368724162413e+00 1.348149412180e+00 1.377785901769e+00 1.416327592609e+00 1.422233317567e+00 1.385034062755e+00 1.329081337531e+00 1.294773906016e+00 1.304618145748e+00 1.342682931526e+00 1.372726977169e+00 1.370720914396e+00 1.340506572980e+00 1.308306258214e+00 1.300870156132e+00 1.321271507384e+00 1.346770077520e+00 1.350597475586e+00 1.323210038056e+00 1.278189189689e+00 1.241676915862e+00 1.230579994879e+00 1.236724960662e+00 1.234546729002e+00 1.203303962756e+00 1.142685517157e+00 1.073755451557e+00 1.024843213333e+00 1.007669685392e+00 1.005688617660e+00 9.905510403578e-01 9.472603589627e-01 8.866863444195e-01 8.405392557828e-01 8.361210656776e-01 8.666463790807e-01 8.963718269608e-01 8.932458685752e-01 8.512175692162e-01 7.953931365552e-01 7.697719232993e-01 7.997183609071e-01 8.619370278334e-01 9.092429428736e-01 9.096066673268e-01 8.626160728244e-01 8.011274838877e-01 7.763098521873e-01 8.138436098358e-01 8.834394530003e-01 9.324050888206e-01 9.279064537126e-01 8.723276261380e-01 8.043841193874e-01 7.819810165670e-01 8.305293495462e-01 9.115237592859e-01 9.664902146217e-01 9.624649824749e-01 9.061431649217e-01 8.441575767160e-01 8.405469048805e-01 9.155859319949e-01 1.020802004126e+00 1.093707911972e+00 1.101901196739e+00 1.054363004835e+00 9.989676377390e-01 9.973495548321e-01 1.068909438353e+00 1.168896704129e+00 1.236081471446e+00 1.236692312174e+00 1.178403680082e+00 1.108414980914e+00 1.089365689023e+00 1.145027754394e+00 1.233749440192e+00 1.292539030590e+00 1.284290254282e+00 1.214348683603e+00 1.129398995916e+00 1.094638551996e+00 1.138662861543e+00 1.221294431162e+00 1.276924690657e+00 1.265401921466e+00 1.189824482953e+00 1.095868635743e+00 1.051037270697e+00 1.089327415848e+00 1.173245091950e+00 1.236275637074e+00 1.236625494762e+00 1.175000536955e+00 1.092784400799e+00 1.052290457594e+00 1.087748791864e+00 1.169597066396e+00 1.238415443827e+00 1.253760710576e+00 1.211698128561e+00 1.142732578976e+00 1.095757255008e+00 1.103554173481e+00 1.153301182272e+00 1.201667124661e+00 1.212320110879e+00 1.176006635681e+00 1.112027504519e+00 1.057579613715e+00 1.043820093898e+00 1.070270997147e+00 1.107131155699e+00 1.122310441396e+00 1.102161600578e+00 1.056736598449e+00 1.013675965334e+00 1.001153457019e+00 1.025972124360e+00 1.068349478316e+00 1.100342895180e+00 1.105929426341e+00 1.089142584550e+00 1.070679135666e+00 1.073575198945e+00 1.104153414945e+00 1.145977142236e+00 1.174128374353e+00 1.174467031889e+00 1.153990725601e+00 1.138243914845e+00 1.153560737971e+00 1.202761464876e+00 1.260180575186e+00 1.292484885793e+00 1.282186720983e+00 1.239506938720e+00 1.199821017680e+00 1.201599313345e+00 1.252226683064e+00 1.319503926607e+00 1.361188232184e+00 1.356105741603e+00 1.316382407432e+00 1.280741610338e+00 1.286485522789e+00 1.334279482942e+00 1.386912993722e+00 1.404458903161e+00 1.376046711248e+00 1.329868955903e+00 1.316807253073e+00 1.365441609645e+00 1.448250368554e+00 1.506003967881e+00 1.495623340327e+00 1.418696107807e+00 1.328617197619e+00 1.306103611342e+00 1.385890562947e+00 1.512526290098e+00 1.598341310562e+00 1.589418292013e+00 1.489955897187e+00 1.365347563427e+00 1.315169890781e+00 1.385807431038e+00 1.512332143942e+00 1.592720077156e+00 1.568384427022e+00 1.448649972357e+00 1.311802872219e+00 1.270637938155e+00 1.364076402933e+00 1.504933775942e+00 1.582707257514e+00 1.544204353620e+00 1.411269975843e+00 1.279297728303e+00 1.270032310880e+00 1.402899461116e+00 1.569263653527e+00 1.659081459610e+00 1.628765789644e+00 1.508486397113e+00 1.391764566566e+00 1.381973655948e+00 1.488371632190e+00 1.617924994016e+00 1.679302639417e+00 1.642949195008e+00 1.547232015220e+00 1.476044080474e+00 1.494493540812e+00 1.580360855098e+00 1.651118283727e+00 1.643431950870e+00 1.554582899668e+00 1.446587291589e+00 1.411976241435e+00 1.486941199606e+00 1.605876974910e+00 1.672973540915e+00 1.635206646127e+00 1.505254283080e+00 1.360666893720e+00 1.308778149474e+00 1.387992609247e+00 1.520850201646e+00 1.606851957247e+00 1.597542069443e+00 1.508499893742e+00 1.406636766208e+00 1.370414803511e+00 1.422326538500e+00 1.510475369288e+00 1.570319168984e+00 1.576081325028e+00 1.547149787702e+00 1.525679083934e+00 1.538673351995e+00 1.573747915528e+00 1.595587949639e+00 1.581270512714e+00 1.539423821358e+00 1.503250507810e+00 1.501615237260e+00 1.530374571197e+00 1.556527369714e+00 1.549396584927e+00 1.504887700888e+00 1.447396665428e+00 1.409929199889e+00 1.404403208831e+00 1.411641440776e+00 1.404325966354e+00 1.375913225887e+00 1.347810056612e+00 1.348092358358e+00 1.377497765032e+00 1.401738528523e+00 1.381703767696e+00 1.309281344243e+00 1.225430852354e+00 1.203626366344e+00 1.279068394394e+00 1.397620449063e+00 1.469105368384e+00 1.435178432350e+00 1.298175333496e+00 1.134388156487e+00 1.077880694835e+00 1.191078592563e+00 1.369177233955e+00 1.476312646874e+00 1.442444320819e+00 1.274744440719e+00 1.064388443251e+00 9.779856200993e-01 1.098315394713e+00 1.290167187728e+00 1.398305957700e+00 1.356671191283e+00 1.186217395955e+00 9.968922239349e-01 9.581751853057e-01 1.105362154050e+00 1.281077441999e+00 1.350944657403e+00 1.274218146340e+00 1.100339759428e+00 9.695993687303e-01 1.025827346518e+00 1.213693063291e+00 1.367446680960e+00 1.386818418371e+00 1.261150820557e+00 1.070562083427e+00 9.806933154871e-01 1.097100179092e+00 1.301141890332e+00 1.430136268814e+00 1.406183134581e+00 1.238658154109e+00 1.026535531854e+00 9.469770047292e-01 1.077827173696e+00 1.269552421003e+00 1.367377360432e+00 1.311540560225e+00 1.129054451339e+00 9.340752534387e-01 8.954371360801e-01 1.036524939360e+00 1.195939661157e+00 1.249715465719e+00 1.168620023280e+00 1.008069270492e+00 8.978441318232e-01 9.463112998129e-01 1.086899008832e+00 1.180784456317e+00 1.155472893500e+00 1.023725367876e+00 8.841465091936e-01 8.791489158653e-01 1.018149034156e+00 1.159482758736e+00 1.188527544635e+00 1.070090064506e+00 8.515097975957e-01 6.885306968814e-01 7.681257834821e-01 9.894505726686e-01 1.149900624112e+00 1.152199881134e+00 9.812969529976e-01 6.954003923196e-01 4.792421669647e-01 5.988875366599e-01 8.524662096339e-01 1.005698807144e+00 9.863948303928e-01 8.003848150383e-01 5.272024090127e-01 4.022798051550e-01 5.999408742505e-01 8.288943193760e-01 9.323775828812e-01 8.796824089514e-01 7.160613003595e-01 5.822172317482e-01 6.531558731465e-01 8.500816966492e-01 9.968842784681e-01 1.013359591742e+00 9.014229350927e-01 7.458590167342e-01 7.121052042216e-01 8.636370430090e-01 1.054132689906e+00 1.151631848235e+00 1.106563965532e+00 9.430393676779e-01 7.699245389597e-01 7.623543045193e-01 9.383692028377e-01 1.130077530020e+00 1.219262302989e+00 1.172812448285e+00 1.028478827133e+00 8.923159276596e-01 8.903088863360e-01 1.018356919627e+00 1.153928696380e+00 1.208321646189e+00 1.166207079876e+00 1.076596331596e+00 1.026878666205e+00 1.069847340390e+00 1.162994662672e+00 1.225600814268e+00 1.214265523320e+00 1.145065931662e+00 1.084668920308e+00 1.101599110171e+00 1.190584871836e+00 1.278539292735e+00 1.299409366763e+00 1.236265332666e+00 1.130145336125e+00 1.066136818669e+00 1.107056598959e+00 1.217980841152e+00 1.309874662033e+00 1.321181874389e+00 1.245344993141e+00 1.131508860375e+00 1.065875864950e+00 1.104374286427e+00 1.207764326117e+00 1.291854193394e+00 1.302510226451e+00 1.236821916331e+00 1.138498042917e+00 1.075839732974e+00 1.089782838411e+00 1.153107923386e+00 1.205914614541e+00 1.211000461780e+00 1.171993607883e+00 1.124564053112e+00 1.108947015257e+00 1.134599699020e+00 1.173792763041e+00 1.192495873525e+00 1.179232314772e+00 1.151415153717e+00 1.140775601598e+00 1.164703738433e+00 1.208141253418e+00 1.237395025905e+00 1.227351161566e+00 1.177751089955e+00 1.114833634592e+00 1.077934851941e+00 1.090611236325e+00 1.138919296553e+00 1.185290048317e+00 1.198143457432e+00 1.168289334678e+00 1.111555144969e+00 1.062305006261e+00 1.055266220146e+00 1.099806236007e+00 1.172749501841e+00 1.239131405949e+00 1.274334136629e+00 1.273592510432e+00 1.252565403565e+00 1.240193936038e+00 1.261765589605e+00 1.319648242095e+00 1.391075465586e+00 1.445779170000e+00 1.465083897095e+00 1.451331383104e+00 1.426300181544e+00 1.417743990877e+00 1.438279917313e+00 1.474050063995e+00 1.496330744029e+00 1.484121396247e+00 1.439627878365e+00 1.389621139116e+00 1.369455959879e+00 1.393865877459e+00 1.441381772982e+00 1.472630861756e+00 1.460637238485e+00 1.408579306257e+00 1.350441906259e+00 1.331277360804e+00 1.369878208252e+00 1.439459176881e+00 1.492743835857e+00 1.498042318763e+00 1.456415231241e+00 1.399897133394e+00 1.371500733679e+00 1.391018764914e+00 1.436849033465e+00 1.467433192239e+00 1.455351628469e+00 1.404989579880e+00 1.350259041520e+00 1.331996375276e+00 1.362491493619e+00 1.412228992706e+00 1.436418879610e+00 1.407840526334e+00 1.332293754128e+00 1.247458504884e+00 1.202831226281e+00 1.220213669938e+00 1.271282224003e+00 1.304730290098e+00 1.284890822109e+00 1.208799111158e+00 1.106775267495e+00 1.029822214093e+00 1.015826113648e+00 1.053727291786e+00 1.096541479826e+00 1.104729234229e+00 1.069491690240e+00 1.014051856572e+00 9.794832113898e-01 9.930197127335e-01 1.041115772551e+00 1.083500062235e+00 1.087909508202e+00 1.050212448708e+00 9.976697079689e-01 9.748269388522e-01 1.006821840717e+00 1.071062486983e+00 1.118000105582e+00 1.109642898881e+00 1.040373205178e+00 9.437794719025e-01 8.848388278793e-01 9.126672058568e-01 1.001907455407e+00 1.081733011926e+00 1.099548568378e+00 1.045510499763e+00 9.563208819398e-01 9.040025286994e-01 9.414994996532e-01 1.039838471984e+00 1.124640464800e+00 1.145426019017e+00 1.100521783319e+00 1.037272413523e+00 1.026648124360e+00 1.096517449772e+00 1.196513524923e+00 1.253319701866e+00 1.227118170984e+00 1.132278776411e+00 1.040065326622e+00 1.041757836944e+00 1.150030590910e+00 1.279006850420e+00 1.338608702053e+00 1.289285747207e+00 1.153291759811e+00 1.016595516862e+00 9.923433154488e-01 1.097892119856e+00 1.228475620244e+00 1.284508497567e+00 1.231867187032e+00 1.106114700491e+00 1.003478738139e+00 1.017406335438e+00 1.124096282098e+00 1.214118524173e+00 1.208774980723e+00 1.101592335304e+00 9.667471829464e-01 9.365833210939e-01 1.060443741263e+00 1.225766713032e+00 1.306158896526e+00 1.243747963153e+00 1.058998562968e+00 8.680031339630e-01 8.629652760187e-01 1.062724175201e+00 1.277381581932e+00 1.368133604491e+00 1.289188064084e+00 1.076136228540e+00 8.601608715827e-01 8.441663868332e-01 1.032345453123e+00 1.218431538126e+00 1.267500444494e+00 1.146979224621e+00 9.137670981918e-01 7.365408190992e-01 8.109776318036e-01 1.029150320662e+00 1.176341298502e+00 1.152929383905e+00 9.542696721205e-01 6.754880456775e-01 5.839606463292e-01 8.202863711811e-01 1.092552355311e+00 1.217168609948e+00 1.138045624908e+00 8.826223461726e-01 5.963120520841e-01 6.214078057139e-01 9.345325027513e-01 1.204135454624e+00 1.291778160402e+00 1.167147500912e+00 8.837157934795e-01 6.279774873048e-01 7.168045017112e-01 1.020457155218e+00 1.244501950216e+00 1.274426571879e+00 1.097535151395e+00 7.911790840682e-01 5.909867235936e-01 7.659643369376e-01 1.063941582984e+00 1.237575098609e+00 1.206708452631e+00 9.836914527351e-01 6.823542631866e-01 6.002055928011e-01
 1.663200282074e+00 1.613965395213e+00 1.547634396518e+00 1.494618803581e+00 1.460130400623e+00 1.414142459886e+00 1.378214925791e+00 1.383813156289e+00 1.429907605353e+00 1.479948270633e+00 1.495368156164e+00 1.465732280611e+00 1.415642700987e+00 1.386581482359e+00 1.400266041470e+00 1.437624990143e+00 1.461542779947e+00 1.454421418925e+00 1.433619635298e+00 1.435669679099e+00 1.478575574474e+00 1.539768597128e+00 1.578063657902e+00 1.571095474136e+00 1.533689439217e+00 1.507611855844e+00 1.524942478619e+00 1.574602084834e+00 1.613781377844e+00 1.608842849291e+00 1.561788947509e+00 1.507677761743e+00 1.484896197862e+00 1.497986669284e+00 1.514667748121e+00 1.501664359848e+00 1.456503984869e+00 1.409422747130e+00 1.394866345308e+00 1.414384604896e+00 1.434642472151e+00 1.423543439393e+00 1.380921488693e+00 1.338799658071e+00 1.332811207254e+00 1.380315678170e+00 1.455142279192e+00 1.509769615403e+00 1.491560664794e+00 1.375681395842e+00 1.209755598114e+00 1.175910209554e+00 1.333312482374e+00 1.517371775228e+00 1.572446771302e+00 1.465752655370e+00 1.296764003584e+00 1.254568059368e+00 1.407537919415e+00 1.597682691499e+00 1.663935995319e+00 1.564202652331e+00 1.385010559097e+00 1.305410315551e+00 1.416660251893e+00 1.586769003449e+00 1.650287463909e+00 1.551959259237e+00 1.364645997739e+00 1.261116139535e+00 1.349894579158e+00 1.514537188208e+00 1.585561759867e+00 1.498113311917e+00 1.312933869478e+00 1.194639313253e+00 1.266635080041e+00 1.432331020185e+00 1.525354655892e+00 1.477584588432e+00 1.339667577129e+00 1.250016570674e+00 1.309307366553e+00 1.446973844463e+00 1.528930492254e+00 1.498557142443e+00 1.402778571724e+00 1.353348345070e+00 1.413633838580e+00 1.522070742598e+00 1.595521225697e+00 1.612992245526e+00 1.568589543821e+00 1.480071671014e+00 1.380441964181e+00 1.291975916415e+00 1.262820788715e+00 1.295043218534e+00 1.333373768863e+00 1.325567806402e+00 1.264478326408e+00 1.188733981074e+00 1.149682916083e+00 1.159234589049e+00 1.177721876040e+00 1.162193965661e+00 1.110945950070e+00 1.069133078136e+00 1.088058082993e+00 1.161831721188e+00 1.229165654659e+00 1.234850786360e+00 1.170640848744e+00 1.083408304999e+00 1.048975303872e+00 1.098111238702e+00 1.176880043953e+00 1.211557677196e+00 1.173110548409e+00 1.094017494661e+00 1.049619363539e+00 1.089856802657e+00 1.177270524685e+00 1.233970868844e+00 1.215798330810e+00 1.137407281558e+00 1.063107343754e+00 1.057745522770e+00 1.115650168070e+00 1.170399890761e+00 1.169823163372e+00 1.114749061309e+00 1.053674556966e+00 1.040726555689e+00 1.077833057101e+00 1.125570315444e+00 1.153466608551e+00 1.145907691983e+00 1.091742415645e+00 1.011504055789e+00 9.518140788093e-01 9.518232157300e-01 1.006624827377e+00 1.051845097976e+00 1.021618752072e+00 9.593652388570e-01 9.438085189904e-01 1.006439376574e+00 1.089995830446e+00 1.123856039456e+00 1.092202925782e+00 1.046749644881e+00 1.065418663328e+00 1.159143221080e+00 1.251991391872e+00 1.266033581173e+00 1.182870764329e+00 1.062568949888e+00 1.020812602021e+00 1.109507301434e+00 1.237863131874e+00 1.289858097659e+00 1.215819946853e+00 1.047934207501e+00 8.966931462249e-01 8.841596630893e-01 9.822468377900e-01 1.055701419836e+00 1.025986289952e+00 9.065575620109e-01 7.911402449439e-01 7.876203773914e-01 8.739828969319e-01 9.341083517208e-01 9.019925864330e-01 7.992120915831e-01 7.253639183350e-01 7.706333649486e-01 8.814580467084e-01 9.443655707627e-01 9.057872240487e-01 7.920667508647e-01 7.016561243006e-01 7.262662062649e-01 8.089518085540e-01 9.055437581812e-01 8.894905176638e-01 7.975549980394e-01 7.419846087856e-01 8.060551792438e-01 9.202772241399e-01 9.703945676439e-01 9.108558786955e-01 7.852121827137e-01 7.189800753578e-01 7.995777059044e-01 9.358499657360e-01 1.004235121099e+00 9.617496388051e-01 8.517638960124e-01 7.847947257491e-01 8.358010382921e-01 9.357811845964e-01 9.802707426694e-01 9.382531010692e-01 8.670254954335e-01 8.710382421077e-01 9.740001409349e-01 1.080847849420e+00 1.099848558084e+00 1.012495440908e+00 8.882240952333e-01 8.579545991807e-01 9.655800082934e-01 1.097462175471e+00 1.142407442277e+00 1.074245649882e+00 9.577719362975e-01 9.200501244314e-01 1.016653220278e+00 1.150717072498e+00 1.213060926748e+00 1.174177208071e+00 1.089933428933e+00 1.063639581912e+00 1.137649308672e+00 1.232698860934e+00 1.302934947295e+00 1.317686183456e+00 1.264262859869e+00 1.183976090498e+00 1.151940472023e+00 1.188142536861e+00 1.262070109532e+00 1.297131359360e+00 1.278234525704e+00 1.234933358975e+00 1.221535712502e+00 1.266194856203e+00 1.338665128823e+00 1.384572772323e+00 1.375476841335e+00 1.327958616826e+00 1.289902607058e+00 1.298342197607e+00 1.342086907774e+00 1.378737805550e+00 1.381988874488e+00 1.364696876962e+00 1.364149346740e+00 1.400267012619e+00 1.448607986992e+00 1.463111670462e+00 1.418115414252e+00 1.331742211546e+00 1.260049848187e+00 1.253766652595e+00 1.303393327514e+00 1.349013745358e+00 1.340383782537e+00 1.273077983380e+00 1.189833331703e+00 1.150895414405e+00 1.177775892731e+00 1.230817239084e+00 1.255827534561e+00 1.230451166101e+00 1.173116099505e+00 1.124522074710e+00 1.111687733494e+00 1.123386881423e+00 1.127759641688e+00 1.107514007301e+00 1.076264319658e+00 1.097723841125e+00 1.131356652355e+00 1.162306387814e+00 1.150372287433e+00 1.108450453926e+00 1.086425689990e+00 1.115581144449e+00 1.176529387199e+00 1.226882361975e+00 1.244015233799e+00 1.236802723443e+00 1.229449198704e+00 1.235155023078e+00 1.244727093305e+00 1.240833430875e+00 1.218092462605e+00 1.187240329452e+00 1.162062974492e+00 1.144355160434e+00 1.125385100632e+00 1.102326195037e+00 1.088117468358e+00 1.099172013884e+00 1.131241245073e+00 1.155749506694e+00 1.144445054204e+00 1.096465757411e+00 1.047897269386e+00 1.049289953272e+00 1.112912364218e+00 1.194890444960e+00 1.241531974533e+00 1.233485750072e+00 1.198201892081e+00 1.191784319973e+00 1.247507343131e+00 1.337466750584e+00 1.402676669485e+00 1.405011290989e+00 1.351546007673e+00 1.291333320550e+00 1.281703178135e+00 1.335649832697e+00 1.440794747066e+00 1.526628594187e+00 1.524150638395e+00 1.414973302443e+00 1.288306198121e+00 1.254991082694e+00 1.327601242997e+00 1.409264921035e+00 1.414827752555e+00 1.337371054410e+00 1.245401631729e+00 1.227770184418e+00 1.294652164427e+00 1.364993648386e+00 1.362006228256e+00 1.275189366329e+00 1.168248504353e+00 1.138971571916e+00 1.215403475922e+00 1.318178132330e+00 1.358353426146e+00 1.308712669483e+00 1.214666373068e+00 1.167677944036e+00 1.221040817537e+00 1.323281102885e+00 1.382561522956e+00 1.349863839407e+00 1.245184718432e+00 1.150448972037e+00 1.152640983284e+00 1.244262075618e+00 1.332411231683e+00 1.340329673919e+00 1.257989148424e+00 1.148334964474e+00 1.115243465948e+00 1.199089928463e+00 1.320826692400e+00 1.378887801996e+00 1.328913423615e+00 1.201771413264e+00 1.115435848328e+00 1.161770980148e+00 1.296414245414e+00 1.422938738305e+00 1.459472335340e+00 1.387516868296e+00 1.252510085300e+00 1.138030903964e+00 1.110169151588e+00 1.224429377462e+00 1.314062193322e+00 1.303739679601e+00 1.210069117230e+00 1.128719362400e+00 1.157356375714e+00 1.270822675666e+00 1.354898500217e+00 1.332443992625e+00 1.214903632164e+00 1.104684298855e+00 1.124645358525e+00 1.259557617717e+00 1.375949557262e+00 1.377455383187e+00 1.262689520295e+00 1.129941757937e+00 1.122870129739e+00 1.257687740543e+00 1.396229264997e+00 1.419120413718e+00 1.301803419661e+00 1.123686302137e+00 1.045771049107e+00 1.149732875213e+00 1.310567890225e+00 1.379173404208e+00 1.303621362506e+00 1.138712675828e+00 1.033424571945e+00 1.109083714543e+00 1.284333787479e+00 1.404792642296e+00 1.397677561611e+00 1.288766795037e+00 1.184645996792e+00 1.194600860213e+00 1.306123047730e+00 1.419937692067e+00 1.459091083493e+00 1.415073790934e+00 1.340840889681e+00 1.311420736172e+00 1.354340738616e+00 1.422497456555e+00 1.451548539985e+00 1.417329549084e+00 1.349915190828e+00 1.312087678102e+00 1.344223336648e+00 1.421268241931e+00 1.482099903421e+00 1.484379536518e+00 1.428218197541e+00 1.351914092188e+00 1.306646858558e+00 1.316105166521e+00 1.356981896252e+00 1.386197632121e+00 1.377654844882e+00 1.336510855025e+00 1.293166137395e+00 1.281755695329e+00 1.311903199556e+00 1.359616859210e+00 1.387859148354e+00 1.373104387523e+00 1.320389901306e+00 1.264849560425e+00 1.253006262698e+00 1.302083859056e+00 1.377981405354e+00 1.424613990696e+00 1.406137225943e+00 1.330536000467e+00 1.253591620113e+00 1.248124184505e+00 1.331176721055e+00 1.438702490606e+00 1.490285795235e+00 1.446874892597e+00 1.330367015776e+00 1.228360623163e+00 1.251093031993e+00 1.367260574409e+00 1.473405290822e+00 1.494842413800e+00 1.420266595462e+00 1.300046092022e+00 1.222672289776e+00 1.245383998664e+00 1.330314904094e+00 1.392682026690e+00 1.380766755629e+00 1.304036420046e+00 1.226547379785e+00 1.222680692687e+00 1.300029121873e+00 1.389513493282e+00 1.418515354310e+00 1.362082135416e+00 1.254927048996e+00 1.177981277232e+00 1.198064996905e+00 1.291931883394e+00 1.374898033320e+00 1.383643879116e+00 1.311918723151e+00 1.211677329196e+00 1.165615019171e+00 1.213484424629e+00 1.304718453002e+00 1.358238956682e+00 1.331106245478e+00 1.239658506967e+00 1.153341239537e+00 1.150162800506e+00 1.235576873021e+00 1.337055433824e+00 1.383572397207e+00 1.352943777470e+00 1.276624605620e+00 1.220076304587e+00 1.232013797093e+00 1.295756054194e+00 1.352923238477e+00 1.362897011578e+00 1.330117127379e+00 1.295727918518e+00 1.300521017125e+00 1.342196188663e+00 1.377842741980e+00 1.368037222299e+00 1.311847874393e+00 1.252511461827e+00 1.246376461706e+00 1.303549443584e+00 1.371473372046e+00 1.387139523893e+00 1.326888922014e+00 1.225141135167e+00 1.162551010764e+00 1.198946724008e+00 1.297258270107e+00 1.364029905294e+00 1.334949559129e+00 1.212736709481e+00 1.078546170517e+00 1.059686172569e+00 1.187861612042e+00 1.346479754365e+00 1.413218503992e+00 1.337598212558e+00 1.156183808482e+00 1.007225972836e+00 1.061945138164e+00 1.284453814452e+00 1.488444461102e+00 1.547428260249e+00 1.427779859967e+00 1.191196498838e+00 1.015669657942e+00 1.099561110920e+00 1.358941843460e+00 1.571587276213e+00 1.612441966746e+00 1.461123726478e+00 1.198652747497e+00 1.024256666995e+00 1.124283253319e+00 1.373652490743e+00 1.546893043612e+00 1.534227908203e+00 1.338656184565e+00 1.080652723435e+00 1.002666315263e+00 1.206338506348e+00 1.468412145016e+00 1.587029053841e+00 1.486583031014e+00 1.202811333888e+00 9.189691892094e-01 9.640812633006e-01 1.303906115327e+00 1.612186592748e+00 1.713276666876e+00 1.559876066777e+00 1.212701990216e+00 8.961410423636e-01 9.887486151711e-01 1.376468082564e+00 1.693743762224e+00 1.775623503159e+00 1.588062309642e+00 1.207458680688e+00 8.853316932556e-01 1.013426994632e+00 1.416727782453e+00 1.723619325171e+00 1.781337481283e+00 1.566065975255e+00 1.163996360604e+00 8.427408707339e-01 9.964881342390e-01 1.400816820550e+00 1.690202060383e+00 1.728344956902e+00 1.504431328616e+00 1.118053204982e+00 8.473421086616e-01 1.022773694215e+00 1.392935143218e+00 1.636809022005e+00 1.638311901657e+00 1.401958506388e+00 1.050227305143e+00 8.857181757337e-01 1.127391301981e+00 1.483596523801e+00 1.696393973968e+00 1.675327989146e+00 1.437738919373e+00 1.112392014360e+00 9.730321291294e-01 1.184466156174e+00 1.501306036644e+00 1.695026788185e+00 1.683670163378e+00 1.488227144860e+00 1.225974139712e+00 1.101920120310e+00 1.228407955932e+00 1.450770517822e+00 1.588709709344e+00 1.571200269981e+00 1.424586815217e+00 1.259002657030e+00 1.220888073326e+00 1.344032646392e+00 1.507568979607e+00 1.590761903737e+00 1.550707081834e+00 1.424611573541e+00 1.314992827579e+00 1.326620851760e+00 1.454760801634e+00 1.595218225252e+00 1.655880947061e+00 1.606711735454e+00 1.482800360988e+00 1.371527459087e+00 1.362227324337e+00 1.459927620779e+00 1.582676334776e+00 1.646833855728e+00 1.615599159176e+00 1.504347572279e+00 1.372109300291e+00 1.296328101713e+00 1.317385075334e+00 1.400668147848e+00 1.477384568140e+00 1.499710432640e+00 1.457752168480e+00 1.375020168327e+00 1.294948851515e+00 1.257342546525e+00 1.271490034980e+00 1.312671855028e+00 1.347301410219e+00 1.356487964221e+00 1.342375156321e+00 1.321489951473e+00 1.310541332302e+00 1.312824065060e+00 1.316120988055e+00 1.304277234700e+00 1.272065126823e+00 1.232572791099e+00 1.211321692769e+00 1.226237965360e+00 1.268133716310e+00 1.304641521157e+00 1.303096558605e+00 1.250739728754e+00 1.164475365246e+00 1.088434547930e+00 1.069428824442e+00 1.113859130498e+00 1.178421243416e+00 1.210431469448e+00 1.182705734708e+00 1.104724782428e+00 1.019815257806e+00 9.832291369141e-01 1.015385614945e+00 1.080372461108e+00 1.125912976069e+00 1.124787718382e+00 1.086136558164e+00 1.046812692469e+00 1.044626339810e+00 1.084550770447e+00 1.136477963022e+00 1.167848183101e+00 1.170308038521e+00 1.163129255989e+00 1.175389355167e+00 1.216794080661e+00 1.265531100330e+00 1.287897584308e+00 1.266650910152e+00 1.216991383291e+00 1.183041030158e+00 1.206404877368e+00 1.282996662595e+00 1.363590877257e+00 1.396268559789e+00 1.359490461439e+00 1.274404711802e+00 1.200447741856e+00 1.199941060739e+00 1.277193687112e+00 1.372456770318e+00 1.420880752849e+00 1.395145525685e+00 1.316988163391e+00 1.249541771946e+00 1.257459552720e+00 1.343286794400e+00 1.444038063073e+00 1.492893481849e+00 1.462187294805e+00 1.374838048887e+00 1.296864108295e+00 1.297113955151e+00 1.380610136065e+00 1.482612534249e+00 1.532840270867e+00 1.500705800194e+00 1.406304573759e+00 1.312218852881e+00 1.286186003934e+00 1.337839951059e+00 1.407495694348e+00 1.426966425933e+00 1.368459934969e+00 1.259044316021e+00 1.172302199878e+00 1.178081040808e+00 1.264535319297e+00 1.348285531993e+00 1.353857328908e+00 1.255706655620e+00 1.089634988940e+00 9.556187698228e-01 9.649682469888e-01 1.100417275422e+00 1.237847598980e+00 1.282134272526e+00 1.202636943131e+00 1.031110147770e+00 8.642453960508e-01 8.320466594369e-01 9.474127216705e-01 1.084411224225e+00 1.141674172016e+00 1.089376209802e+00 9.607373354016e-01 8.432668750151e-01 8.310209946658e-01 9.153531708762e-01 9.988817697950e-01 1.009364366424e+00 9.368148757794e-01 8.312416165866e-01 7.809448979759e-01 8.294449581510e-01 9.145289847390e-01 9.503104415336e-01 8.992151534866e-01 7.871868122178e-01 7.043670294725e-01 7.433342873877e-01 8.677941793688e-01 9.660090060988e-01 9.673494819226e-01 8.656764522758e-01 7.270794358041e-01 6.867923517142e-01 8.076539522969e-01 9.736700724572e-01 1.063979566598e+00 1.029684944828e+00 8.939452606457e-01 7.626737825640e-01 7.861554005373e-01 9.559185671686e-01 1.118449799136e+00 1.165840263000e+00 1.069671730630e+00 8.847201572544e-01 7.708396335454e-01 8.836725482248e-01 1.116299907157e+00 1.284143924274e+00 1.291258391991e+00 1.124815464604e+00 8.629223253971e-01 7.240278551755e-01 8.993486908336e-01 1.188624189635e+00 1.374150065492e+00 1.367494969682e+00 1.170281170388e+00 8.827402681296e-01 7.568423935093e-01 9.650117649542e-01 1.261395697646e+00 1.429503955573e+00 1.390465153790e+00 1.159946101013e+00 8.629582139904e-01 7.826292756084e-01 1.031230104864e+00 1.322265584843e+00 1.458169629239e+00 1.375490175862e+00 1.104862396690e+00 7.945074148359e-01 7.579485666284e-01 1.036820376213e+00 1.308657835183e+00 1.400243775880e+00 1.269049305524e+00 9.692816808038e-01 6.981775141197e-01 7.865270636837e-01 1.106547570813e+00 1.344852920094e+00 1.374497443885e+00 1.180705934786e+00 8.528777687917e-01 6.704489421716e-01 9.073093959405e-01 1.262260387947e+00 1.476691139734e+00 1.463094541530e+00 1.233489224973e+00 9.127071433579e-01 8.048901245954e-01 1.071966241360e+00 1.408559361155e+00 1.593638039977e+00 1.556466662179e+00 1.327771516807e+00 1.051437995789e+00 9.885423100875e-01 1.215284557566e+00 1.486312806682e+00 1.614636517424e+00 1.543418156496e+00 1.320057548519e+00 1.101733541103e+00 1.101987206177e+00 1.314861824039e+00 1.528214060464e+00 1.598609777164e+00 1.495970408587e+00 1.292227534339e+00 1.155375366940e+00 1.233061783269e+00 1.446876386679e+00 1.618270860197e+00 1.647926004184e+00 1.536396690105e+00 1.377004286845e+00 1.322268715268e+00 1.444247095676e+00 1.641434169665e+00 1.776992206681e+00 1.785993851536e+00 1.687491466658e+00 1.570070246621e+00 1.540891699892e+00 1.627284530728e+00 1.750970083335e+00 1.820724283422e+00 1.801867395986e+00 1.725564893770e+00 1.662581605289e+00 1.665163858757e+00 1.716070156358e+00 1.751493424539e+00 1.725795379753e+00 1.648609804822e+00 1.580900553577e+00 1.586725263764e+00 1.664506300218e+00 1.745180463191e+00 1.759044742595e+00 1.686617034825e+00 1.573106274223e+00 1.508718431280e+00 1.555750182062e+00 1.677563425606e+00 1.780330165622e+00 1.796880661349e+00 1.722319174019e+00 1.613942342992e+00 1.560257996567e+00 1.607984124522e+00 1.713214664411e+00 1.793203442725e+00 1.797989826026e+00 1.735397154381e+00 1.661018053471e+00 1.638110068454e+00 1.681213375992e+00 1.744334945565e+00 1.770570592445e+00 1.739004303096e+00 1.676188678208e+00 1.635255837130e+00 1.649816453662e+00 1.700324772139e+00 1.735658000049e+00 1.720837716103e+00 1.663545668862e+00 1.609289850878e+00 1.605585143250e+00 1.655307643589e+00 1.712867820416e+00 1.728207368459e+00 1.685965398140e+00 1.615973819749e+00 1.574103343772e+00 1.595630810580e+00 1.659419349693e+00 1.710235290861e+00 1.708039894564e+00 1.654586157088e+00 1.590123308135e+00 1.563109842311e+00 1.586462207836e+00 1.626077367539e+00 1.637942468528e+00 1.608245634209e+00 1.564597544020e+00 1.553415728932e+00 1.593134071883e+00 1.649689551467e+00 1.667002195262e+00 1.614175669295e+00 1.512774154729e+00 1.435973814925e+00 1.459078663969e+00 1.576688818989e+00 1.703227479664e+00 1.753220216282e+00 1.692310761202e+00 1.551871615044e+00 1.425125908199e+00 1.416746475837e+00 1.536115009655e+00 1.686095093854e+00 1.768098865560e+00 1.742037860143e+00 1.633069605691e+00 1.517905994982e+00 1.480036729196e+00 1.535564003296e+00 1.619676143102e+00 1.658412429537e+00 1.623923707857e+00 1.543487357397e+00 1.478488473620e+00 1.475079693167e+00 1.518625660463e+00 1.550971218970e+00 1.526034580448e+00 1.443419224130e+00 1.350790876283e+00 1.314010713211e+00 1.355890071674e+00 1.429040215208e+00 1.465473374522e+00 1.430017906831e+00 1.338678201030e+00 1.252319991638e+00 1.238229783796e+00 1.305288981298e+00 1.394780419836e+00 1.442056986145e+00 1.421605378588e+00 1.355742927569e+00 1.301185418725e+00 1.309579272241e+00 1.379504415481e+00 1.460328343305e+00 1.500672230770e+00 1.480923908171e+00 1.419089898806e+00 1.359558858427e+00 1.344899843129e+00 1.382319446146e+00 1.439870408334e+00 1.476632852763e+00 1.469671513874e+00 1.421883420613e+00 1.357356880141e+00 1.308549389677e+00 1.297405353736e+00 1.321130336965e+00 1.356178457487e+00 1.375397480794e+00 1.362559448123e+00 1.318888628926e+00 1.263332447521e+00 1.225116667150e+00 1.225606685513e+00 1.259723621702e+00 1.298145195557e+00 1.309225061835e+00 1.279868132057e+00 1.225151012898e+00 1.183458699463e+00 1.190600327858e+00 1.244770333675e+00 1.305125809123e+00 1.326654648806e+00 1.290671446313e+00 1.216987293828e+00 1.157829096996e+00 1.162361659242e+00 1.225985614201e+00 1.292098353415e+00 1.303901083434e+00 1.241211429201e+00 1.132367983619e+00 1.047777484195e+00 1.052588608603e+00 1.132483609992e+00 1.207758480991e+00 1.210701539767e+00 1.123434223107e+00 9.867275071503e-01 8.947908845514e-01 9.286293957382e-01 1.049694229865e+00 1.152500441795e+00 1.168147144434e+00 1.088602918569e+00 9.659375917959e-01 8.974537821164e-01 9.470064308479e-01 1.062275391216e+00 1.147802626576e+00 1.152468624521e+00 1.086298255975e+00 1.012027303760e+00 1.005174566744e+00 1.075875988010e+00 1.156872398737e+00 1.180089433882e+00 1.127980133429e+00 1.045535937023e+00 1.020572239809e+00 1.100782302993e+00 1.228808284928e+00 1.310067501028e+00 1.289137543561e+00 1.174993059617e+00 1.050235302444e+00 1.041537737622e+00 1.183067628519e+00 1.365042377817e+00 1.470026557171e+00 1.444676401560e+00 1.308788289240e+00 1.159455673078e+00 1.137698154447e+00 1.281435961620e+00 1.471746433495e+00 1.583677666954e+00 1.563462237782e+00 1.433946790305e+00 1.290624195952e+00 1.260380828983e+00 1.375952444210e+00 1.534305805632e+00 1.622250318849e+00 1.592920799518e+00 1.474607664974e+00 1.359595477047e+00 1.349803030789e+00 1.452430258473e+00 1.573183019251e+00 1.620687637936e+00 1.566281432887e+00 1.451915134781e+00 1.370625481973e+00 1.396238906141e+00 1.500798506484e+00 1.589075822326e+00 1.590774763208e+00 1.501827008901e+00 1.388015448074e+00 1.351716731011e+00 1.436083367187e+00 1.569968332353e+00 1.649396332526e+00 1.618135827194e+00 1.491453275572e+00 1.355974025001e+00 1.328247731348e+00 1.438401248747e+00 1.589770022885e+00 1.670431127306e+00 1.628418214774e+00 1.484492446567e+00 1.327282734703e+00 1.272690520674e+00 1.352384343216e+00 1.472972662789e+00 1.527701798888e+00 1.472799729282e+00 1.338152501006e+00 1.215632216329e+00 1.201719177965e+00 1.291905137499e+00 1.386991506900e+00 1.402496609960e+00 1.321563920392e+00 1.200764010799e+00 1.146170597895e+00 1.218698805845e+00 1.354600944488e+00 1.446294891378e+00 1.434034956086e+00 1.330187624068e+00 1.218906039725e+00 1.213874933355e+00 1.339592141881e+00 1.498355946138e+00 1.583684233020e+00 1.549007664165e+00 1.419679342439e+00 1.289647897133e+00 1.275124207353e+00 1.395334497152e+00 1.548655244853e+00 1.630367888242e+00 1.598796335848e+00 1.482527392628e+00 1.368785992604e+00 1.352783422741e+00 1.444287677356e+00 1.559793145421e+00 1.616541817881e+00 1.589510641695e+00 1.516873820825e+00 1.474728319840e+00 1.514404504664e+00 1.608400275367e+00 1.682371883421e+00 1.683300015990e+00 1.613838875206e+00 1.533287231723e+00 1.521803502217e+00 1.605899023897e+00 1.727466434790e+00 1.803950923643e+00 1.789633562558e+00 1.696640850255e+00 1.590423856112e+00 1.553914930551e+00 1.616422172600e+00 1.723832111888e+00 1.797877465468e+00 1.796426061739e+00 1.730332046545e+00 1.651807642679e+00 1.618414835828e+00 1.644788546955e+00 1.692150937558e+00 1.710563672840e+00 1.680823839882e+00 1.625245662793e+00 1.588802891005e+00 1.598918695754e+00 1.637095678174e+00 1.656991815695e+00 1.625722489693e+00 1.549446741972e+00 1.473361552183e+00 1.451811239075e+00 1.497646463381e+00 1.566770814368e+00 1.600332006046e+00 1.568201049270e+00 1.484434779720e+00 1.399869972811e+00 1.369649864070e+00 1.405075887975e+00 1.463804216937e+00 1.493658930702e+00 1.472012559627e+00 1.415150442935e+00 1.364576808953e+00 1.355051057234e+00 1.384067816555e+00 1.417361394793e+00 1.422414369722e+00 1.392351698990e+00 1.347605235701e+00 1.319391711168e+00 1.324209072436e+00 1.350956906863e+00 1.374468922164e+00 1.377609552134e+00 1.360478165575e+00 1.334613860186e+00 1.310605543743e+00 1.290627123711e+00 1.272691432238e+00 1.260350642604e+00 1.264539886848e+00 1.292196101701e+00 1.333080257819e+00 1.362190310093e+00 1.357272046526e+00 1.316557755575e+00 1.265718841939e+00 1.245772265195e+00 1.279646282594e+00 1.347538811400e+00 1.405276793355e+00 1.421056115244e+00 1.395752962232e+00 1.361284155822e+00 1.356840003883e+00 1.392936770183e+00 1.440398617941e+00 1.459759912818e+00 1.436248356078e+00 1.393773634680e+00 1.380588106672e+00 1.425755458811e+00 1.504599923057e+00 1.560073712523e+00 1.549889814828e+00 1.475694390527e+00 1.388543268999e+00 1.361930809571e+00 1.424628254951e+00 1.525211586611e+00 1.585753590673e+00 1.563699010049e+00 1.475307785575e+00 1.390896565097e+00 1.388804063097e+00 1.474228154688e+00 1.570136355764e+00 1.595726315049e+00 1.523650970759e+00 1.397439280450e+00 1.318778569218e+00 1.367791031436e+00 1.502595522860e+00 1.606592943410e+00 1.594076076419e+00 1.451763444380e+00 1.251870626187e+00 1.146179447995e+00 1.240735737297e+00 1.438815357774e+00 1.576471952257e+00 1.561123840195e+00 1.387243252102e+00 1.140567654788e+00 1.003393315253e+00 1.109645452434e+00 1.330091463484e+00 1.478086428343e+00 1.467432087978e+00 1.307264659381e+00 1.097670132432e+00 1.011934266312e+00 1.128707590141e+00 1.308661724285e+00 1.399288341109e+00 1.344358256174e+00 1.183586108213e+00 1.048371587737e+00 1.084295352765e+00 1.258411419448e+00 1.409934510800e+00 1.428718497661e+00 1.293851093454e+00 1.076707378257e+00 9.460690949483e-01 1.039561694579e+00 1.245813794376e+00 1.382700243933e+00 1.360323475224e+00 1.181490679686e+00 9.429594442387e-01 8.398270733025e-01 9.743320591499e-01 1.172713599913e+00 1.262533570613e+00 1.182212130008e+00 9.656775283137e-01 7.604958468215e-01 7.950744964427e-01 1.028793391967e+00 1.229866603191e+00 1.273006142826e+00 1.134369955047e+00 8.817419442043e-01 7.129737295652e-01 8.417592550460e-01 1.110458714392e+00 1.294791331004e+00 1.302442599690e+00 1.133845553650e+00 8.798855442574e-01 7.497693815222e-01 8.947042326590e-01 1.130050741898e+00 1.262721291095e+00 1.221544995633e+00 1.024815405351e+00 7.843936123946e-01 7.173804877631e-01 8.918400051746e-01 1.093909213711e+00 1.170783949097e+00 1.080040609425e+00 8.624286811811e-01 6.580871660425e-01 6.802640214139e-01 8.832576086678e-01 1.052376050472e+00 1.084947809000e+00 9.727661904189e-01 7.859794099958e-01 6.773124470206e-01 7.601520132333e-01 9.202829938119e-01 1.012691836101e+00 9.862467490144e-01 8.727030605700e-01 7.765076916983e-01 8.059251103852e-01 9.256682220764e-01 1.011769330376e+00 9.879259552956e-01 8.558279715162e-01 7.082649958036e-01 7.120281842749e-01 8.867618756491e-01 1.068589553605e+00 1.136383962810e+00 1.049399397058e+00 8.407695222916e-01 6.434547612927e-01 6.754301496124e-01 8.973545728325e-01 1.091613786221e+00 1.149285559608e+00 1.053449847970e+00 8.656117425574e-01 7.370699228323e-01 8.104678619799e-01 9.916938220017e-01 1.113529684821e+00 1.099821214253e+00 9.636911735480e-01 8.115886399695e-01 8.152568097275e-01 9.922079409856e-01 1.176278165202e+00 1.240798875331e+00 1.143958506262e+00 9.250007857489e-01 7.315401149300e-01 7.837371822323e-01 1.028222934433e+00 1.243769376088e+00 1.314480982347e+00 1.216506360953e+00 1.003708754655e+00 8.221347688658e-01 8.534771301020e-01 1.051897094418e+00 1.229174223592e+00 1.282912458437e+00 1.203082214493e+00 1.056820135034e+00 9.713539307151e-01 1.033234647995e+00 1.173175071916e+00 1.269029566183e+00 1.258585779030e+00 1.155623351078e+00 1.042992054408e+00 1.029127496126e+00 1.132293896192e+00 1.257380013780e+00 1.311091296926e+00 1.261269406068e+00 1.141547247209e+00 1.039693319692e+00 1.040659970720e+00 1.130797662205e+00 1.218396596641e+00 1.233503391935e+00 1.167036570053e+00 1.069523546270e+00 1.023967009520e+00 1.070923627848e+00 1.159160241322e+00 1.209185287626e+00 1.181486954991e+00 1.095252822350e+00 1.021880397075e+00 1.037511824395e+00 1.138978030622e+00 1.249131485366e+00 1.299321617658e+00 1.269910505293e+00 1.194272578071e+00 1.143542644916e+00 1.175651900468e+00 1.276007772789e+00 1.378251454277e+00 1.428414123264e+00 1.414372437929e+00 1.365557669937e+00 1.334368436651e+00 1.358008607309e+00 1.426181526563e+00 1.494654788641e+00 1.524172527707e+00 1.503541129800e+00 1.452190248069e+00 1.408652452296e+00 1.406482393523e+00 1.449149100631e+00 1.508780931872e+00 1.548898312510e+00 1.545963917488e+00 1.499227410101e+00 1.432293524811e+00 1.386051045600e+00 1.396317293888e+00 1.463787440474e+00 1.549703599781e+00 1.603666625907e+00 1.592670792940e+00 1.517747781893e+00 1.420493268145e+00 1.370834946665e+00 1.416399635457e+00 1.529525871725e+00 1.632231580654e+00 1.658747527342e+00 1.589328243448e+00 1.461337516842e+00 1.363162677972e+00 1.379678490778e+00 1.500153417492e+00 1.628102018132e+00 1.674891352754e+00 1.609070082710e+00 1.467166815318e+00 1.347092824520e+00 1.349860953122e+00 1.468533727334e+00 1.594442061131e+00 1.629356987798e+00 1.540795140970e+00 1.372198993002e+00 1.237370696438e+00 1.250792425345e+00 1.389724581087e+00 1.522740990348e+00 1.547804529482e+00 1.440194074236e+00 1.257855219185e+00 1.135272398996e+00 1.189745384769e+00 1.363942961718e+00 1.508446680727e+00 1.528855819773e+00 1.414263717088e+00 1.236947368058e+00 1.138494939197e+00 1.216772204692e+00 1.391591270656e+00 1.518646237339e+00 1.517602529572e+00 1.391118693228e+00 1.222761397349e+00 1.151507361131e+00 1.245321327234e+00 1.407114913066e+00 1.505347786407e+00 1.476928012764e+00 1.339925268915e+00 1.189520937581e+00 1.156041218910e+00 1.269433514128e+00 1.418100408311e+00 1.487819651218e+00 1.436867171050e+00 1.303391103290e+00 1.196162355460e+00 1.225566042190e+00 1.374030735866e+00 1.522262296969e+00 1.576640408763e+00 1.514867988544e+00 1.387880632233e+00 1.302911512547e+00 1.346925754433e+00 1.487267092319e+00 1.615795693547e+00 1.652929150124e+00 1.583847645384e+00 1.457811400813e+00 1.367051198992e+00 1.381059728358e+00 1.473633938428e+00 1.556909031306e+00 1.565374576805e+00 1.490693468159e+00 1.380179524942e+00 1.310678979427e+00 1.327383083717e+00 1.396828892614e+00 1.447237492368e+00 1.433286837296e+00 1.360852378268e+00 1.281068272437e+00 1.256171788281e+00 1.302216734471e+00 1.372739027067e+00 1.408798278630e+00 1.384739385906e+00 1.320238321261e+00 1.267503079874e+00 1.272168859895e+00 1.328878211775e+00 1.387799887108e+00 1.401515189924e+00 1.356179453416e+00 1.276781493318e+00 1.212400560328e+00 1.199909393003e+00 1.228914573239e+00 1.253345240973e+00 1.233650638892e+00 1.162777399152e+00 1.069138361477e+00 1.000423083350e+00 9.857051140178e-01 1.004807090934e+00 1.010035462999e+00 9.694424467494e-01 8.881800576332e-01 8.087880402767e-01 7.858191580349e-01 8.297048477404e-01 8.912558355972e-01 9.148475429113e-01 8.771341109608e-01 7.959301629207e-01 7.266711906902e-01 7.293094160414e-01 8.014352164899e-01 8.809286172805e-01 9.124988691756e-01 8.781640664016e-01 8.007495504401e-01 7.378484482981e-01 7.456037868462e-01 8.161754874599e-01 8.877931214497e-01 9.085157439070e-01 8.644605485865e-01 7.839262049798e-01 7.300811791239e-01 7.558299956546e-01 8.398615541404e-01 9.138576193102e-01 9.281583189505e-01 8.751340851572e-01 7.934927486352e-01 7.584662229263e-01 8.198379622095e-01 9.374086888253e-01 1.033673202375e+00 1.059601748959e+00 1.011121676580e+00 9.308710472227e-01 8.952420423787e-01 9.538462614880e-01 1.069745097777e+00 1.165454672557e+00 1.188713510321e+00 1.132861792097e+00 1.039102228533e+00 9.839676818721e-01 1.022793505468e+00 1.125548481884e+00 1.213377894633e+00 1.229025092112e+00 1.162512504689e+00 1.054684859670e+00 9.858972337041e-01 1.018045469394e+00 1.121320464353e+00 1.210611162708e+00 1.223164469909e+00 1.145665008252e+00 1.018253701348e+00 9.283582324137e-01 9.539073773385e-01 1.068953268658e+00 1.178173862027e+00 1.210698480105e+00 1.147889877807e+00 1.024281060277e+00 9.230347518480e-01 9.306187932623e-01 1.039630093300e+00 1.160350407887e+00 1.217703520260e+00 1.185951921778e+00 1.088056689811e+00 9.883784831957e-01 9.613411181508e-01 1.022428071839e+00 1.111218082976e+00 1.159386501493e+00 1.135962364676e+00 1.053880367036e+00 9.636402925917e-01 9.279469146128e-01 9.670640156556e-01 1.036706809939e+00 1.077792384243e+00 1.060354782487e+00 9.942021597802e-01 9.239716308053e-01 9.046380236885e-01 9.523502773827e-01 1.027205284340e+00 1.077254121580e+00 1.077042847573e+00 1.037421291537e+00 9.987151776955e-01 1.003912003556e+00 1.058948317857e+00 1.126860858597e+00 1.164260513301e+00 1.152751287551e+00 1.109162252791e+00 1.077913014492e+00 1.099293034716e+00 1.169089101944e+00 1.241582481979e+00 1.270467351067e+00 1.238854643535e+00 1.169175524078e+00 1.115892291423e+00 1.129021196662e+00 1.203574993468e+00 1.284122988613e+00 1.317162801416e+00 1.285494295637e+00 1.216460226211e+00 1.169796727944e+00 1.193301379195e+00 1.272235094880e+00 1.345090088219e+00 1.360668140386e+00 1.311440886972e+00 1.240090888288e+00 1.217916339635e+00 1.281752246617e+00 1.389201162767e+00 1.462897667632e+00 1.452569271594e+00 1.362066668786e+00 1.254779638091e+00 1.226790084192e+00 1.317583327289e+00 1.458287086904e+00 1.549589054141e+00 1.535218953068e+00 1.422663368052e+00 1.285130680763e+00 1.233350940528e+00 1.315055563490e+00 1.452374451023e+00 1.535224894497e+00 1.505572519743e+00 1.376862348809e+00 1.233693852639e+00 1.195402828402e+00 1.297027748691e+00 1.440821925119e+00 1.514451205860e+00 1.469225670042e+00 1.333143555117e+00 1.207472006462e+00 1.212385644861e+00 1.352676715767e+00 1.512058338230e+00 1.586039162863e+00 1.540272561429e+00 1.414772207045e+00 1.311288213574e+00 1.328259608785e+00 1.453198386649e+00 1.581838315212e+00 1.628531109353e+00 1.574536221973e+00 1.469606524544e+00 1.406057300389e+00 1.444485926871e+00 1.546520018437e+00 1.621246849040e+00 1.608610211364e+00 1.513698496357e+00 1.406100976240e+00 1.379880283484e+00 1.462034226732e+00 1.578125789735e+00 1.633800265566e+00 1.583693675561e+00 1.450092373318e+00 1.318379660231e+00 1.291083251790e+00 1.384595361084e+00 1.509387970606e+00 1.572321543344e+00 1.538953053740e+00 1.440027137478e+00 1.353966295177e+00 1.353127140818e+00 1.433022681440e+00 1.523534492992e+00 1.564460935633e+00 1.546146642919e+00 1.506590405253e+00 1.498740316924e+00 1.540959663797e+00 1.598958892657e+00 1.622488162835e+00 1.589254936580e+00 1.521736404095e+00 1.473803388302e+00 1.486589107490e+00 1.545542002913e+00 1.594750484688e+00 1.587484632171e+00 1.517873791630e+00 1.424192658846e+00 1.365473624133e+00 1.372648175548e+00 1.418212659419e+00 1.448831916878e+00 1.435014198221e+00 1.389326637139e+00 1.351905213091e+00 1.351979264599e+00 1.376241178300e+00 1.383809387741e+00 1.349320378440e+00 1.290797006535e+00 1.263428508071e+00 1.308945821898e+00 1.401068473589e+00 1.466151200843e+00 1.444459815815e+00 1.327892919924e+00 1.176523243736e+00 1.107568831398e+00 1.192594765529e+00 1.354614791412e+00 1.465439508900e+00 1.449123000142e+00 1.302583969352e+00 1.101576594748e+00 9.951228010953e-01 1.081321813862e+00 1.258795399385e+00 1.376275045097e+00 1.360120326413e+00 1.221226535494e+00 1.052298353418e+00 9.992838061392e-01 1.111278925521e+00 1.266393929467e+00 1.337992137895e+00 1.280624726688e+00 1.134338759569e+00 1.019542989131e+00 1.059768693275e+00 1.219489725346e+00 1.357500786869e+00 1.378312591656e+00 1.268113986245e+00 1.097723058969e+00 1.012076379389e+00 1.106388226995e+00 1.286236915365e+00 1.405341287970e+00 1.388670175856e+00 1.243558852011e+00 1.059561624341e+00 9.873477737433e-01 1.091402267459e+00 1.251305362014e+00 1.331328035751e+00 1.276907824655e+00 1.116021438280e+00 9.557305087484e-01 9.344507428097e-01 1.055947712577e+00 1.183255846591e+00 1.212106806593e+00 1.122931616230e+00 9.779814847170e-01 9.036515281351e-01 9.770102723981e-01 1.112812080052e+00 1.186126778318e+00 1.139870717795e+00 9.997894850841e-01 8.772253978137e-01 9.072816173072e-01 1.064816275444e+00 1.200912488393e+00 1.210901443585e+00 1.068934602374e+00 8.334468976973e-01 6.807786932077e-01 7.954744349788e-01 1.035113282951e+00 1.194608211771e+00 1.183491146029e+00 9.918565186883e-01 6.838695776392e-01 4.638328680288e-01 6.146656726772e-01 8.853243388776e-01 1.040307797376e+00 1.012348748511e+00 8.104721381288e-01 5.175501474438e-01 3.869504050646e-01 6.027754951723e-01 8.379745486568e-01 9.357666638930e-01 8.680187763765e-01 6.839848317979e-01 5.404645934568e-01 6.345157893641e-01 8.525168583709e-01 1.002480882917e+00 1.006540536806e+00 8.703691425377e-01 6.897671794950e-01 6.633638236180e-01 8.518029350416e-01 1.066713913103e+00 1.167825085352e+00 1.107070720762e+00 9.115956798988e-01 7.033432700945e-01 7.009802493441e-01 9.156265561410e-01 1.132117649008e+00 1.223208573736e+00 1.157328491712e+00 9.780423299149e-01 8.115250357426e-01 8.210681073056e-01 9.882676765792e-01 1.148761721799e+00 1.201755420858e+00 1.133836343581e+00 1.006510435041e+00 9.371823858476e-01 1.001705441753e+00 1.133414814723e+00 1.219532050702e+00 1.203289054828e+00 1.101447504929e+00 9.999335827851e-01 1.005639367228e+00 1.124152891355e+00 1.252001528738e+00 1.296266193376e+00 1.227487699685e+00 1.086801894556e+00 9.821512572802e-01 1.018598790063e+00 1.163755450237e+00 1.294839833183e+00 1.326234232942e+00 1.240914583490e+00 1.090495566443e+00 9.873185856572e-01 1.027876556584e+00 1.168955232568e+00 1.290723606565e+00 1.315482071000e+00 1.231559394304e+00 1.089198284901e+00 9.873617455541e-01 1.006483581868e+00 1.112522697001e+00 1.206049702018e+00 1.222335754007e+00 1.156462307667e+00 1.057207779822e+00 1.003093309906e+00 1.038189001824e+00 1.122994305714e+00 1.185200672898e+00 1.183643966866e+00 1.125848427443e+00 1.060838259692e+00 1.047749132059e+00 1.100643377871e+00 1.173369372405e+00 1.208101408522e+00 1.176674479378e+00 1.092492065636e+00 1.006674560962e+00 9.812384232186e-01 1.032818453291e+00 1.113652477793e+00 1.162482504971e+00 1.146775364225e+00 1.073404950960e+00 9.867970726034e-01 9.511745009561e-01 1.000131066272e+00 1.100462688286e+00 1.191002312100e+00 1.230622289868e+00 1.212864648163e+00 1.164575198321e+00 1.133797724967e+00 1.159106696034e+00 1.236077876128e+00 1.323489062825e+00 1.379379673044e+00 1.385391250818e+00 1.352714301568e+00 1.315148195333e+00 1.308035456905e+00 1.340197153860e+00 1.386283610237e+00 1.409569213627e+00 1.389209926160e+00 1.333395677154e+00 1.276634751951e+00 1.258458326703e+00 1.289506172947e+00 1.339873424864e+00 1.366177789096e+00 1.343857431595e+00 1.282205614150e+00 1.221970764375e+00 1.210889331578e+00 1.261535731252e+00 1.337514522636e+00 1.388239714725e+00 1.385299750603e+00 1.335891173307e+00 1.278392257338e+00 1.258811724346e+00 1.292437522355e+00 1.349079606227e+00 1.382649200186e+00 1.366657819582e+00 1.309314290726e+00 1.249631486044e+00 1.232635709246e+00 1.269784023544e+00 1.326232462479e+00 1.352887830694e+00 1.321268338050e+00 1.238144873115e+00 1.144678482627e+00 1.096595616160e+00 1.119428812407e+00 1.180792362473e+00 1.222964230394e+00 1.206543504505e+00 1.127349453741e+00 1.017249453224e+00 9.336871352303e-01 9.232152912306e-01 9.744389500505e-01 1.031621745801e+00 1.047876384598e+00 1.010603787626e+00 9.429928943246e-01 8.926206724987e-01 8.984933039179e-01 9.521478653782e-01 1.007626316836e+00 1.024706408107e+00 9.935466791581e-01 9.390817626509e-01 9.091509778810e-01 9.370422014905e-01 1.004702636071e+00 1.060470629520e+00 1.062459401616e+00 1.002052824753e+00 9.113061640806e-01 8.559174495688e-01 8.874544653961e-01 9.811995635487e-01 1.065042938213e+00 1.085067258263e+00 1.030348870935e+00 9.372410500569e-01 8.799003282088e-01 9.156652001424e-01 1.016118539084e+00 1.103634884758e+00 1.125051379966e+00 1.077222078746e+00 1.007807229734e+00 9.915234229535e-01 1.060666737873e+00 1.164048928511e+00 1.224990928387e+00 1.201316146408e+00 1.106240411839e+00 1.011860619606e+00 1.013391005938e+00 1.125697200406e+00 1.260184060667e+00 1.324004852105e+00 1.275844414385e+00 1.136657229211e+00 9.932111356800e-01 9.653376790121e-01 1.076142991360e+00 1.216710674461e+00 1.282255762664e+00 1.234883647093e+00 1.106325788216e+00 9.910713476410e-01 9.910046151941e-01 1.094866111158e+00 1.193452245764e+00 1.202607152993e+00 1.109766058543e+00 9.805075610857e-01 9.387473297082e-01 1.043287787936e+00 1.198132802745e+00 1.280065302116e+00 1.228683816181e+00 1.060106130844e+00 8.809816232406e-01 8.676808568555e-01 1.047191315475e+00 1.248293353963e+00 1.335515986850e+00 1.261599612998e+00 1.058953055280e+00 8.519788496027e-01 8.326383827603e-01 1.009029295978e+00 1.186622701876e+00 1.233854252291e+00 1.117960613021e+00 8.937237198754e-01 7.243646890375e-01 7.974986617006e-01 1.009678941941e+00 1.154214984222e+00 1.134494172329e+00 9.466664189338e-01 6.848445388536e-01 6.009977576006e-01 8.231257733642e-01 1.084348339043e+00 1.206822883936e+00 1.134816601913e+00 8.955408987778e-01 6.290643597684e-01 6.418491337068e-01 9.267660420375e-01 1.181850004634e+00 1.268052425823e+00 1.154721723999e+00 8.955693285352e-01 6.683352149086e-01 7.440704919019e-01 1.015604975974e+00 1.219268010149e+00 1.243010931968e+00 1.075626224332e+00 7.973880212869e-01 6.330314441838e-01 7.958540257605e-01 1.063635182905e+00 1.215241176855e+00 1.175436508038e+00 9.609381197502e-01 6.921306953277e-01 6.449002887047e-01
 1.720658742182e+00 1.672935220916e+00 1.606625018489e+00 1.552108467164e+00 1.511572204133e+00 1.458387253509e+00 1.421264521736e+00 1.428957310043e+00 1.472794426053e+00 1.513453640410e+00 1.516696236182e+00 1.479037274379e+00 1.429372588601e+00 1.406801695149e+00 1.425443940225e+00 1.461653234725e+00 1.480776629623e+00 1.470316573884e+00 1.449657842586e+00 1.451784129341e+00 1.489183866116e+00 1.538704601555e+00 1.564442330335e+00 1.550570690550e+00 1.515291932106e+00 1.497677729326e+00 1.522197881497e+00 1.572674719497e+00 1.608580587439e+00 1.602375034175e+00 1.560473750741e+00 1.517134829125e+00 1.504582607659e+00 1.521532553743e+00 1.536192919255e+00 1.520247955826e+00 1.475331820225e+00 1.431567834888e+00 1.419211361234e+00 1.436279153503e+00 1.450717014393e+00 1.434718631965e+00 1.391553818690e+00 1.353347940893e+00 1.352363830359e+00 1.393450367849e+00 1.468037053088e+00 1.517413623054e+00 1.491537137364e+00 1.365859955456e+00 1.202528123392e+00 1.189038665028e+00 1.360473550915e+00 1.538757864447e+00 1.575269908952e+00 1.448554236512e+00 1.271785427599e+00 1.242708767932e+00 1.411133949992e+00 1.599931671197e+00 1.650824501647e+00 1.532842727959e+00 1.348383649304e+00 1.290083487023e+00 1.431725935050e+00 1.614693825174e+00 1.672598925874e+00 1.559563365805e+00 1.360594775739e+00 1.260910740723e+00 1.365181451810e+00 1.539965640734e+00 1.612145564447e+00 1.522491451408e+00 1.339559590277e+00 1.231127212875e+00 1.309863325934e+00 1.470805713237e+00 1.551178232428e+00 1.488856545054e+00 1.341119853581e+00 1.251663387229e+00 1.316685101850e+00 1.454885594738e+00 1.529744180358e+00 1.488667755324e+00 1.384830711034e+00 1.335188362865e+00 1.400122591098e+00 1.510140224694e+00 1.582769635273e+00 1.589406606753e+00 1.529006343006e+00 1.423810572676e+00 1.313966750165e+00 1.229488743991e+00 1.218073212967e+00 1.261910730052e+00 1.292751907448e+00 1.263723467919e+00 1.183139682836e+00 1.105734538654e+00 1.085595792765e+00 1.115859623106e+00 1.138282480752e+00 1.109867998885e+00 1.042613096161e+00 9.994723691775e-01 1.036576170367e+00 1.130160488246e+00 1.202928911335e+00 1.199609938931e+00 1.121034973585e+00 1.026347987648e+00 9.993213229688e-01 1.062230728466e+00 1.146840243724e+00 1.177741003033e+00 1.133027540100e+00 1.053854062573e+00 1.019449914435e+00 1.071963226298e+00 1.163888666188e+00 1.218326553148e+00 1.198138497970e+00 1.123474532334e+00 1.057183813920e+00 1.053890999396e+00 1.100761142235e+00 1.136994323633e+00 1.121244417223e+00 1.063129113455e+00 1.012952201594e+00 1.014320212616e+00 1.055379278060e+00 1.090556626656e+00 1.106457771133e+00 1.085334429821e+00 1.022435381851e+00 9.441093673711e-01 8.998570289370e-01 9.225162738657e-01 9.834811483033e-01 1.017212381322e+00 9.760246091343e-01 9.174126661085e-01 9.212574999743e-01 1.000745803248e+00 1.086116689609e+00 1.112138292048e+00 1.074058064843e+00 1.031536947183e+00 1.059355168971e+00 1.156107577044e+00 1.242257239776e+00 1.247485632895e+00 1.164368662276e+00 1.060850515513e+00 1.043970564168e+00 1.139981756445e+00 1.252863941094e+00 1.280983699521e+00 1.190191104301e+00 1.026207650212e+00 9.042915853372e-01 9.198503549461e-01 1.014236979386e+00 1.062178867190e+00 1.005110431989e+00 8.734562073073e-01 7.727827180785e-01 7.960024100556e-01 8.881388639008e-01 9.323074388859e-01 8.784425041830e-01 7.657267215713e-01 7.076764839919e-01 7.782279117446e-01 8.943339965195e-01 9.439495470417e-01 8.876340371789e-01 7.679552893226e-01 6.965070050177e-01 7.523318701156e-01 8.802916242692e-01 9.336878579250e-01 8.904894008659e-01 7.863789867623e-01 7.466497148411e-01 8.365657948690e-01 9.566527935015e-01 9.928013450024e-01 9.131540047920e-01 7.812643238575e-01 7.402391599219e-01 8.530911744752e-01 9.974719273002e-01 1.053589116975e+00 9.922013227646e-01 8.737620953425e-01 8.219256373723e-01 8.964864372824e-01 1.005187074942e+00 1.043959247556e+00 9.930100240325e-01 9.221455833557e-01 9.368933879728e-01 1.045337266687e+00 1.144574172880e+00 1.148417150073e+00 1.051272782997e+00 9.390716738363e-01 9.408952113082e-01 1.066487874186e+00 1.189051326700e+00 1.207790469566e+00 1.112640723962e+00 9.894297983724e-01 9.763749019176e-01 1.101098249385e+00 1.239986514046e+00 1.286027534157e+00 1.223955844133e+00 1.129446255600e+00 1.118700953837e+00 1.218920526983e+00 1.329674440373e+00 1.408304379172e+00 1.415875017924e+00 1.351481245918e+00 1.268825110623e+00 1.249388896798e+00 1.289343507833e+00 1.358778855377e+00 1.386834631769e+00 1.360921623847e+00 1.318373233625e+00 1.316148763710e+00 1.372968748888e+00 1.446322182586e+00 1.479004641492e+00 1.449789903400e+00 1.388503565638e+00 1.354118173304e+00 1.379977635052e+00 1.437883641404e+00 1.473800595345e+00 1.463853410961e+00 1.433560624914e+00 1.433322632946e+00 1.483204497701e+00 1.545199346667e+00 1.561057072422e+00 1.503870202856e+00 1.401497443306e+00 1.325198829300e+00 1.331891017032e+00 1.399111009286e+00 1.450475907410e+00 1.430724095464e+00 1.342039383304e+00 1.241678332037e+00 1.203247191174e+00 1.245052770237e+00 1.311304053429e+00 1.338572581659e+00 1.307331897209e+00 1.245578472092e+00 1.201324023157e+00 1.197424577164e+00 1.210400975998e+00 1.201867008160e+00 1.159716362049e+00 1.114426512985e+00 1.152307940031e+00 1.196708990960e+00 1.241470885755e+00 1.226310138823e+00 1.169229497079e+00 1.130355353620e+00 1.153268772116e+00 1.221050690201e+00 1.283741862698e+00 1.310540270832e+00 1.305955502412e+00 1.294339212478e+00 1.293000901074e+00 1.297878993634e+00 1.294347313423e+00 1.276504735221e+00 1.252254968346e+00 1.231797698028e+00 1.214934930091e+00 1.193851574403e+00 1.168363523465e+00 1.153405134144e+00 1.165102059048e+00 1.197351679677e+00 1.220506630733e+00 1.207068161982e+00 1.157966844996e+00 1.110045319888e+00 1.111574914906e+00 1.171950660456e+00 1.248208365142e+00 1.290486714815e+00 1.283848006226e+00 1.258003194346e+00 1.264529605328e+00 1.326414749300e+00 1.410894178456e+00 1.463460908614e+00 1.454351435646e+00 1.398479300914e+00 1.347522943227e+00 1.351205656831e+00 1.410838422996e+00 1.508297145549e+00 1.596324026375e+00 1.582114617214e+00 1.467139386027e+00 1.351352705218e+00 1.338381918822e+00 1.419242775237e+00 1.491171407491e+00 1.480084243126e+00 1.395437299017e+00 1.317793259668e+00 1.326689270830e+00 1.405366543877e+00 1.462025653254e+00 1.429510988968e+00 1.315967121628e+00 1.206054646575e+00 1.202254217524e+00 1.305123184050e+00 1.411838929241e+00 1.434981717089e+00 1.361055698290e+00 1.252955909162e+00 1.213030624220e+00 1.283272646833e+00 1.392304810761e+00 1.443985991982e+00 1.396985168900e+00 1.282109850247e+00 1.187606443266e+00 1.193426986366e+00 1.279282852898e+00 1.351997178684e+00 1.344196563730e+00 1.256859918541e+00 1.158966468590e+00 1.143872090924e+00 1.229206499652e+00 1.332174884816e+00 1.364896054785e+00 1.298234611150e+00 1.175986050713e+00 1.117404158851e+00 1.187082796191e+00 1.323528280815e+00 1.432543991903e+00 1.443989303083e+00 1.348972194735e+00 1.200184428466e+00 1.079849815786e+00 1.083138571904e+00 1.200063791661e+00 1.280090103337e+00 1.258603527131e+00 1.161407476290e+00 1.089596218182e+00 1.132891153042e+00 1.251154864282e+00 1.329774254535e+00 1.300712062410e+00 1.184221056491e+00 1.085530474861e+00 1.115911254732e+00 1.246190969636e+00 1.347719418084e+00 1.336779604609e+00 1.223991244915e+00 1.114578922470e+00 1.137338373751e+00 1.279421149397e+00 1.402426495916e+00 1.402099777903e+00 1.267462185948e+00 1.089719958406e+00 1.032627586815e+00 1.153805158364e+00 1.311615857438e+00 1.364894862089e+00 1.272936684862e+00 1.100227101728e+00 1.002157795407e+00 1.089470255575e+00 1.263335857424e+00 1.370986528042e+00 1.348518469442e+00 1.230276381939e+00 1.129184892990e+00 1.149769978738e+00 1.264731790642e+00 1.369475253310e+00 1.392956058976e+00 1.335681983249e+00 1.259252805884e+00 1.240949995033e+00 1.297424867333e+00 1.368741137577e+00 1.388951420769e+00 1.340751769740e+00 1.264485254231e+00 1.231043400965e+00 1.276655109010e+00 1.361864318385e+00 1.417587197069e+00 1.404369571038e+00 1.331766189020e+00 1.250118099519e+00 1.217221750537e+00 1.247632306652e+00 1.300759198232e+00 1.326050883139e+00 1.302797386695e+00 1.248642172736e+00 1.205939754697e+00 1.209431391865e+00 1.254357000162e+00 1.302170161079e+00 1.314840511995e+00 1.280018994549e+00 1.218441552239e+00 1.175413112918e+00 1.189584426092e+00 1.254563462570e+00 1.322538257753e+00 1.345126979247e+00 1.305242898002e+00 1.229732092003e+00 1.181899964225e+00 1.215283294759e+00 1.313209884985e+00 1.403763781676e+00 1.424505572190e+00 1.359950586281e+00 1.251334582025e+00 1.190955302585e+00 1.254422877848e+00 1.377188900807e+00 1.459497814506e+00 1.447040035421e+00 1.349254607677e+00 1.233598229712e+00 1.190273431169e+00 1.248619468218e+00 1.342451464082e+00 1.388276196813e+00 1.351488664677e+00 1.261108730044e+00 1.195309967688e+00 1.221180362613e+00 1.318267887485e+00 1.402728788740e+00 1.408779178196e+00 1.327638558504e+00 1.213231916135e+00 1.159056523076e+00 1.216271255845e+00 1.329402063299e+00 1.403527400205e+00 1.384799740196e+00 1.283890387150e+00 1.173393875244e+00 1.148709516672e+00 1.231653777816e+00 1.341723011328e+00 1.389001245713e+00 1.338159846857e+00 1.221265204043e+00 1.128722738731e+00 1.148662270618e+00 1.265559301095e+00 1.381756329628e+00 1.419806755415e+00 1.363417309835e+00 1.258135621717e+00 1.189986074004e+00 1.219020183613e+00 1.313563944428e+00 1.392898132614e+00 1.405394447265e+00 1.355245084429e+00 1.293058439286e+00 1.277218988590e+00 1.317844017125e+00 1.367932260025e+00 1.375557356177e+00 1.328459418576e+00 1.263184208989e+00 1.238781076965e+00 1.278656767299e+00 1.341055855820e+00 1.363140911212e+00 1.315196551866e+00 1.222492218276e+00 1.155618291852e+00 1.173376871128e+00 1.251753813490e+00 1.309380671964e+00 1.286713784113e+00 1.186720168607e+00 1.083299239459e+00 1.081272111956e+00 1.196460129244e+00 1.327241021525e+00 1.370035394683e+00 1.286703746825e+00 1.124096869404e+00 1.021904676632e+00 1.113835424167e+00 1.332196018924e+00 1.509354049742e+00 1.539350748168e+00 1.402686630728e+00 1.174508623382e+00 1.038764342462e+00 1.154842175003e+00 1.406943416895e+00 1.591927317632e+00 1.603469092386e+00 1.435560210156e+00 1.184476888834e+00 1.054623677242e+00 1.185582576315e+00 1.422911176774e+00 1.563108263668e+00 1.516316974418e+00 1.303282438782e+00 1.066868248552e+00 1.048594720065e+00 1.280992825204e+00 1.526383290574e+00 1.607637189712e+00 1.468971679635e+00 1.169195844998e+00 9.293746038090e-01 1.055298421694e+00 1.413676816209e+00 1.695569535824e+00 1.750923781362e+00 1.550478676446e+00 1.180405460671e+00 9.151712245572e-01 1.101903581708e+00 1.511248245534e+00 1.803687851547e+00 1.838753109099e+00 1.599992368080e+00 1.190223767351e+00 9.153310669731e-01 1.133704753275e+00 1.558883115318e+00 1.843297424129e+00 1.854586533976e+00 1.584877074050e+00 1.145969391948e+00 8.647780907856e-01 1.109229264837e+00 1.539735889574e+00 1.811042949597e+00 1.804596889283e+00 1.524111012829e+00 1.093499373311e+00 8.511025742842e-01 1.111676892222e+00 1.514650864878e+00 1.747323518520e+00 1.708526116390e+00 1.416434662164e+00 1.018398264358e+00 8.794375253556e-01 1.194469312232e+00 1.581978663819e+00 1.785843269582e+00 1.726802785593e+00 1.435361746142e+00 1.066289933265e+00 9.521365351993e-01 1.234990818391e+00 1.585147762952e+00 1.770662923311e+00 1.720795383594e+00 1.471183424057e+00 1.166660932452e+00 1.060955694248e+00 1.252199257311e+00 1.512004198068e+00 1.644990083935e+00 1.589959416314e+00 1.391010603238e+00 1.190993521972e+00 1.174944922391e+00 1.352056481660e+00 1.546212421475e+00 1.621285395411e+00 1.541882361020e+00 1.365734950932e+00 1.232748109823e+00 1.276688714453e+00 1.458702390425e+00 1.627575673548e+00 1.678255568159e+00 1.588369842682e+00 1.414261375246e+00 1.279311228935e+00 1.299346896624e+00 1.449359641405e+00 1.601269779020e+00 1.657279828335e+00 1.589337012006e+00 1.434444649855e+00 1.282398319284e+00 1.232749313014e+00 1.303500520021e+00 1.413928767550e+00 1.478441317607e+00 1.461636241763e+00 1.379550814103e+00 1.284069115634e+00 1.232250995174e+00 1.243318807867e+00 1.285888184591e+00 1.315296609386e+00 1.310526512190e+00 1.282296705319e+00 1.259836150038e+00 1.265337879042e+00 1.293346319205e+00 1.316193427703e+00 1.307738510540e+00 1.262329366501e+00 1.200532149247e+00 1.159936396919e+00 1.168746813791e+00 1.218986516025e+00 1.272060575165e+00 1.288573251775e+00 1.250306231481e+00 1.168034704172e+00 1.079784528992e+00 1.034210259009e+00 1.053506132184e+00 1.110387972440e+00 1.154869667643e+00 1.151840253771e+00 1.096624373779e+00 1.015349444168e+00 9.537366909969e-01 9.470110537920e-01 9.873127776162e-01 1.034242462056e+00 1.053584110856e+00 1.038620298717e+00 1.009499353729e+00 9.968508255200e-01 1.015424176761e+00 1.050852880739e+00 1.076371924016e+00 1.078725180336e+00 1.069803088346e+00 1.077802213406e+00 1.120342260612e+00 1.182730622621e+00 1.228206274496e+00 1.226368099459e+00 1.174459420099e+00 1.105481524092e+00 1.076182223510e+00 1.121724929661e+00 1.214922030462e+00 1.292577286462e+00 1.305814388841e+00 1.244607102929e+00 1.144323343588e+00 1.076689346373e+00 1.100971038397e+00 1.198387717424e+00 1.293366075445e+00 1.323667075532e+00 1.272822220780e+00 1.176155050644e+00 1.110708981485e+00 1.142813176727e+00 1.254858705128e+00 1.366345260850e+00 1.409665665986e+00 1.364300125055e+00 1.262337822551e+00 1.179668837026e+00 1.189510599250e+00 1.287067528372e+00 1.395849437982e+00 1.444217957611e+00 1.406472134734e+00 1.309096734094e+00 1.220211684945e+00 1.207212344745e+00 1.270203676288e+00 1.341505991044e+00 1.353787866810e+00 1.284766072588e+00 1.168626668539e+00 1.086388836059e+00 1.107768255032e+00 1.207905364088e+00 1.294253168497e+00 1.292433007583e+00 1.181570902984e+00 1.003370684454e+00 8.679202277864e-01 8.935927398736e-01 1.045297772800e+00 1.185371416019e+00 1.221288450876e+00 1.128100119381e+00 9.437981247737e-01 7.762710463136e-01 7.672470902980e-01 9.077530780918e-01 1.051391135950e+00 1.100287033237e+00 1.031981521414e+00 8.879341715404e-01 7.690293817262e-01 7.786626016399e-01 8.880897749886e-01 9.814028103427e-01 9.858253985629e-01 8.958791813448e-01 7.700190424140e-01 7.144192790473e-01 7.814003824018e-01 8.897168858922e-01 9.393736422831e-01 8.889878146453e-01 7.629423681544e-01 6.555731477965e-01 6.814708304688e-01 8.133389925393e-01 9.259295324430e-01 9.409450201551e-01 8.485678389598e-01 7.102201338967e-01 6.581779121936e-01 7.660463699065e-01 9.254707882386e-01 1.014601208499e+00 9.839280914739e-01 8.565938566338e-01 7.374430379366e-01 7.690621280316e-01 9.350273227315e-01 1.087031457317e+00 1.123451206890e+00 1.019662074903e+00 8.340921864487e-01 7.322795758591e-01 8.608094170334e-01 1.094532426947e+00 1.253249157685e+00 1.248514850086e+00 1.072630798100e+00 8.090595207719e-01 6.868100015981e-01 8.810305861429e-01 1.167209628839e+00 1.338007408119e+00 1.314486767604e+00 1.105323147891e+00 8.208715869112e-01 7.292045633506e-01 9.649215805256e-01 1.255797762031e+00 1.403024425357e+00 1.339670925731e+00 1.090909442119e+00 7.983486485807e-01 7.670563835022e-01 1.048910765467e+00 1.334293685366e+00 1.446225214608e+00 1.333819887209e+00 1.038493743920e+00 7.306610999811e-01 7.526292255995e-01 1.066322590693e+00 1.332464707243e+00 1.399026319940e+00 1.235858393629e+00 9.100916175786e-01 6.529834060273e-01 8.080583430616e-01 1.153753065839e+00 1.383349513138e+00 1.387488281718e+00 1.163570085298e+00 8.202855897707e-01 6.819304055078e-01 9.748062744547e-01 1.339969895787e+00 1.538994220303e+00 1.496267613693e+00 1.236192160914e+00 9.084027401792e-01 8.519656441186e-01 1.166534249366e+00 1.511828218969e+00 1.680582062199e+00 1.611621884372e+00 1.347963243152e+00 1.057752154365e+00 1.030463264697e+00 1.301496634956e+00 1.588368547354e+00 1.706371355398e+00 1.606149911226e+00 1.347305447194e+00 1.111643042499e+00 1.137841713247e+00 1.388850923174e+00 1.619523373570e+00 1.682140076472e+00 1.551362084649e+00 1.311865932509e+00 1.160109361727e+00 1.265260752739e+00 1.517540294658e+00 1.709334823643e+00 1.734338174173e+00 1.595721084477e+00 1.399612657430e+00 1.327300858401e+00 1.468871146274e+00 1.698943681407e+00 1.855276386817e+00 1.863334233437e+00 1.743468115638e+00 1.597037369688e+00 1.554808926760e+00 1.655689074092e+00 1.804765125015e+00 1.889668042327e+00 1.865328008578e+00 1.764907048252e+00 1.675312947419e+00 1.671737512997e+00 1.742764263202e+00 1.807398215571e+00 1.798512384849e+00 1.711901748628e+00 1.609236488467e+00 1.577167130087e+00 1.643296999468e+00 1.742245990407e+00 1.785827537702e+00 1.732942950982e+00 1.612630225064e+00 1.513901513435e+00 1.524426094418e+00 1.636885013860e+00 1.757617448742e+00 1.801435096419e+00 1.744049423072e+00 1.628879234091e+00 1.546116677811e+00 1.567141777593e+00 1.671465828595e+00 1.773980732855e+00 1.807103987668e+00 1.759343579146e+00 1.673575648014e+00 1.618390659668e+00 1.634127286864e+00 1.696672123369e+00 1.747872707252e+00 1.749172023620e+00 1.704764689564e+00 1.652553433506e+00 1.632409692570e+00 1.651140700106e+00 1.679797132525e+00 1.685765175714e+00 1.661906600212e+00 1.630195137228e+00 1.620703601791e+00 1.641595475342e+00 1.670340291370e+00 1.676206437231e+00 1.648247541415e+00 1.605494898329e+00 1.583025843993e+00 1.600677537947e+00 1.642615818248e+00 1.672460910454e+00 1.665330675049e+00 1.626235543216e+00 1.585274961016e+00 1.572399305568e+00 1.589116632992e+00 1.607993835130e+00 1.601485004458e+00 1.568889690386e+00 1.539890537330e+00 1.549111865505e+00 1.597905789937e+00 1.646461109894e+00 1.646961995899e+00 1.581272918488e+00 1.480360437879e+00 1.417009988950e+00 1.452220031023e+00 1.566385717732e+00 1.676674695298e+00 1.710081207023e+00 1.644078925584e+00 1.516450872251e+00 1.414872151205e+00 1.421450118142e+00 1.528078498632e+00 1.647483866135e+00 1.701109712959e+00 1.664794236052e+00 1.571869100244e+00 1.492967697710e+00 1.485717621479e+00 1.540750040432e+00 1.595981813962e+00 1.598846721164e+00 1.543186349146e+00 1.469727663775e+00 1.435790836985e+00 1.462129300100e+00 1.509782919059e+00 1.519759767223e+00 1.462286283010e+00 1.357812916265e+00 1.270219860459e+00 1.261921024993e+00 1.327637849901e+00 1.398210214680e+00 1.408736972812e+00 1.341164522162e+00 1.232807606998e+00 1.160881808813e+00 1.183789694264e+00 1.275688289339e+00 1.358384722317e+00 1.375316482147e+00 1.321643037276e+00 1.243031401782e+00 1.209821225125e+00 1.257852828927e+00 1.350533853827e+00 1.421167494462e+00 1.428336556713e+00 1.374863972343e+00 1.302623006042e+00 1.267044646046e+00 1.292837842959e+00 1.352308424052e+00 1.396732661471e+00 1.396339264556e+00 1.354194422240e+00 1.298830319198e+00 1.263229833199e+00 1.260012599571e+00 1.274463051733e+00 1.282768691756e+00 1.272791585540e+00 1.249528618933e+00 1.226558142535e+00 1.212738801475e+00 1.205826291648e+00 1.198129144391e+00 1.186249917804e+00 1.174353129817e+00 1.168473077940e+00 1.168724181761e+00 1.168740870202e+00 1.163290462449e+00 1.155603458287e+00 1.155885323305e+00 1.170481697362e+00 1.192305013174e+00 1.204415662456e+00 1.194314014965e+00 1.166549793549e+00 1.143348165210e+00 1.148135790527e+00 1.181318414761e+00 1.215256357240e+00 1.216106360367e+00 1.169148774125e+00 1.092111453300e+00 1.031516293777e+00 1.030507609349e+00 1.082168537843e+00 1.132674125363e+00 1.129804951185e+00 1.056359605502e+00 9.417702778265e-01 8.584196472932e-01 8.730168270969e-01 9.648840992425e-01 1.051123445219e+00 1.069846726818e+00 1.009041754379e+00 9.080011123053e-01 8.445741185284e-01 8.754419934505e-01 9.669981049176e-01 1.041384805193e+00 1.051770403727e+00 1.002898543475e+00 9.446183328281e-01 9.383107526005e-01 9.947087027495e-01 1.061236467031e+00 1.080973541964e+00 1.037978661691e+00 9.695898218243e-01 9.491504740301e-01 1.017066232280e+00 1.126823776066e+00 1.198393335131e+00 1.183950860501e+00 1.092007779625e+00 9.938884151468e-01 9.927514339382e-01 1.113032088369e+00 1.264432911223e+00 1.348583641400e+00 1.321269377071e+00 1.204326342269e+00 1.088239731885e+00 1.091391383368e+00 1.230423138475e+00 1.396862697334e+00 1.484477506551e+00 1.449976642269e+00 1.320218118745e+00 1.190523553571e+00 1.180461434839e+00 1.307866694222e+00 1.465746128413e+00 1.548102907427e+00 1.513652870747e+00 1.391674761564e+00 1.273256022603e+00 1.261059089752e+00 1.364171491284e+00 1.488833804554e+00 1.544064903360e+00 1.499891651288e+00 1.393620556819e+00 1.312099377946e+00 1.328790382040e+00 1.424202704219e+00 1.510938168313e+00 1.520798254001e+00 1.446644376585e+00 1.346254047702e+00 1.312025925776e+00 1.386375506100e+00 1.509356795749e+00 1.586799129658e+00 1.565421452257e+00 1.457344191647e+00 1.339380021754e+00 1.314265106234e+00 1.410660419207e+00 1.546282650763e+00 1.620707195172e+00 1.585544798792e+00 1.459451575891e+00 1.322898428365e+00 1.277859668174e+00 1.350391539255e+00 1.458326578599e+00 1.506170346971e+00 1.454340017513e+00 1.331834125777e+00 1.224601749524e+00 1.218973316068e+00 1.307283842495e+00 1.397536161099e+00 1.411388395104e+00 1.333737872025e+00 1.219707844559e+00 1.171154061648e+00 1.245752882985e+00 1.382446138253e+00 1.476727076331e+00 1.468448201409e+00 1.367174404206e+00 1.253468660946e+00 1.241258255237e+00 1.363237026195e+00 1.527216692806e+00 1.623841868150e+00 1.600200039401e+00 1.474276929033e+00 1.333820970280e+00 1.299085202468e+00 1.407836217715e+00 1.567275531040e+00 1.665316113558e+00 1.648650669726e+00 1.534620441059e+00 1.403584721320e+00 1.359502331822e+00 1.436079615749e+00 1.559369916917e+00 1.636004098207e+00 1.624771772341e+00 1.549583566899e+00 1.482630236007e+00 1.492061352817e+00 1.574853147474e+00 1.662424562762e+00 1.689769170991e+00 1.641344250254e+00 1.559683640691e+00 1.522151132893e+00 1.576960734595e+00 1.690684298097e+00 1.783990379832e+00 1.798317896632e+00 1.727238471213e+00 1.619069454838e+00 1.554227068999e+00 1.585465380542e+00 1.685588308756e+00 1.779454580224e+00 1.809820282972e+00 1.766583639923e+00 1.684414839666e+00 1.619918848657e+00 1.611022827566e+00 1.646829237392e+00 1.684580420296e+00 1.691000498307e+00 1.664277816425e+00 1.628598983541e+00 1.610395070958e+00 1.613689425851e+00 1.618009282791e+00 1.600453929816e+00 1.558159685028e+00 1.513103981907e+00 1.495270328529e+00 1.514341759855e+00 1.548160970954e+00 1.562181195240e+00 1.537189216257e+00 1.482720511151e+00 1.431093725998e+00 1.413424331778e+00 1.432347763238e+00 1.460684120866e+00 1.468073680637e+00 1.445454646658e+00 1.410028475105e+00 1.390396772668e+00 1.400640296143e+00 1.426422100398e+00 1.439245070784e+00 1.421881055228e+00 1.382217540817e+00 1.348242093046e+00 1.345725090774e+00 1.374235068948e+00 1.407649812518e+00 1.418219874942e+00 1.397613879940e+00 1.360721730664e+00 1.332731181731e+00 1.327465916443e+00 1.335849412774e+00 1.337768330713e+00 1.323693102582e+00 1.304866340255e+00 1.303599491353e+00 1.329906563401e+00 1.367556538391e+00 1.386734610264e+00 1.368983645521e+00 1.323233191297e+00 1.283944604366e+00 1.286958348444e+00 1.335677807200e+00 1.396543389006e+00 1.430317274603e+00 1.421551547739e+00 1.387012723146e+00 1.362930169606e+00 1.374888634882e+00 1.413464408897e+00 1.445003176274e+00 1.444274200412e+00 1.416186658678e+00 1.393570344034e+00 1.409620877229e+00 1.463033123756e+00 1.515977002144e+00 1.527480641496e+00 1.485286142830e+00 1.417367274141e+00 1.378092309327e+00 1.404309149004e+00 1.475800965930e+00 1.535054946779e+00 1.537992817924e+00 1.483315376001e+00 1.414161304441e+00 1.390086801235e+00 1.432276780464e+00 1.498975353635e+00 1.528211532535e+00 1.489566967581e+00 1.405913015328e+00 1.344328092319e+00 1.363941127792e+00 1.448647502361e+00 1.520287892693e+00 1.510067922324e+00 1.402769429483e+00 1.251927378269e+00 1.168550723199e+00 1.230618677865e+00 1.377688996987e+00 1.485692224791e+00 1.474592891558e+00 1.336095810310e+00 1.139252471460e+00 1.024284480283e+00 1.093144143304e+00 1.261668898802e+00 1.382794448663e+00 1.379210431270e+00 1.255810415981e+00 1.094516956663e+00 1.027035896127e+00 1.109909516227e+00 1.244266634239e+00 1.310368232132e+00 1.261139650876e+00 1.132855356997e+00 1.036381274285e+00 1.079137617955e+00 1.225355541660e+00 1.345915278961e+00 1.350786092155e+00 1.225982731849e+00 1.040255841250e+00 9.410061652351e-01 1.030185643135e+00 1.207026507752e+00 1.318286263931e+00 1.287225881017e+00 1.120271466080e+00 9.102054256478e-01 8.296686444092e-01 9.527223592007e-01 1.124449760594e+00 1.194602816629e+00 1.109630435789e+00 9.044164005398e-01 7.203375119037e-01 7.624756190367e-01 9.795147694718e-01 1.159926834526e+00 1.191292199546e+00 1.054785445715e+00 8.192168930590e-01 6.773628729465e-01 8.140800264069e-01 1.066317439931e+00 1.230977523292e+00 1.225756573223e+00 1.054159929866e+00 8.076326353092e-01 6.970497785861e-01 8.572839639135e-01 1.090596009912e+00 1.215402234134e+00 1.166948999924e+00 9.629967104984e-01 7.113239155312e-01 6.397882476959e-01 8.268700576323e-01 1.040132650471e+00 1.126151024589e+00 1.042513646620e+00 8.228751620708e-01 5.926009977932e-01 5.832444515596e-01 7.856779222761e-01 9.666588176747e-01 1.015842588426e+00 9.186842738713e-01 7.316977423138e-01 5.923924664482e-01 6.419048073810e-01 7.939077606120e-01 8.946857803825e-01 8.850778975667e-01 7.862007499340e-01 6.874286881370e-01 6.955473385030e-01 7.959144967605e-01 8.766143265319e-01 8.634632954470e-01 7.548427634487e-01 6.321662437088e-01 6.407747648666e-01 7.962007378492e-01 9.562344388728e-01 1.015035272155e+00 9.380410588965e-01 7.587779430163e-01 6.015022426028e-01 6.461046402149e-01 8.418254403223e-01 1.006176675592e+00 1.047364563978e+00 9.543523371374e-01 7.890788745510e-01 6.927792259298e-01 7.759410500719e-01 9.391798674593e-01 1.038814491617e+00 1.012693952587e+00 8.793905716224e-01 7.451931880587e-01 7.676865028806e-01 9.423304898067e-01 1.111348792302e+00 1.164037675781e+00 1.067508014526e+00 8.642219415966e-01 6.969983468522e-01 7.583625401812e-01 9.840259154110e-01 1.177197717777e+00 1.236920088162e+00 1.146101994287e+00 9.599814628247e-01 8.134576214046e-01 8.517025274853e-01 1.024125853439e+00 1.174118915806e+00 1.216668212379e+00 1.148576406028e+00 1.034817911777e+00 9.814780271505e-01 1.043083760714e+00 1.154998129804e+00 1.221793483912e+00 1.199600026397e+00 1.110944147013e+00 1.033856864530e+00 1.047842382745e+00 1.144374096733e+00 1.239431632372e+00 1.263344122788e+00 1.201611115323e+00 1.097814034287e+00 1.033800285722e+00 1.062816181741e+00 1.146571209696e+00 1.204268892229e+00 1.188109149347e+00 1.107596858034e+00 1.024438624033e+00 1.012776576432e+00 1.081159200456e+00 1.161379632449e+00 1.184481228026e+00 1.129773936197e+00 1.034899327404e+00 9.819190650252e-01 1.030770297466e+00 1.145746111646e+00 1.242166479669e+00 1.265011499318e+00 1.213453481435e+00 1.138573684652e+00 1.116445412650e+00 1.181693915599e+00 1.289777244277e+00 1.370547968958e+00 1.385831361708e+00 1.345499288489e+00 1.298726302952e+00 1.300658153717e+00 1.362993687133e+00 1.443716740133e+00 1.489869394575e+00 1.476260678272e+00 1.417316538080e+00 1.358848889273e+00 1.348988322189e+00 1.398186508823e+00 1.471149127014e+00 1.520861676954e+00 1.520365988336e+00 1.472637532126e+00 1.406270282971e+00 1.361208943512e+00 1.365458285585e+00 1.416082130083e+00 1.483854860331e+00 1.534495704824e+00 1.545233700236e+00 1.512150434937e+00 1.452757248370e+00 1.402755698312e+00 1.399191641473e+00 1.451557468880e+00 1.529623031640e+00 1.585467763050e+00 1.584578279342e+00 1.525044425814e+00 1.443419218497e+00 1.400602050327e+00 1.436025012189e+00 1.525007155406e+00 1.600784858136e+00 1.608795708170e+00 1.538580487437e+00 1.432452919396e+00 1.369788206433e+00 1.406162601075e+00 1.509916500332e+00 1.594621577114e+00 1.593490825270e+00 1.495349931917e+00 1.353135743275e+00 1.268292107217e+00 1.312270603934e+00 1.438596269713e+00 1.538302207914e+00 1.537144001890e+00 1.428274962322e+00 1.276042000648e+00 1.196159851969e+00 1.259841422948e+00 1.401458524528e+00 1.503168720282e+00 1.496793813099e+00 1.387502326754e+00 1.251627795425e+00 1.203381305210e+00 1.287288123895e+00 1.419890535739e+00 1.492573840070e+00 1.454882543932e+00 1.331136377702e+00 1.214653057012e+00 1.213456868057e+00 1.330755142990e+00 1.459977796833e+00 1.503480939312e+00 1.431100479601e+00 1.288860411971e+00 1.188126484031e+00 1.226928830572e+00 1.368868134287e+00 1.491949088764e+00 1.510282645784e+00 1.413044266167e+00 1.268241683666e+00 1.201981648829e+00 1.290288098061e+00 1.458409406893e+00 1.579602560554e+00 1.581807103462e+00 1.470232661842e+00 1.327179026991e+00 1.281055878117e+00 1.388154725999e+00 1.559279636010e+00 1.671699202772e+00 1.660985573785e+00 1.536974750995e+00 1.380199568623e+00 1.310477112957e+00 1.382693264091e+00 1.518810089232e+00 1.604856450293e+00 1.580851282652e+00 1.458022943300e+00 1.312102811719e+00 1.247852688446e+00 1.305090598007e+00 1.410781213395e+00 1.467740131532e+00 1.430911011988e+00 1.322087573838e+00 1.219266101840e+00 1.207933697488e+00 1.293276015609e+00 1.395233916893e+00 1.435740318666e+00 1.389304848815e+00 1.289700013898e+00 1.214540127103e+00 1.230253609416e+00 1.321626012682e+00 1.411261454735e+00 1.434512213159e+00 1.374901876953e+00 1.266594598764e+00 1.178338800112e+00 1.166066772713e+00 1.216557213587e+00 1.263730695563e+00 1.252584161883e+00 1.172026565142e+00 1.057600146774e+00 9.746571086140e-01 9.681707873444e-01 1.011658492023e+00 1.037618687751e+00 9.999291741210e-01 8.992239537875e-01 7.860321964703e-01 7.416029976799e-01 7.984933628042e-01 8.926663629330e-01 9.440922248097e-01 9.144167350616e-01 8.139051140504e-01 7.019713449823e-01 6.693209331906e-01 7.458231020507e-01 8.561065825686e-01 9.194462740817e-01 9.013968461946e-01 8.146173504225e-01 7.163888405235e-01 6.874184784112e-01 7.519525635832e-01 8.440597006994e-01 8.911960513738e-01 8.629794216432e-01 7.760460956279e-01 6.922374933194e-01 6.883456687006e-01 7.696271416567e-01 8.616987584974e-01 8.974233373897e-01 8.543521019727e-01 7.599949208771e-01 6.919854028853e-01 7.300657472463e-01 8.529253907905e-01 9.700379428000e-01 1.015799946114e+00 9.731355508464e-01 8.759180915449e-01 8.068356755844e-01 8.456970445460e-01 9.710344911791e-01 1.090750313534e+00 1.135228077105e+00 1.084787330499e+00 9.726907996513e-01 8.828986735295e-01 9.020355818059e-01 1.016901671250e+00 1.132278814672e+00 1.171319784407e+00 1.110201590653e+00 9.820419258834e-01 8.764438460263e-01 8.911207385921e-01 1.013039565582e+00 1.135651511414e+00 1.174288685576e+00 1.101214520382e+00 9.480324641692e-01 8.116745677666e-01 8.159524724334e-01 9.565384373307e-01 1.106651580598e+00 1.169342327672e+00 1.111566923078e+00 9.595332658130e-01 8.041821898146e-01 7.798732169234e-01 9.116007337322e-01 1.075339128030e+00 1.165204680131e+00 1.141539056558e+00 1.022224857932e+00 8.801991486035e-01 8.248915706201e-01 9.014226291881e-01 1.027378102515e+00 1.104479748201e+00 1.087938935611e+00 9.884238953995e-01 8.673543072204e-01 8.161085912539e-01 8.738690041373e-01 9.757698388836e-01 1.037469322541e+00 1.018977603189e+00 9.322184063633e-01 8.370517554298e-01 8.146131668620e-01 8.876967428423e-01 9.919232510931e-01 1.055015313709e+00 1.046756223068e+00 9.849847395886e-01 9.276915739903e-01 9.370513475842e-01 1.016366194222e+00 1.107469264904e+00 1.152238842084e+00 1.130275829817e+00 1.066566452728e+00 1.021539844521e+00 1.048182576908e+00 1.135245483143e+00 1.219668525924e+00 1.245689353721e+00 1.197317793147e+00 1.106209930206e+00 1.042361010901e+00 1.065327642609e+00 1.157927896868e+00 1.246085574282e+00 1.269444434010e+00 1.214735753009e+00 1.121429698482e+00 1.067490815845e+00 1.108867982061e+00 1.213577830842e+00 1.299767407780e+00 1.309852843407e+00 1.240204669193e+00 1.145425871634e+00 1.115381744531e+00 1.194203428477e+00 1.323756605964e+00 1.411181918359e+00 1.401693678538e+00 1.301001918784e+00 1.179069978723e+00 1.143805737801e+00 1.239863882762e+00 1.388698559804e+00 1.483280947450e+00 1.466640189682e+00 1.348544798754e+00 1.206114814015e+00 1.155100244183e+00 1.241896674153e+00 1.380971393497e+00 1.460552555034e+00 1.425964168869e+00 1.294768504568e+00 1.155081066525e+00 1.125839566913e+00 1.232658403438e+00 1.371544208330e+00 1.434589981230e+00 1.380527811418e+00 1.244102707800e+00 1.130707367634e+00 1.153114659955e+00 1.297700708152e+00 1.444508175049e+00 1.498565717660e+00 1.436533055620e+00 1.308886603775e+00 1.224363277169e+00 1.270878680372e+00 1.411315234553e+00 1.534548588617e+00 1.564066733182e+00 1.493105479271e+00 1.382859959227e+00 1.332292291276e+00 1.393011820523e+00 1.509091382337e+00 1.584624188379e+00 1.565621583435e+00 1.465780564171e+00 1.361256766251e+00 1.344680961334e+00 1.431770432171e+00 1.541236313114e+00 1.583117762815e+00 1.521506412746e+00 1.388983429669e+00 1.277053701587e+00 1.277330408140e+00 1.381255741854e+00 1.491940538363e+00 1.527524671521e+00 1.469746510233e+00 1.366293381905e+00 1.305992034755e+00 1.346947961034e+00 1.452738112037e+00 1.539825127422e+00 1.556644694739e+00 1.511577428386e+00 1.462795096955e+00 1.473225991326e+00 1.547761290868e+00 1.628012079757e+00 1.651231813589e+00 1.597907006055e+00 1.504922635684e+00 1.447056530423e+00 1.476363549645e+00 1.564339616667e+00 1.632155059734e+00 1.620483185803e+00 1.524182967818e+00 1.395921959407e+00 1.321213602272e+00 1.348291241809e+00 1.434218742784e+00 1.496818141933e+00 1.488144563574e+00 1.417404743888e+00 1.339509752814e+00 1.313995368166e+00 1.348335336379e+00 1.393232772557e+00 1.398960717971e+00 1.359568047727e+00 1.316978617704e+00 1.324676184670e+00 1.387731330872e+00 1.450576383509e+00 1.449289478641e+00 1.360697811243e+00 1.224766148619e+00 1.140158330539e+00 1.188867386246e+00 1.328450416683e+00 1.442294769360e+00 1.446818325673e+00 1.325703875136e+00 1.136890387573e+00 1.010221658371e+00 1.057361831695e+00 1.216516044611e+00 1.343734483375e+00 1.355586308932e+00 1.249619193812e+00 1.099099704458e+00 1.028709007771e+00 1.102287897135e+00 1.235338519650e+00 1.311125611815e+00 1.277975706060e+00 1.163095065217e+00 1.064108874254e+00 1.085351774023e+00 1.212165401928e+00 1.331324103840e+00 1.354330997487e+00 1.263562938561e+00 1.118040605141e+00 1.039253489877e+00 1.110149619050e+00 1.261323019368e+00 1.367382400120e+00 1.358283933687e+00 1.238828453423e+00 1.086670165909e+00 1.024205775286e+00 1.101512194938e+00 1.225991901102e+00 1.284946832393e+00 1.231910243372e+00 1.096189157977e+00 9.747924747662e-01 9.726436985128e-01 1.074754776906e+00 1.167303815010e+00 1.167656096063e+00 1.068693169470e+00 9.415262966689e-01 9.069893686281e-01 1.006767665447e+00 1.138942903651e+00 1.192262563903e+00 1.124635452783e+00 9.751621941258e-01 8.683455541171e-01 9.305172183689e-01 1.104823038517e+00 1.237473631666e+00 1.232345731785e+00 1.071745649820e+00 8.239227017573e-01 6.820265234464e-01 8.229707171089e-01 1.073670630459e+00 1.230257011207e+00 1.207567311437e+00 9.999261424580e-01 6.770512093566e-01 4.606445149107e-01 6.365133060619e-01 9.173150292706e-01 1.071613920703e+00 1.035875907865e+00 8.218225611342e-01 5.159495463239e-01 3.854200539779e-01 6.136433179732e-01 8.518866481328e-01 9.441198466159e-01 8.631893944896e-01 6.598509441668e-01 5.028719822684e-01 6.144298457855e-01 8.502528384894e-01 1.004388076454e+00 1.000304336165e+00 8.449827708310e-01 6.399187061241e-01 6.148485780513e-01 8.327554907245e-01 1.067412860301e+00 1.172989638850e+00 1.102222987771e+00 8.825922670882e-01 6.420982318469e-01 6.409750295700e-01 8.875053633480e-01 1.123084585436e+00 1.215489036969e+00 1.134027450287e+00 9.243375721113e-01 7.269427835569e-01 7.465503199714e-01 9.501843474225e-01 1.132390797837e+00 1.184833438448e+00 1.095265110206e+00 9.327870329678e-01 8.422261517865e-01 9.272744417359e-01 1.094921254596e+00 1.202678774282e+00 1.184132015366e+00 1.055213408217e+00 9.147267867388e-01 9.078117520217e-01 1.054549564206e+00 1.218947018476e+00 1.284795370336e+00 1.213137732904e+00 1.042712249039e+00 8.964554056940e-01 9.237135830662e-01 1.099646634619e+00 1.266524661365e+00 1.318313038066e+00 1.229641840109e+00 1.050887832017e+00 9.111372053542e-01 9.474797952343e-01 1.118212040125e+00 1.270811189279e+00 1.309238396124e+00 1.215052459615e+00 1.040647598818e+00 9.065464658663e-01 9.310860029730e-01 1.074068228388e+00 1.200171500399e+00 1.225210751100e+00 1.138199868824e+00 9.946418275983e-01 9.039760998132e-01 9.487252318670e-01 1.076667639531e+00 1.177461810517e+00 1.187257980275e+00 1.105581185653e+00 9.904179523984e-01 9.367638463720e-01 9.954931295935e-01 1.109002742792e+00 1.185801761353e+00 1.174459083489e+00 1.077434769173e+00 9.496954130130e-01 8.828155397221e-01 9.308073823983e-01 1.040796359078e+00 1.122506499395e+00 1.123417188463e+00 1.042014773828e+00 9.262880729470e-01 8.621391471439e-01 9.099840219899e-01 1.031130081777e+00 1.141226961669e+00 1.185635409344e+00 1.155425022191e+00 1.084142580512e+00 1.035197274163e+00 1.061263677399e+00 1.153300361311e+00 1.253745332439e+00 1.310638244973e+00 1.305106747032e+00 1.254570971787e+00 1.203223859642e+00 1.195085224292e+00 1.237214548945e+00 1.293929238046e+00 1.320638152939e+00 1.295355250581e+00 1.230027960893e+00 1.165464962732e+00 1.146239337589e+00 1.181234057220e+00 1.233755601683e+00 1.256394053176e+00 1.225544592502e+00 1.154784317334e+00 1.091018307203e+00 1.085985931369e+00 1.147513931410e+00 1.230076449072e+00 1.279363379895e+00 1.268871886352e+00 1.210470305187e+00 1.148933575526e+00 1.135588656503e+00 1.183556338851e+00 1.254325217336e+00 1.296130617592e+00 1.281334574036e+00 1.219332627065e+00 1.152230467680e+00 1.130165159169e+00 1.167843059456e+00 1.228529253617e+00 1.259514143888e+00 1.229774081589e+00 1.144598575318e+00 1.045484625331e+00 9.923010271458e-01 1.015667819842e+00 1.082339933880e+00 1.130382960962e+00 1.117430202609e+00 1.037770027395e+00 9.238206356864e-01 8.383700328678e-01 8.358939664188e-01 9.031947324919e-01 9.754796325708e-01 9.998983744473e-01 9.609221063952e-01 8.813246991176e-01 8.144809353048e-01 8.126118651533e-01 8.738467337674e-01 9.451782424456e-01 9.770128540043e-01 9.529389222557e-01 8.944289125944e-01 8.520734590828e-01 8.701102226727e-01 9.390870483774e-01 1.005791365779e+00 1.022866253233e+00 9.766541376644e-01 8.949528031733e-01 8.409031136224e-01 8.686998724173e-01 9.598130437896e-01 1.044595868229e+00 1.067917771612e+00 1.016516268298e+00 9.243960909040e-01 8.648298172352e-01 8.976592271579e-01 9.972931491107e-01 1.085661094504e+00 1.107601754156e+00 1.057831036226e+00 9.829901420047e-01 9.605336162341e-01 1.028113811116e+00 1.135363980809e+00 1.202617771217e+00 1.184602377148e+00 1.091710070145e+00 9.942145090406e-01 9.900824804274e-01 1.100509299984e+00 1.238198645308e+00 1.307748283416e+00 1.264774972234e+00 1.126948972805e+00 9.785915825478e-01 9.432047840180e-01 1.052957267071e+00 1.199525767408e+00 1.273401211459e+00 1.231660008512e+00 1.100511016188e+00 9.710172163614e-01 9.540800178300e-01 1.054741191023e+00 1.164551061988e+00 1.191897568058e+00 1.115735138343e+00 9.903034590462e-01 9.300054015561e-01 1.007670839579e+00 1.149942542991e+00 1.237193279156e+00 1.204468458380e+00 1.060779586766e+00 8.987669412857e-01 8.736500389920e-01 1.023877896666e+00 1.205548734341e+00 1.288720098145e+00 1.223691241400e+00 1.037691334067e+00 8.445390029958e-01 8.197701520014e-01 9.781452901026e-01 1.143544511748e+00 1.189123774786e+00 1.081074014814e+00 8.699136117813e-01 7.088895720625e-01 7.752889123496e-01 9.769438366386e-01 1.118305234414e+00 1.105939691693e+00 9.363655440358e-01 7.007162825647e-01 6.264718252367e-01 8.258891751765e-01 1.069012248316e+00 1.187145453048e+00 1.124990308755e+00 9.091278937824e-01 6.718025675525e-01 6.743506302265e-01 9.217192557135e-01 1.154099118877e+00 1.234863324372e+00 1.132791439985e+00 9.007162726925e-01 7.045999326455e-01 7.703092477711e-01 1.008549141534e+00 1.189562114188e+00 1.207137726038e+00 1.052435474146e+00 8.077648463755e-01 6.800350815040e-01 8.285037553296e-01 1.062876076301e+00 1.190490253705e+00 1.142844742411e+00 9.417284629135e-01 7.119959153381e-01 6.956884417362e-01
 1.778197070262e+00 1.731913573899e+00 1.666071263474e+00 1.611470780885e+00 1.564361115872e+00 1.506833835463e+00 1.471622245470e+00 1.482648092397e+00 1.523002166725e+00 1.551754317895e+00 1.540669116037e+00 1.494692119336e+00 1.447538202350e+00 1.434738644231e+00 1.460890022703e+00 1.496845536598e+00 1.510528831131e+00 1.494981498842e+00 1.472006714901e+00 1.471500733694e+00 1.501151526822e+00 1.537717462443e+00 1.550581427945e+00 1.530140954115e+00 1.497205073407e+00 1.487090693672e+00 1.516509447194e+00 1.565423838322e+00 1.596837500173e+00 1.589685891022e+00 1.554220673910e+00 1.522548250424e+00 1.519652302967e+00 1.538720951720e+00 1.549477776923e+00 1.529330388180e+00 1.484325612322e+00 1.444373369700e+00 1.435212888180e+00 1.450955536140e+00 1.460413361799e+00 1.439710042950e+00 1.395290996409e+00 1.359263792374e+00 1.359735275983e+00 1.398688879877e+00 1.475099666140e+00 1.521244841188e+00 1.491541797327e+00 1.358835096439e+00 1.203240536987e+00 1.211945385553e+00 1.393781006479e+00 1.562489640472e+00 1.578709473580e+00 1.432552249619e+00 1.250298426618e+00 1.235222210029e+00 1.415767096176e+00 1.599174993350e+00 1.632459509599e+00 1.496509119449e+00 1.310004484147e+00 1.276825765210e+00 1.447437375588e+00 1.639042762846e+00 1.688161309417e+00 1.559552714794e+00 1.350781735623e+00 1.258399011199e+00 1.379040846651e+00 1.561748588671e+00 1.632618407812e+00 1.540115012651e+00 1.361915220357e+00 1.268231932840e+00 1.357124865639e+00 1.513658586261e+00 1.580254581050e+00 1.502757767490e+00 1.346607339286e+00 1.260649382650e+00 1.333469264466e+00 1.471523092718e+00 1.537122437455e+00 1.482976766450e+00 1.369608458519e+00 1.319900427129e+00 1.390353691581e+00 1.503708665956e+00 1.571440973103e+00 1.566682006434e+00 1.489615831391e+00 1.368285372556e+00 1.246690002877e+00 1.168464512608e+00 1.176874314284e+00 1.232385130310e+00 1.255306014372e+00 1.205148513205e+00 1.105998701569e+00 1.029767348071e+00 1.032061912861e+00 1.084003336506e+00 1.110062402121e+00 1.068899970289e+00 9.854871616915e-01 9.394943574337e-01 9.907098510988e-01 1.097747186407e+00 1.170827068151e+00 1.156685052133e+00 1.065133251279e+00 9.666199495708e-01 9.503678753610e-01 1.026661809264e+00 1.114260558458e+00 1.139403654335e+00 1.088909187634e+00 1.012538081521e+00 9.908885454820e-01 1.054750600601e+00 1.147277642635e+00 1.195359915735e+00 1.170670402436e+00 1.099703438045e+00 1.043582234291e+00 1.045220367371e+00 1.083003199964e+00 1.100976067620e+00 1.069047097435e+00 1.006671960742e+00 9.664834707424e-01 9.810467694599e-01 1.024551783987e+00 1.048466222423e+00 1.054845689122e+00 1.023898209232e+00 9.571529275323e-01 8.863728936098e-01 8.611714261847e-01 9.072939758552e-01 9.729032440966e-01 9.870774074880e-01 9.368480550869e-01 8.882334339014e-01 9.149123432908e-01 1.008096365909e+00 1.090409510585e+00 1.105510413529e+00 1.060237177185e+00 1.021085113479e+00 1.057519640498e+00 1.155719933992e+00 1.234436774062e+00 1.231868664726e+00 1.151121683470e+00 1.065259635659e+00 1.068463752258e+00 1.164428351268e+00 1.257299882159e+00 1.260677763647e+00 1.156261263772e+00 1.003569435495e+00 9.182196297789e-01 9.615196782300e-01 1.049604097266e+00 1.071141906630e+00 9.883095263269e-01 8.500597122631e-01 7.724464639237e-01 8.241910753217e-01 9.193335860989e-01 9.464325849439e-01 8.725327013178e-01 7.546827806108e-01 7.162769757283e-01 8.073100299078e-01 9.220592390646e-01 9.552405789558e-01 8.820103277213e-01 7.616431515017e-01 7.149455106108e-01 7.963601298593e-01 9.351086383147e-01 9.707139757434e-01 8.982435849631e-01 7.812272736114e-01 7.586614981225e-01 8.727651301330e-01 9.966406858721e-01 1.018636908064e+00 9.206173176043e-01 7.862246765266e-01 7.718370437627e-01 9.108257550685e-01 1.057563300800e+00 1.098717162925e+00 1.018634726840e+00 8.953154243280e-01 8.633151103076e-01 9.615246771835e-01 1.075944045995e+00 1.104910078693e+00 1.040025136879e+00 9.644882727791e-01 9.877527260094e-01 1.104076344982e+00 1.200657341536e+00 1.194511635135e+00 1.091363854972e+00 9.908837269314e-01 1.017640761385e+00 1.155024308794e+00 1.268659473118e+00 1.266263268630e+00 1.151864422176e+00 1.029294649523e+00 1.040442819301e+00 1.184647663613e+00 1.321485144040e+00 1.349380873551e+00 1.266939421730e+00 1.167964163259e+00 1.175975396406e+00 1.296953229998e+00 1.430407586368e+00 1.510758038831e+00 1.509686698728e+00 1.434194954413e+00 1.347927849831e+00 1.333818256993e+00 1.385243648312e+00 1.448077892493e+00 1.468762051820e+00 1.437576687975e+00 1.397291781842e+00 1.405378500462e+00 1.471213040304e+00 1.542496335165e+00 1.561036697498e+00 1.513381360545e+00 1.442450054713e+00 1.416665939422e+00 1.462442783411e+00 1.533831493165e+00 1.567208924756e+00 1.542401318361e+00 1.497538269994e+00 1.495664423076e+00 1.556584300167e+00 1.629425012779e+00 1.645532629700e+00 1.577994234819e+00 1.464164077578e+00 1.388153395363e+00 1.408856057862e+00 1.489590986318e+00 1.541000662562e+00 1.506371805393e+00 1.396277407660e+00 1.282743594541e+00 1.250280279883e+00 1.309112936208e+00 1.386186445737e+00 1.411647768729e+00 1.371455115172e+00 1.304635507692e+00 1.266402958588e+00 1.273819871196e+00 1.290410292118e+00 1.272124502106e+00 1.213240510785e+00 1.161636915365e+00 1.203751146603e+00 1.260137100282e+00 1.315073766565e+00 1.293339112669e+00 1.222153208983e+00 1.171863556938e+00 1.194159198522e+00 1.269951671548e+00 1.340988188635e+00 1.370699365977e+00 1.362483025851e+00 1.343438506217e+00 1.335713462936e+00 1.339037133745e+00 1.339483155725e+00 1.329246563325e+00 1.313015152143e+00 1.297811712784e+00 1.282041579365e+00 1.259025060990e+00 1.231072728671e+00 1.215009990795e+00 1.226965298787e+00 1.259591999353e+00 1.282632266286e+00 1.269376775106e+00 1.222065791152e+00 1.177212338267e+00 1.179714623374e+00 1.236232542434e+00 1.305894110519e+00 1.343602713378e+00 1.338711232758e+00 1.321804888035e+00 1.338550345360e+00 1.402726892496e+00 1.479112276861e+00 1.518900656763e+00 1.500811768970e+00 1.446589268428e+00 1.407998151842e+00 1.424889677554e+00 1.487583393042e+00 1.582649313308e+00 1.660724540871e+00 1.635298357307e+00 1.516577083666e+00 1.415203383109e+00 1.424273672954e+00 1.512437863977e+00 1.572837605569e+00 1.543639116926e+00 1.451645755055e+00 1.389028901516e+00 1.423821861285e+00 1.513493132935e+00 1.557509195878e+00 1.498077158413e+00 1.361605818855e+00 1.252915403432e+00 1.275232085528e+00 1.400837133468e+00 1.508719646042e+00 1.515001530941e+00 1.419242381104e+00 1.300169827653e+00 1.267947987898e+00 1.351838246669e+00 1.464398795002e+00 1.508423209522e+00 1.450795214000e+00 1.331847294798e+00 1.242334110883e+00 1.250982772676e+00 1.326605308963e+00 1.380332039138e+00 1.356565288037e+00 1.267504921215e+00 1.185212690715e+00 1.187131138006e+00 1.268739844722e+00 1.347929153039e+00 1.352415362095e+00 1.269166787658e+00 1.155313333459e+00 1.126050473251e+00 1.216587647314e+00 1.352168848684e+00 1.442976073108e+00 1.429766371612e+00 1.312907594833e+00 1.151660892648e+00 1.027909759469e+00 1.059217094915e+00 1.178881341503e+00 1.251004087100e+00 1.221321709036e+00 1.123978001975e+00 1.062690279535e+00 1.117141598595e+00 1.236127513061e+00 1.308769771999e+00 1.276763275490e+00 1.167645892212e+00 1.084653613241e+00 1.121921678002e+00 1.240046920905e+00 1.321265920092e+00 1.296699403083e+00 1.189200541563e+00 1.107777518580e+00 1.159253444676e+00 1.303363857326e+00 1.406719760766e+00 1.381742429321e+00 1.232067067254e+00 1.061417517382e+00 1.031787141440e+00 1.169990123884e+00 1.322007875203e+00 1.358514258365e+00 1.251484744075e+00 1.075738670774e+00 9.903397907279e-01 1.088844092623e+00 1.257177551324e+00 1.348665114439e+00 1.309627599370e+00 1.183375309620e+00 1.088390384062e+00 1.120991925348e+00 1.238043672235e+00 1.331910476072e+00 1.338584358564e+00 1.267510062108e+00 1.188480234079e+00 1.180129985882e+00 1.247756052680e+00 1.320337555523e+00 1.331920356408e+00 1.271856269379e+00 1.189217466861e+00 1.160574138556e+00 1.216167533943e+00 1.304120984940e+00 1.351232817975e+00 1.322800796153e+00 1.237596024828e+00 1.156202828382e+00 1.139072381170e+00 1.187837277765e+00 1.246913273438e+00 1.263419370008e+00 1.224456116511e+00 1.159721201266e+00 1.121077221210e+00 1.139882146341e+00 1.195751196049e+00 1.239621073627e+00 1.236326112991e+00 1.185245527081e+00 1.120814720241e+00 1.093929580204e+00 1.130121615524e+00 1.201865337986e+00 1.255742284295e+00 1.254891458351e+00 1.200403732553e+00 1.134833381703e+00 1.121171483414e+00 1.186108915299e+00 1.286531893082e+00 1.353234107708e+00 1.343926871963e+00 1.265344791196e+00 1.174671830492e+00 1.160500740650e+00 1.256453329480e+00 1.375537028992e+00 1.429010687112e+00 1.382894378027e+00 1.266503287963e+00 1.163117551611e+00 1.158504270933e+00 1.248745893885e+00 1.345995439456e+00 1.373577635944e+00 1.314181364233e+00 1.215069485647e+00 1.165414807322e+00 1.219505400731e+00 1.330178300052e+00 1.405488385347e+00 1.389142504685e+00 1.288443240209e+00 1.175466712861e+00 1.151058813923e+00 1.242980987485e+00 1.367898000077e+00 1.428379661272e+00 1.381957808014e+00 1.255654509788e+00 1.141468419145e+00 1.142695567971e+00 1.257168733850e+00 1.379170867077e+00 1.416276269995e+00 1.342298639881e+00 1.204125518043e+00 1.110701980141e+00 1.154450205876e+00 1.295796218967e+00 1.418032590515e+00 1.442411032795e+00 1.360016149663e+00 1.230311310897e+00 1.158542465410e+00 1.210609988405e+00 1.333931919594e+00 1.427944531314e+00 1.435300929582e+00 1.363318128885e+00 1.273557292363e+00 1.242114447431e+00 1.288941673744e+00 1.358162587637e+00 1.383243359756e+00 1.341848786556e+00 1.266520254549e+00 1.221589124238e+00 1.245069179483e+00 1.305211794862e+00 1.336866302179e+00 1.302134598711e+00 1.216550482935e+00 1.142225866722e+00 1.139814427549e+00 1.199875420184e+00 1.252383895321e+00 1.240173853572e+00 1.163053971924e+00 1.084271966669e+00 1.089187163576e+00 1.187050868258e+00 1.292460998039e+00 1.317934993280e+00 1.235231500479e+00 1.097272075502e+00 1.036025086046e+00 1.148784676441e+00 1.353902711881e+00 1.504196502054e+00 1.511363809318e+00 1.368257475148e+00 1.160242313722e+00 1.066316678837e+00 1.201622787003e+00 1.435397133530e+00 1.588029799446e+00 1.571497048234e+00 1.394117513889e+00 1.166501161852e+00 1.088740847764e+00 1.245624589650e+00 1.465400854046e+00 1.569871688740e+00 1.489509711474e+00 1.263424058497e+00 1.055945045866e+00 1.095388670790e+00 1.348058605393e+00 1.574225938828e+00 1.620406878177e+00 1.450033663668e+00 1.145502022785e+00 9.592374941499e-01 1.148079153073e+00 1.509574364039e+00 1.760327319891e+00 1.771786452478e+00 1.532150187098e+00 1.154786603853e+00 9.581260912069e-01 1.220106292289e+00 1.634615651815e+00 1.896026683792e+00 1.884635738440e+00 1.601081431751e+00 1.176036741275e+00 9.639604426983e-01 1.255025189445e+00 1.687329695944e+00 1.943374014975e+00 1.908551195763e+00 1.590802365299e+00 1.129537053227e+00 9.079932976597e-01 1.227718765757e+00 1.669083919322e+00 1.915099616806e+00 1.862695706120e+00 1.529758560998e+00 1.066347739589e+00 8.729715402305e-01 1.211654834790e+00 1.635433005924e+00 1.851240561732e+00 1.771527139495e+00 1.427151269787e+00 9.900505792248e-01 8.872016856505e-01 1.267839694638e+00 1.677833405078e+00 1.869870977452e+00 1.774534790654e+00 1.433413615382e+00 1.024390452744e+00 9.380532348965e-01 1.283264223593e+00 1.658408968922e+00 1.834299378938e+00 1.749570472068e+00 1.451370436065e+00 1.108235741211e+00 1.022715073833e+00 1.271986371965e+00 1.560570182875e+00 1.686660436779e+00 1.598093869240e+00 1.353022136016e+00 1.123560850284e+00 1.132749656868e+00 1.358426983834e+00 1.575198201013e+00 1.639238452508e+00 1.522621192296e+00 1.300162097060e+00 1.148219860975e+00 1.229382112632e+00 1.462007908848e+00 1.653336323731e+00 1.692240875221e+00 1.563970510593e+00 1.342718695065e+00 1.187175500026e+00 1.240639479699e+00 1.440357158891e+00 1.615868108673e+00 1.661884666053e+00 1.559299244252e+00 1.364117034958e+00 1.196555936979e+00 1.178356433927e+00 1.297438909597e+00 1.429269272605e+00 1.478476855442e+00 1.421801772176e+00 1.299009495591e+00 1.192108186844e+00 1.172961782045e+00 1.233662440671e+00 1.302023998723e+00 1.318855325326e+00 1.274636734535e+00 1.207202530899e+00 1.175390024342e+00 1.208229483016e+00 1.274503609581e+00 1.316513209694e+00 1.297296952519e+00 1.220628939480e+00 1.131135182695e+00 1.092587175997e+00 1.134622951160e+00 1.219481884500e+00 1.281831444759e+00 1.277872647370e+00 1.202274922663e+00 1.088814017430e+00 1.000278454433e+00 9.905636997759e-01 1.050975122614e+00 1.120880941719e+00 1.145905701878e+00 1.106574031726e+00 1.020479616625e+00 9.341568362987e-01 8.981721634077e-01 9.241190647245e-01 9.743461316350e-01 1.004052263539e+00 9.952709836652e-01 9.624863493899e-01 9.398310773724e-01 9.524790194212e-01 9.917166572678e-01 1.024910213848e+00 1.026735296914e+00 9.998273141063e-01 9.762889694732e-01 9.952513214677e-01 1.063050646691e+00 1.142326776250e+00 1.184555634611e+00 1.162310805778e+00 1.084441980047e+00 9.996621535952e-01 9.766445737384e-01 1.042104133274e+00 1.146435770247e+00 1.216924298138e+00 1.209685531916e+00 1.125618621572e+00 1.013605156945e+00 9.571174808812e-01 1.008066078270e+00 1.121855385399e+00 1.211802955059e+00 1.221612588514e+00 1.145722729176e+00 1.032329932313e+00 9.722590467974e-01 1.030211683615e+00 1.164458446073e+00 1.280943189682e+00 1.315594122817e+00 1.256071362225e+00 1.142793381953e+00 1.059730990232e+00 1.081322620168e+00 1.190439997904e+00 1.301326933997e+00 1.344503863011e+00 1.300527620721e+00 1.201908885674e+00 1.120733205018e+00 1.121550243567e+00 1.194009639056e+00 1.264917507660e+00 1.270200430707e+00 1.193480931186e+00 1.074600297188e+00 9.989826289248e-01 1.033075225229e+00 1.140471677317e+00 1.224697040172e+00 1.215665068297e+00 1.097908482648e+00 9.180703143474e-01 7.922433165175e-01 8.359561484223e-01 9.948813304252e-01 1.128231257356e+00 1.151297539389e+00 1.046034778883e+00 8.567886662979e-01 7.016838859000e-01 7.240552930798e-01 8.833878133979e-01 1.024508686591e+00 1.059585756597e+00 9.744606879709e-01 8.185190336237e-01 7.052698480752e-01 7.415169476943e-01 8.725593391508e-01 9.704782582213e-01 9.663615155326e-01 8.596711248745e-01 7.158927901974e-01 6.576428602371e-01 7.436136450419e-01 8.719646004207e-01 9.323982218305e-01 8.822873435311e-01 7.449039566503e-01 6.160578830977e-01 6.289221673015e-01 7.667580284542e-01 8.916590149134e-01 9.188314600741e-01 8.356065305568e-01 6.990328659935e-01 6.368868563308e-01 7.314206905114e-01 8.838317122654e-01 9.721753758014e-01 9.460766074116e-01 8.278890924087e-01 7.198040326668e-01 7.562521816211e-01 9.170189463128e-01 1.060489457247e+00 1.090122100272e+00 9.833358352323e-01 7.989109581305e-01 7.018247359483e-01 8.327934492099e-01 1.061361905778e+00 1.212170019864e+00 1.201754318696e+00 1.025446197262e+00 7.686651298632e-01 6.603557313297e-01 8.577136184999e-01 1.131227732891e+00 1.285270816834e+00 1.248127503559e+00 1.033648136446e+00 7.601045392353e-01 7.041500812582e-01 9.572499383872e-01 1.236416012263e+00 1.362189643707e+00 1.278274484351e+00 1.017993146929e+00 7.381497089164e-01 7.557312792985e-01 1.058381920871e+00 1.331850226192e+00 1.419730148241e+00 1.282183951861e+00 9.704193803140e-01 6.773989123202e-01 7.589286651617e-01 1.093528142953e+00 1.347484100010e+00 1.388871845825e+00 1.198215415955e+00 8.546515652552e-01 6.235901799227e-01 8.377654711184e-01 1.196920202894e+00 1.414214906588e+00 1.395369504107e+00 1.148583821948e+00 8.009922229316e-01 7.094921318813e-01 1.038627357912e+00 1.403928816190e+00 1.586013981079e+00 1.518933816053e+00 1.238549880401e+00 9.174485100142e-01 9.107929949429e-01 1.253937843069e+00 1.597015219131e+00 1.746264980136e+00 1.648801260795e+00 1.359204024680e+00 1.068233338845e+00 1.081075757884e+00 1.385592402118e+00 1.678579905925e+00 1.781969304588e+00 1.653929161606e+00 1.365576440199e+00 1.121512749341e+00 1.177443706850e+00 1.460823240459e+00 1.702818200152e+00 1.755606342216e+00 1.599055281408e+00 1.329327401243e+00 1.167949647810e+00 1.299760243768e+00 1.583992105712e+00 1.790856014277e+00 1.810167247650e+00 1.647884492696e+00 1.420606542899e+00 1.333624742654e+00 1.491852420966e+00 1.747980611471e+00 1.919049517335e+00 1.923741795856e+00 1.784220464924e+00 1.612959393464e+00 1.561131715533e+00 1.676284055134e+00 1.846647037869e+00 1.941679944911e+00 1.908746163184e+00 1.783996651903e+00 1.669955463711e+00 1.663838611399e+00 1.757700357044e+00 1.851305217563e+00 1.857392614042e+00 1.760504608462e+00 1.623600310818e+00 1.554535391784e+00 1.610869653036e+00 1.730708258458e+00 1.805305438968e+00 1.772072826807e+00 1.645388843812e+00 1.512654324757e+00 1.485021218546e+00 1.587045228474e+00 1.726452705750e+00 1.798459753879e+00 1.759137023238e+00 1.638509886949e+00 1.527076559935e+00 1.519222338986e+00 1.620146741608e+00 1.743346338237e+00 1.802969562489e+00 1.768993928144e+00 1.672838391655e+00 1.587398185869e+00 1.577032552273e+00 1.640017884267e+00 1.716183640025e+00 1.748024140295e+00 1.718765268774e+00 1.653927234073e+00 1.599931357394e+00 1.588916163359e+00 1.614523102218e+00 1.645001650298e+00 1.655259599333e+00 1.643496706695e+00 1.625290125679e+00 1.615631301322e+00 1.615366343789e+00 1.614217828870e+00 1.605053142534e+00 1.593105547353e+00 1.590878781220e+00 1.603876814770e+00 1.622536033900e+00 1.630046138653e+00 1.618042403735e+00 1.594996943905e+00 1.579507187377e+00 1.582509003169e+00 1.594851485554e+00 1.595369617532e+00 1.572131935646e+00 1.537219293493e+00 1.521613884488e+00 1.547706212691e+00 1.601967733658e+00 1.641549303398e+00 1.627499005984e+00 1.553710177079e+00 1.458710154253e+00 1.411062956878e+00 1.454654712361e+00 1.558468451647e+00 1.646487160483e+00 1.660326681692e+00 1.590387088995e+00 1.480636455730e+00 1.410026086311e+00 1.434049055797e+00 1.526929201063e+00 1.612211340119e+00 1.632870378879e+00 1.583093995309e+00 1.506114051013e+00 1.465319225756e+00 1.490423550102e+00 1.547732063349e+00 1.577254993886e+00 1.545446956789e+00 1.467722204973e+00 1.399908755929e+00 1.395391308017e+00 1.449379292134e+00 1.501415580881e+00 1.492270248971e+00 1.405907358217e+00 1.281785476239e+00 1.200160758874e+00 1.219177478257e+00 1.305751472046e+00 1.372852962667e+00 1.359042690886e+00 1.260625134476e+00 1.134672517833e+00 1.075790345044e+00 1.132584754998e+00 1.245675980908e+00 1.321891484140e+00 1.311721644573e+00 1.226928839525e+00 1.134377679809e+00 1.118248854717e+00 1.198029228327e+00 1.306231944700e+00 1.365645015534e+00 1.343941706528e+00 1.262852953656e+00 1.186167939841e+00 1.177775942352e+00 1.239888184392e+00 1.313299073299e+00 1.339601040389e+00 1.300939897006e+00 1.224935405476e+00 1.167041894320e+00 1.167784552472e+00 1.212953893250e+00 1.251402444430e+00 1.243913561637e+00 1.188688118640e+00 1.120111006837e+00 1.085284693968e+00 1.102755932684e+00 1.144129477893e+00 1.165439443084e+00 1.144215478212e+00 1.091867188212e+00 1.044718796074e+00 1.036407525610e+00 1.067333163041e+00 1.107063260799e+00 1.125688297659e+00 1.115710837754e+00 1.092519509999e+00 1.079552566317e+00 1.088089442198e+00 1.109335042588e+00 1.126689464032e+00 1.132143964850e+00 1.130446141767e+00 1.130171935325e+00 1.131497797001e+00 1.124090055798e+00 1.097943868260e+00 1.056672945317e+00 1.020818866894e+00 1.013500620841e+00 1.035670922910e+00 1.059679297637e+00 1.050969378186e+00 9.936708773107e-01 9.046940147047e-01 8.332219585904e-01 8.297734704469e-01 8.900382711997e-01 9.568916572461e-01 9.777886940791e-01 9.365306594604e-01 8.585859190308e-01 8.015768614534e-01 8.137360988781e-01 8.798994040455e-01 9.419388376808e-01 9.580215546589e-01 9.267736481223e-01 8.841323796288e-01 8.773237639688e-01 9.183048940649e-01 9.697959308889e-01 9.862566320528e-01 9.525103169512e-01 8.966465649915e-01 8.769030317687e-01 9.284221609567e-01 1.017996125953e+00 1.080811163425e+00 1.075700212871e+00 1.008358966399e+00 9.353738784909e-01 9.357725651153e-01 1.028855591857e+00 1.146885740669e+00 1.211536283122e+00 1.187657881914e+00 1.097612107918e+00 1.020592785059e+00 1.046518418239e+00 1.173973407748e+00 1.310781424286e+00 1.371593867076e+00 1.324383093744e+00 1.200090795821e+00 1.092169160841e+00 1.107070884259e+00 1.244037169281e+00 1.396297147422e+00 1.468745282160e+00 1.426912983972e+00 1.301161318647e+00 1.180907522516e+00 1.168558077287e+00 1.273756986278e+00 1.402901690525e+00 1.465861098004e+00 1.431442856015e+00 1.331820829748e+00 1.247266823396e+00 1.251881488320e+00 1.336732217716e+00 1.423026143469e+00 1.443860051049e+00 1.387467460624e+00 1.301714364350e+00 1.267865034323e+00 1.328801378136e+00 1.438466585510e+00 1.513978621517e+00 1.504639491728e+00 1.417811469195e+00 1.318437509644e+00 1.294765060796e+00 1.375536055086e+00 1.494859347492e+00 1.564928820390e+00 1.540503996757e+00 1.436265469978e+00 1.321723866618e+00 1.283754905366e+00 1.345610695360e+00 1.439589648511e+00 1.482671270224e+00 1.438804589232e+00 1.333735581792e+00 1.243701930194e+00 1.242904385173e+00 1.323866128152e+00 1.405964932443e+00 1.418414933153e+00 1.347081905129e+00 1.243211208449e+00 1.201056625306e+00 1.274274603194e+00 1.407714443672e+00 1.502586141083e+00 1.498666040866e+00 1.401424175855e+00 1.285448073109e+00 1.262838711753e+00 1.376120785637e+00 1.542359187435e+00 1.650684107917e+00 1.641284060481e+00 1.523235696279e+00 1.375333310678e+00 1.318119818522e+00 1.408735847792e+00 1.569088976527e+00 1.682260390191e+00 1.683063066653e+00 1.576512762760e+00 1.433694737197e+00 1.362715342685e+00 1.420428113760e+00 1.547426203870e+00 1.642234550815e+00 1.647510563168e+00 1.572179166737e+00 1.482149100723e+00 1.459568654756e+00 1.528356921502e+00 1.629497617338e+00 1.685937460292e+00 1.662530713355e+00 1.583426708203e+00 1.519745065523e+00 1.539098036639e+00 1.637926243998e+00 1.745341969383e+00 1.790356383191e+00 1.746845487954e+00 1.644318560666e+00 1.556014447198e+00 1.552867992239e+00 1.637870665987e+00 1.744922902106e+00 1.803524127314e+00 1.783188381269e+00 1.701431362997e+00 1.611347112125e+00 1.569548397111e+00 1.593168008480e+00 1.648923613447e+00 1.689221980204e+00 1.688408861598e+00 1.651976714786e+00 1.605471716083e+00 1.573668638954e+00 1.563188928714e+00 1.562659150826e+00 1.558030821658e+00 1.545563860755e+00 1.531741722298e+00 1.523455077090e+00 1.519436612830e+00 1.511750547179e+00 1.495084531124e+00 1.473623884034e+00 1.458194575201e+00 1.455542959737e+00 1.460308525475e+00 1.459178233618e+00 1.443835418952e+00 1.420470972577e+00 1.406815946711e+00 1.416484710103e+00 1.443537158067e+00 1.464744982650e+00 1.458196972980e+00 1.421105236867e+00 1.375064947881e+00 1.353448759628e+00 1.373600562580e+00 1.418598937337e+00 1.451751487505e+00 1.446217327384e+00 1.403164827697e+00 1.351464872415e+00 1.328000153774e+00 1.346019594650e+00 1.382216668835e+00 1.400029317843e+00 1.381055272097e+00 1.338834252688e+00 1.310057168178e+00 1.324173327841e+00 1.373263970283e+00 1.418605535767e+00 1.425017546443e+00 1.386607236980e+00 1.331823948695e+00 1.306131981555e+00 1.334240693665e+00 1.395289141556e+00 1.444385261024e+00 1.451017743306e+00 1.418128960646e+00 1.378133814599e+00 1.368235401098e+00 1.397257936610e+00 1.438175503856e+00 1.456120483431e+00 1.438704169464e+00 1.405402578729e+00 1.392608185039e+00 1.420434486549e+00 1.470806991553e+00 1.503984277661e+00 1.492625018080e+00 1.442333979826e+00 1.390372453543e+00 1.379834768909e+00 1.420062752697e+00 1.476385657305e+00 1.503705284248e+00 1.481924217927e+00 1.428034359841e+00 1.384361565985e+00 1.384599375278e+00 1.421228065332e+00 1.454175314898e+00 1.449694470220e+00 1.407612977647e+00 1.361906046338e+00 1.353296634022e+00 1.387519496624e+00 1.425440521423e+00 1.419184726237e+00 1.351250657346e+00 1.252149596371e+00 1.190786782336e+00 1.219354313717e+00 1.310175901868e+00 1.382940273531e+00 1.375152483161e+00 1.275942259158e+00 1.134087144836e+00 1.045597742759e+00 1.079741402375e+00 1.190915758716e+00 1.277724642183e+00 1.277711642139e+00 1.192272917158e+00 1.082765879930e+00 1.039067191547e+00 1.094356164961e+00 1.183010955457e+00 1.221141770447e+00 1.175571384893e+00 1.080155548888e+00 1.022903922116e+00 1.073134033760e+00 1.191910501383e+00 1.279777232740e+00 1.268522977044e+00 1.153137963992e+00 1.000228742099e+00 9.341209773010e-01 1.021065649897e+00 1.168992592297e+00 1.252801855850e+00 1.210528475396e+00 1.053444082936e+00 8.709080153305e-01 8.138945186376e-01 9.295788185900e-01 1.078607839019e+00 1.132326002790e+00 1.046312445684e+00 8.569819525552e-01 6.971231380430e-01 7.422294140305e-01 9.365571561994e-01 1.093799715487e+00 1.114320451732e+00 9.843139917199e-01 7.737981368401e-01 6.645814579712e-01 8.023736798847e-01 1.030637424655e+00 1.171744355052e+00 1.152865829904e+00 9.801946592498e-01 7.454261755607e-01 6.574056628683e-01 8.283517054681e-01 1.055233905555e+00 1.170877031426e+00 1.116462108579e+00 9.083057266774e-01 6.471063006822e-01 5.662514838898e-01 7.603189124833e-01 9.815998039592e-01 1.077012522729e+00 1.004501262223e+00 7.909870928353e-01 5.435970467539e-01 4.954340247263e-01 6.880052045498e-01 8.755056658362e-01 9.394635510862e-01 8.599692676439e-01 6.813594020610e-01 5.216480114679e-01 5.364184378721e-01 6.752592931514e-01 7.794849718700e-01 7.825497784533e-01 6.959019002830e-01 5.946743811278e-01 5.835002780833e-01 6.675902578715e-01 7.457630774990e-01 7.451188531847e-01 6.599336563009e-01 5.581456209902e-01 5.635860668574e-01 6.944622846693e-01 8.317671528058e-01 8.836472069973e-01 8.212344828110e-01 6.780197657774e-01 5.657482268547e-01 6.196571482397e-01 7.840831884879e-01 9.148755336446e-01 9.382808933528e-01 8.498181703878e-01 7.122260151801e-01 6.533209044685e-01 7.460787746115e-01 8.896889089004e-01 9.663892987121e-01 9.291472668959e-01 8.028487631273e-01 6.924107369722e-01 7.335955628183e-01 9.000568554761e-01 1.049136645299e+00 1.087872999241e+00 9.931023362274e-01 8.114307137487e-01 6.785877694481e-01 7.489144339982e-01 9.496464183058e-01 1.114635865776e+00 1.159680476097e+00 1.075392089040e+00 9.187891992536e-01 8.113245013131e-01 8.588100374143e-01 1.005544989631e+00 1.126369103605e+00 1.155610008314e+00 1.097968976105e+00 1.015254955227e+00 9.909919205242e-01 1.051618965567e+00 1.137562639029e+00 1.177458553743e+00 1.146003291039e+00 1.074528451026e+00 1.032861488322e+00 1.069715484410e+00 1.155563399961e+00 1.218641221913e+00 1.211799727356e+00 1.139359762265e+00 1.055902991664e+00 1.033616227575e+00 1.090462428662e+00 1.167235224336e+00 1.194189091902e+00 1.144415683502e+00 1.047527571544e+00 9.791241379675e-01 1.002895849346e+00 1.093594317738e+00 1.167964958117e+00 1.166215136697e+00 1.084494098643e+00 9.792714678797e-01 9.447451851802e-01 1.023615181962e+00 1.150033117429e+00 1.233865085412e+00 1.231563458040e+00 1.159152278434e+00 1.085262956770e+00 1.089964900157e+00 1.183446393845e+00 1.295791209910e+00 1.355227064239e+00 1.337050004264e+00 1.271470835903e+00 1.227853305211e+00 1.262370563146e+00 1.358737344159e+00 1.447558180490e+00 1.470783329658e+00 1.415719532153e+00 1.320743691124e+00 1.259570192439e+00 1.287994831423e+00 1.386027505717e+00 1.481943461633e+00 1.517013860338e+00 1.475181563820e+00 1.384788766267e+00 1.305435601479e+00 1.292677392306e+00 1.351769611069e+00 1.437026316139e+00 1.497264010532e+00 1.507302726339e+00 1.472576278205e+00 1.420822175471e+00 1.386741535778e+00 1.392234415066e+00 1.433447962102e+00 1.486369621487e+00 1.523617941313e+00 1.528021261648e+00 1.499436236068e+00 1.456183058597e+00 1.428604735707e+00 1.440762908914e+00 1.489236365996e+00 1.542364879364e+00 1.562551246785e+00 1.530767286242e+00 1.460691231445e+00 1.397834547095e+00 1.393131515827e+00 1.455678273983e+00 1.538619917878e+00 1.579713199953e+00 1.543977882520e+00 1.443264877393e+00 1.337682548813e+00 1.305977792534e+00 1.373241115600e+00 1.478990093903e+00 1.540358637067e+00 1.512815428983e+00 1.409452410620e+00 1.298341533766e+00 1.266540623171e+00 1.337343131660e+00 1.441279784956e+00 1.493211243764e+00 1.455485197758e+00 1.353659444328e+00 1.266428105938e+00 1.271851881849e+00 1.362629652045e+00 1.453635125360e+00 1.468850451763e+00 1.390639167753e+00 1.270428446472e+00 1.209996984902e+00 1.274985495861e+00 1.410391094181e+00 1.507131114283e+00 1.496404873416e+00 1.379948979192e+00 1.235392775503e+00 1.188827584475e+00 1.294087180985e+00 1.457115981709e+00 1.553766329926e+00 1.521978393467e+00 1.379237811739e+00 1.225407603488e+00 1.203314003213e+00 1.346653631964e+00 1.530605364106e+00 1.626015653253e+00 1.578831411545e+00 1.418745092103e+00 1.260373357437e+00 1.253814641369e+00 1.417822546443e+00 1.613112338397e+00 1.709593342090e+00 1.656020656526e+00 1.482848314348e+00 1.300229636856e+00 1.255475021184e+00 1.381565441887e+00 1.550927165893e+00 1.633906329492e+00 1.578304886408e+00 1.412202758585e+00 1.237384598850e+00 1.185789438529e+00 1.285109048312e+00 1.420943215009e+00 1.478381328497e+00 1.416139443331e+00 1.270726951359e+00 1.146186239642e+00 1.151957693950e+00 1.277247421683e+00 1.407579773066e+00 1.450826424541e+00 1.383334459260e+00 1.250527192753e+00 1.152803018311e+00 1.177659600598e+00 1.299078043149e+00 1.413727341426e+00 1.444210386382e+00 1.373515173577e+00 1.243550239307e+00 1.138991626013e+00 1.131079743155e+00 1.201323866677e+00 1.265577673835e+00 1.258150080079e+00 1.167014096874e+00 1.035225523836e+00 9.445052781025e-01 9.528006038538e-01 1.023118406406e+00 1.068972260137e+00 1.034076161191e+00 9.163524972426e-01 7.716488960203e-01 7.044791266511e-01 7.726454359148e-01 8.972885377179e-01 9.751092259218e-01 9.559175563642e-01 8.435298038063e-01 6.959922836826e-01 6.243984513655e-01 6.977779577067e-01 8.338112472881e-01 9.261858034795e-01 9.258821123939e-01 8.364403447074e-01 7.104856029791e-01 6.429033709746e-01 6.940456413900e-01 8.022502923665e-01 8.745004309957e-01 8.645057750082e-01 7.774421644338e-01 6.689414289814e-01 6.313467570881e-01 7.031693894688e-01 8.107187004158e-01 8.692321874698e-01 8.416519117307e-01 7.430256025060e-01 6.450229724678e-01 6.507839397758e-01 7.700346091142e-01 9.042497684386e-01 9.711108115968e-01 9.408023872618e-01 8.362998223923e-01 7.376518781158e-01 7.492991118726e-01 8.750196462974e-01 1.012752593714e+00 1.076785239360e+00 1.035470594857e+00 9.125546103781e-01 7.920122001261e-01 7.877790751272e-01 9.104620370613e-01 1.050035753380e+00 1.111434375331e+00 1.058755743109e+00 9.156922861974e-01 7.728450252116e-01 7.623796481469e-01 8.984334355512e-01 1.052113943726e+00 1.117891103115e+00 1.056149651252e+00 8.884285988900e-01 7.091616506017e-01 6.815096743698e-01 8.383806533238e-01 1.021499281978e+00 1.111094578252e+00 1.064224464760e+00 8.990219609901e-01 7.033908266157e-01 6.457772760875e-01 7.924519488606e-01 9.861276630700e-01 1.097013259297e+00 1.078312600743e+00 9.447177374345e-01 7.728737036089e-01 6.997228207481e-01 7.964984997416e-01 9.531779683516e-01 1.048563809335e+00 1.032512127205e+00 9.164106139366e-01 7.704466737102e-01 7.118269462007e-01 7.939845797637e-01 9.247682224385e-01 1.000176784816e+00 9.768916785978e-01 8.705328923781e-01 7.540098540459e-01 7.330112135897e-01 8.323950895344e-01 9.605969620309e-01 1.031006590243e+00 1.012800731994e+00 9.305047538390e-01 8.574595951971e-01 8.733125357440e-01 9.757396328739e-01 1.085914440919e+00 1.135409601143e+00 1.103859839069e+00 1.022920432461e+00 9.660569701190e-01 9.972353753911e-01 1.098398806781e+00 1.192160088810e+00 1.216433253976e+00 1.156400701875e+00 1.050217995491e+00 9.791721312064e-01 1.009603244494e+00 1.113839658886e+00 1.204820872954e+00 1.219036056080e+00 1.146734728148e+00 1.036082054852e+00 9.787983195693e-01 1.035405965213e+00 1.157498221188e+00 1.249311097602e+00 1.251309484925e+00 1.163684322964e+00 1.049799288505e+00 1.014583994769e+00 1.107043691607e+00 1.253578854073e+00 1.350226999627e+00 1.340880712206e+00 1.233069628879e+00 1.100237372608e+00 1.057707913300e+00 1.154356668228e+00 1.305558832164e+00 1.400666922699e+00 1.383979961777e+00 1.267214523601e+00 1.128269697728e+00 1.081439558328e+00 1.168087405047e+00 1.300302525374e+00 1.370792311687e+00 1.331022166938e+00 1.203212904344e+00 1.076952528062e+00 1.063584236975e+00 1.173288214393e+00 1.300131951797e+00 1.346242584363e+00 1.280416224843e+00 1.145164378840e+00 1.049163456954e+00 1.092485264684e+00 1.239776241459e+00 1.370637883431e+00 1.402344881365e+00 1.323746593269e+00 1.196309815185e+00 1.134514601095e+00 1.210550900706e+00 1.362195197776e+00 1.476240831121e+00 1.487570415442e+00 1.401790211796e+00 1.291143841382e+00 1.258628673219e+00 1.342003937220e+00 1.468055808030e+00 1.540027273995e+00 1.512390717769e+00 1.408064786041e+00 1.309084333701e+00 1.304201532711e+00 1.395836323668e+00 1.497052973253e+00 1.524237914749e+00 1.452174691261e+00 1.324203398258e+00 1.236254365756e+00 1.264406051500e+00 1.375323114539e+00 1.468954839144e+00 1.476435042722e+00 1.396474817487e+00 1.294606719549e+00 1.267436872927e+00 1.350926836927e+00 1.477080090091e+00 1.555350624502e+00 1.545084909811e+00 1.472742468010e+00 1.417012975569e+00 1.449237924557e+00 1.556645767416e+00 1.656921611380e+00 1.678062391387e+00 1.604653160228e+00 1.487275719654e+00 1.420663605430e+00 1.466382246717e+00 1.580304045242e+00 1.662633926065e+00 1.644736603263e+00 1.523446671662e+00 1.364844840718e+00 1.279584721623e+00 1.330226519663e+00 1.453435071636e+00 1.539957649757e+00 1.529015377333e+00 1.429912648412e+00 1.312725184026e+00 1.267632181937e+00 1.321379081699e+00 1.408854354700e+00 1.451995342212e+00 1.423880961854e+00 1.358339420322e+00 1.322953606992e+00 1.356075351454e+00 1.421845064549e+00 1.448921213918e+00 1.394599695028e+00 1.276575734053e+00 1.174929433181e+00 1.181118682698e+00 1.291553609001e+00 1.406584697670e+00 1.434075551890e+00 1.341973891290e+00 1.169076092384e+00 1.025257103945e+00 1.031043028984e+00 1.167128813253e+00 1.302119928526e+00 1.341563365303e+00 1.267359623942e+00 1.132922100445e+00 1.044292187002e+00 1.078822740115e+00 1.189592475156e+00 1.271927823967e+00 1.266475640995e+00 1.184710659512e+00 1.100407906264e+00 1.100643366308e+00 1.191008475745e+00 1.288589252477e+00 1.314395296401e+00 1.246548732707e+00 1.130115468319e+00 1.061431890885e+00 1.109484262927e+00 1.228471853452e+00 1.317640747437e+00 1.314652213354e+00 1.221744310827e+00 1.103052138758e+00 1.052997545982e+00 1.106905281692e+00 1.195785516037e+00 1.231792901614e+00 1.179521680647e+00 1.070188175231e+00 9.882920824870e-01 1.005310874042e+00 1.090230941715e+00 1.149047208268e+00 1.120280496489e+00 1.011154150097e+00 9.032037549876e-01 9.087870494429e-01 1.032971347268e+00 1.161568159675e+00 1.196163447408e+00 1.107984273444e+00 9.485596218008e-01 8.551062380955e-01 9.449935023892e-01 1.133821128097e+00 1.264865473025e+00 1.249309954810e+00 1.076412866778e+00 8.224774456679e-01 6.913916232754e-01 8.482400252164e-01 1.102350317263e+00 1.253638570296e+00 1.221016784234e+00 1.002360582353e+00 6.729495137728e-01 4.693313562222e-01 6.635943865308e-01 9.475942512164e-01 1.098188000671e+00 1.054690213825e+00 8.311277032717e-01 5.180878472036e-01 3.940746132143e-01 6.312281142820e-01 8.707225709495e-01 9.582200731287e-01 8.665104335847e-01 6.457334990203e-01 4.709053963798e-01 5.923931983765e-01 8.430401264601e-01 1.003019408986e+00 9.958564027654e-01 8.277666042987e-01 6.000613126853e-01 5.670290790505e-01 8.046908586260e-01 1.054552616458e+00 1.165898443185e+00 1.091341052740e+00 8.566599802464e-01 5.890550237145e-01 5.832667870880e-01 8.530110473779e-01 1.102186525879e+00 1.196086664724e+00 1.104051699821e+00 8.704891017587e-01 6.427987511747e-01 6.692963004255e-01 9.047425037173e-01 1.104839147351e+00 1.157846958015e+00 1.051887494568e+00 8.586698423508e-01 7.453826076452e-01 8.485536596230e-01 1.047964241969e+00 1.174883361619e+00 1.156797642006e+00 1.007631641301e+00 8.322451961147e-01 8.108086576560e-01 9.823247365236e-01 1.178039466221e+00 1.263035315816e+00 1.191689698469e+00 9.984110449354e-01 8.122305171876e-01 8.249565842005e-01 1.026423234492e+00 1.224041545665e+00 1.295383612569e+00 1.208876063815e+00 1.011173688002e+00 8.384775332155e-01 8.641926469098e-01 1.055360260250e+00 1.231416569401e+00 1.282652660991e+00 1.185658326996e+00 9.922424399095e-01 8.355046292769e-01 8.648091172599e-01 1.035208464814e+00 1.183584130770e+00 1.214060164758e+00 1.111703529387e+00 9.342663729609e-01 8.132909975980e-01 8.687194470388e-01 1.034367340943e+00 1.166143295368e+00 1.185629073603e+00 1.086813506565e+00 9.301889173602e-01 8.365550966431e-01 8.973596225143e-01 1.045906575313e+00 1.158463605375e+00 1.166189040292e+00 1.063504320830e+00 9.042020599783e-01 7.976961447062e-01 8.362068122608e-01 9.683677203246e-01 1.077384466858e+00 1.094842691935e+00 1.012471568155e+00 8.776986347365e-01 7.888688638307e-01 8.309156099082e-01 9.650215396284e-01 1.088707065577e+00 1.137309295927e+00 1.099297964166e+00 1.011106322404e+00 9.464225581782e-01 9.706119131758e-01 1.072377041319e+00 1.181369847559e+00 1.238219929423e+00 1.223296387666e+00 1.157745271520e+00 1.093550098359e+00 1.083095479109e+00 1.133145317369e+00 1.199259895819e+00 1.230065732452e+00 1.202081370065e+00 1.129276862686e+00 1.057017642362e+00 1.035036671131e+00 1.072298137497e+00 1.126806706575e+00 1.147332839542e+00 1.110071998405e+00 1.030948242330e+00 9.618649394686e-01 9.598103049707e-01 1.029903932437e+00 1.118461366515e+00 1.167430655713e+00 1.150999354236e+00 1.083873617681e+00 1.016340982399e+00 1.006686288909e+00 1.068023066926e+00 1.154005042115e+00 1.206927636235e+00 1.196987650071e+00 1.132772858738e+00 1.057223276941e+00 1.025345301778e+00 1.058338057151e+00 1.120793792932e+00 1.157173834357e+00 1.133186440797e+00 1.050994540271e+00 9.498379118034e-01 8.912098136455e-01 9.113020280880e-01 9.789909237161e-01 1.030347182772e+00 1.020920554366e+00 9.434499199231e-01 8.301802845603e-01 7.479835502924e-01 7.573999018341e-01 8.413432876782e-01 9.269933154188e-01 9.580946907375e-01 9.176075489923e-01 8.278387095944e-01 7.467563788776e-01 7.394203997585e-01 8.104570629247e-01 8.985037875276e-01 9.446227336543e-01 9.264140980024e-01 8.617654331902e-01 8.033312909816e-01 8.077123369316e-01 8.772076338549e-01 9.569547839374e-01 9.923259877792e-01 9.629964258557e-01 8.906921395889e-01 8.340952460767e-01 8.508615141290e-01 9.333689749575e-01 1.017207056095e+00 1.045651805241e+00 1.001786928062e+00 9.154719066674e-01 8.564399684278e-01 8.852163179331e-01 9.811923427697e-01 1.068703974323e+00 1.091381277941e+00 1.041274141938e+00 9.626914673592e-01 9.342929306280e-01 9.993355693538e-01 1.110071319540e+00 1.184700452216e+00 1.174491502420e+00 1.085716652159e+00 9.844909664441e-01 9.699154740100e-01 1.072823589253e+00 1.211182866112e+00 1.287442176025e+00 1.253129739897e+00 1.121062046146e+00 9.703276053418e-01 9.245601940532e-01 1.027072877340e+00 1.175155404153e+00 1.255588483004e+00 1.219663704421e+00 1.086918244425e+00 9.433687293487e-01 9.080597356875e-01 1.004906928081e+00 1.126933724723e+00 1.173689270049e+00 1.114373371775e+00 9.909482118067e-01 9.081456261156e-01 9.546670880346e-01 1.084103333109e+00 1.180591749334e+00 1.172376512345e+00 1.058767930627e+00 9.156094449826e-01 8.760885826443e-01 9.917131196568e-01 1.150737564403e+00 1.230713610096e+00 1.178452124770e+00 1.013840940554e+00 8.367043458079e-01 8.033154212991e-01 9.385758155667e-01 1.089715432502e+00 1.135259070339e+00 1.039170664038e+00 8.453614802875e-01 6.925776628694e-01 7.460153648719e-01 9.323901183639e-01 1.070385162762e+00 1.069303053824e+00 9.248286774307e-01 7.216891619877e-01 6.559088217715e-01 8.252803095480e-01 1.044062179894e+00 1.156139973567e+00 1.106753286888e+00 9.208836317964e-01 7.194852988018e-01 7.153747662542e-01 9.200971028283e-01 1.122737941984e+00 1.194106416953e+00 1.102704783346e+00 8.992053714103e-01 7.348519300315e-01 7.929882614442e-01 9.985324915244e-01 1.156022994921e+00 1.168057553475e+00 1.028794381438e+00 8.205818622908e-01 7.265132457294e-01 8.591345179835e-01 1.059023809192e+00 1.162127650152e+00 1.108448713955e+00 9.253212690460e-01 7.386160702095e-01 7.485190907225e-01
 1.835213898459e+00 1.789945386397e+00 1.724369269021e+00 1.669276870707e+00 1.616988494207e+00 1.557471820946e+00 1.527722394189e+00 1.544247217251e+00 1.580974298447e+00 1.596236911938e+00 1.569311159243e+00 1.515022693375e+00 1.472286397847e+00 1.471646556449e+00 1.506526625251e+00 1.541992894875e+00 1.549001994845e+00 1.526691001186e+00 1.499728173109e+00 1.495229295229e+00 1.516335916334e+00 1.539813220640e+00 1.540294210674e+00 1.514242768285e+00 1.484406048614e+00 1.481256110970e+00 1.513508570857e+00 1.558323920920e+00 1.583365829288e+00 1.574490143978e+00 1.545397814794e+00 1.525030327806e+00 1.530534292182e+00 1.550042254286e+00 1.555460320399e+00 1.530185127995e+00 1.484625288795e+00 1.448283535149e+00 1.442360950112e+00 1.457226426334e+00 1.462466070974e+00 1.437652275887e+00 1.391685178286e+00 1.355968388265e+00 1.354169455661e+00 1.397614263131e+00 1.476763910139e+00 1.520992889292e+00 1.490697754990e+00 1.352821988598e+00 1.209954066599e+00 1.241627206044e+00 1.429778678233e+00 1.585166472851e+00 1.579630760070e+00 1.415430395818e+00 1.231768994889e+00 1.233608367967e+00 1.424334574124e+00 1.599216181064e+00 1.613216595489e+00 1.459949069147e+00 1.274508229219e+00 1.268433887256e+00 1.464130354290e+00 1.659124082802e+00 1.696271277250e+00 1.551904345511e+00 1.336446090944e+00 1.255743985500e+00 1.392978573704e+00 1.580080792309e+00 1.645806887215e+00 1.548401088967e+00 1.375959365096e+00 1.300594981831e+00 1.402614688623e+00 1.555633669345e+00 1.608214962929e+00 1.515876145346e+00 1.353681859002e+00 1.275115203924e+00 1.357613473279e+00 1.494365151602e+00 1.548142805688e+00 1.478416322453e+00 1.354396307151e+00 1.305812708214e+00 1.384403676018e+00 1.500728481564e+00 1.561885463814e+00 1.546519660376e+00 1.452675349880e+00 1.314860628700e+00 1.183735701214e+00 1.113248051726e+00 1.142749473187e+00 1.209370492523e+00 1.223994995367e+00 1.153298357916e+00 1.037013107149e+00 9.647434192727e-01 9.915428411875e-01 1.064180811777e+00 1.092826409186e+00 1.039569338134e+00 9.410138607770e-01 8.911449806575e-01 9.516352613758e-01 1.065094420950e+00 1.133234908192e+00 1.106587806250e+00 1.004017542989e+00 9.064864044001e-01 9.051044946164e-01 9.938704905725e-01 1.080822526099e+00 1.097490617556e+00 1.041073337168e+00 9.700042774912e-01 9.635161405365e-01 1.037548041303e+00 1.126847225772e+00 1.164462447917e+00 1.132412925079e+00 1.064555976401e+00 1.020323816857e+00 1.029775914252e+00 1.061281258934e+00 1.062766201735e+00 1.015157115325e+00 9.482131412845e-01 9.171010647383e-01 9.429211457161e-01 9.859871479310e-01 1.003770957956e+00 1.002376149649e+00 9.657967885110e-01 9.009654472600e-01 8.436364699753e-01 8.392186066878e-01 9.024422596878e-01 9.694548712937e-01 9.626714187110e-01 9.075291106405e-01 8.754152528790e-01 9.255016040321e-01 1.026844299895e+00 1.100745640756e+00 1.102402795562e+00 1.050310694639e+00 1.016219361421e+00 1.061500729593e+00 1.159782741158e+00 1.230041374616e+00 1.219881370910e+00 1.142393856944e+00 1.073151873475e+00 1.091123013245e+00 1.181393530608e+00 1.251650527140e+00 1.230867818591e+00 1.116895244371e+00 9.827565590439e-01 9.382605050936e-01 1.006206961519e+00 1.085500231392e+00 1.081268510452e+00 9.765155919951e-01 8.395880502219e-01 7.925822093451e-01 8.712638770918e-01 9.657482812638e-01 9.752579624366e-01 8.843079883555e-01 7.671844609675e-01 7.505853581251e-01 8.559530323483e-01 9.636677562124e-01 9.783840235017e-01 8.898489844337e-01 7.735054584253e-01 7.521914518947e-01 8.458373848795e-01 9.571569888916e-01 1.001552454016e+00 9.099280167662e-01 7.835918067546e-01 7.797892192566e-01 9.153881022739e-01 1.040559562323e+00 1.047972911960e+00 9.329812182146e-01 7.987119161828e-01 8.098419278814e-01 9.684937895876e-01 1.112760991979e+00 1.136836373353e+00 1.038550898138e+00 9.140177884084e-01 9.059553825142e-01 1.027327770185e+00 1.144524514117e+00 1.159727498438e+00 1.076078208276e+00 9.916805691744e-01 1.023149281257e+00 1.151041975426e+00 1.249981760692e+00 1.238180292302e+00 1.130929177178e+00 1.039240303014e+00 1.083624378673e+00 1.228735103026e+00 1.335421454882e+00 1.318067146658e+00 1.192631867238e+00 1.076740407506e+00 1.108993012104e+00 1.264119808323e+00 1.393565280753e+00 1.403087579067e+00 1.304565492695e+00 1.207664451553e+00 1.237356043064e+00 1.375976664914e+00 1.524286111539e+00 1.605457177570e+00 1.594980539934e+00 1.508931926453e+00 1.419116166589e+00 1.404602233845e+00 1.463748608221e+00 1.525744644789e+00 1.541710364717e+00 1.506787535188e+00 1.468702063416e+00 1.484894642617e+00 1.556715139843e+00 1.624319456849e+00 1.629565235914e+00 1.566683310066e+00 1.490819565649e+00 1.477533800487e+00 1.543745112084e+00 1.626738997856e+00 1.655906322659e+00 1.615636019455e+00 1.555835289312e+00 1.550856546443e+00 1.619750649180e+00 1.700154299185e+00 1.715255496545e+00 1.639484976833e+00 1.519249043575e+00 1.448390346724e+00 1.483154536788e+00 1.572504883689e+00 1.618341380946e+00 1.566021403789e+00 1.436243866510e+00 1.315585372808e+00 1.295284917276e+00 1.371737252696e+00 1.455099365673e+00 1.472982375102e+00 1.419741702966e+00 1.347056180827e+00 1.317094771234e+00 1.338881062540e+00 1.361819806169e+00 1.337039773782e+00 1.266397883756e+00 1.215526215881e+00 1.251964075143e+00 1.329291032539e+00 1.383422524090e+00 1.350454234243e+00 1.266761422929e+00 1.211492427701e+00 1.239039643512e+00 1.323129447833e+00 1.397548573095e+00 1.423248025679e+00 1.405823670030e+00 1.377287273731e+00 1.364744427251e+00 1.369889780841e+00 1.377332082470e+00 1.376321798443e+00 1.368536977606e+00 1.358608215949e+00 1.344094187359e+00 1.319394455584e+00 1.289003806832e+00 1.271577436974e+00 1.283648182808e+00 1.317165313118e+00 1.341453715308e+00 1.330355437660e+00 1.286817416023e+00 1.246279257314e+00 1.250022368025e+00 1.302579947841e+00 1.365868481174e+00 1.399704754610e+00 1.397072195112e+00 1.387995720489e+00 1.411597104656e+00 1.474226414642e+00 1.540523382485e+00 1.568346130975e+00 1.544658986145e+00 1.496345884476e+00 1.472135937765e+00 1.500609987222e+00 1.564736447318e+00 1.658255498698e+00 1.726054086609e+00 1.684552712193e+00 1.562677828275e+00 1.478722450756e+00 1.511129637415e+00 1.605646843794e+00 1.652893346874e+00 1.604074003590e+00 1.503902435813e+00 1.455600526153e+00 1.514379724409e+00 1.613826377946e+00 1.646620468606e+00 1.564198798307e+00 1.410415863101e+00 1.307708090536e+00 1.354965992099e+00 1.497715228815e+00 1.603001117412e+00 1.592716855320e+00 1.479093542359e+00 1.354326832884e+00 1.331378692847e+00 1.424775050716e+00 1.535828370848e+00 1.570520277053e+00 1.505437581326e+00 1.389528116573e+00 1.311647984955e+00 1.324325682983e+00 1.386438010089e+00 1.417497728166e+00 1.376767923114e+00 1.288622763778e+00 1.225242562394e+00 1.243408484484e+00 1.317570395672e+00 1.369332850935e+00 1.343357393612e+00 1.243614002673e+00 1.140015300730e+00 1.143214140984e+00 1.248618993940e+00 1.380713256204e+00 1.452708617882e+00 1.415842260829e+00 1.280230998682e+00 1.112298783381e+00 9.881964201081e-01 1.042661964966e+00 1.163189595401e+00 1.228129345841e+00 1.193175278681e+00 1.099723558566e+00 1.050554484118e+00 1.112695571523e+00 1.227918267735e+00 1.293182731127e+00 1.260856994018e+00 1.164484354833e+00 1.100726429295e+00 1.142393556085e+00 1.242909674780e+00 1.299430501596e+00 1.259840511274e+00 1.159559116751e+00 1.107880135152e+00 1.184584953271e+00 1.325898833283e+00 1.406956877063e+00 1.357419394620e+00 1.196398841709e+00 1.040245751272e+00 1.042690519845e+00 1.195268180941e+00 1.337753802614e+00 1.355766854878e+00 1.235243148588e+00 1.062187758391e+00 9.960392699152e-01 1.106256766388e+00 1.266010652455e+00 1.338562736369e+00 1.281872244219e+00 1.149005335580e+00 1.063375760666e+00 1.109521260410e+00 1.227942487850e+00 1.310037334411e+00 1.299498207614e+00 1.214381133830e+00 1.132059592970e+00 1.131756227760e+00 1.207720511815e+00 1.279935389186e+00 1.283641813113e+00 1.214305840565e+00 1.127906079443e+00 1.103954862512e+00 1.165469913950e+00 1.251056384267e+00 1.286825785994e+00 1.243989737272e+00 1.150012278524e+00 1.073646622200e+00 1.073737345475e+00 1.136555371333e+00 1.195352888516e+00 1.199236643348e+00 1.144416418255e+00 1.071871511706e+00 1.040487001879e+00 1.074475588382e+00 1.137708862264e+00 1.174722630738e+00 1.155968818868e+00 1.092466943511e+00 1.030165393898e+00 1.020995766617e+00 1.074049067438e+00 1.145274959516e+00 1.181997438735e+00 1.160580690078e+00 1.098903852356e+00 1.051076996080e+00 1.071378033713e+00 1.157237660841e+00 1.249612621678e+00 1.288989241155e+00 1.253155928826e+00 1.168974071654e+00 1.104573125601e+00 1.135009153260e+00 1.252182823017e+00 1.358763233936e+00 1.380981774554e+00 1.303954018252e+00 1.175581958171e+00 1.092643759228e+00 1.128667346083e+00 1.244441214593e+00 1.339394414711e+00 1.347820204254e+00 1.269064499320e+00 1.166656919933e+00 1.136586777500e+00 1.215598612570e+00 1.333652435373e+00 1.396872894758e+00 1.360140819218e+00 1.246320306459e+00 1.143462246966e+00 1.152603777347e+00 1.273251201093e+00 1.402106572363e+00 1.445406778891e+00 1.372808293837e+00 1.226658609109e+00 1.116050288844e+00 1.145590163975e+00 1.285677609429e+00 1.412683360511e+00 1.436786067333e+00 1.341573207309e+00 1.187358316780e+00 1.097989202458e+00 1.163749699994e+00 1.321215868589e+00 1.441702750181e+00 1.448967380962e+00 1.342228561928e+00 1.194292646273e+00 1.127119320254e+00 1.205335483682e+00 1.352076281619e+00 1.452328196908e+00 1.447997778993e+00 1.351816597973e+00 1.237003994153e+00 1.196748630454e+00 1.256879675149e+00 1.347736922099e+00 1.388114752798e+00 1.348529327112e+00 1.260459577151e+00 1.195154177445e+00 1.205086133747e+00 1.266606197984e+00 1.309777883181e+00 1.287559192109e+00 1.206708308647e+00 1.123272030185e+00 1.101734300911e+00 1.147016351826e+00 1.198576326059e+00 1.198970228390e+00 1.142135132178e+00 1.079739476053e+00 1.083011041347e+00 1.161751874919e+00 1.246335697732e+00 1.262196154865e+00 1.187647323903e+00 1.076281890021e+00 1.045337534987e+00 1.163270991429e+00 1.348283646018e+00 1.473273183404e+00 1.464897382015e+00 1.326135828513e+00 1.147986682266e+00 1.093781735899e+00 1.236168297848e+00 1.443421771653e+00 1.561219770914e+00 1.519402563917e+00 1.340454444089e+00 1.147206805521e+00 1.124279425726e+00 1.300483421763e+00 1.498875378746e+00 1.567350855003e+00 1.456248546732e+00 1.222963971429e+00 1.050332629305e+00 1.141343291365e+00 1.405612364903e+00 1.611036119429e+00 1.626064144394e+00 1.432283882105e+00 1.134567033744e+00 1.004240910143e+00 1.235294429783e+00 1.587444098073e+00 1.804480911639e+00 1.776330373546e+00 1.508124635026e+00 1.140783902176e+00 1.020449439087e+00 1.333972886834e+00 1.739479063601e+00 1.965475688175e+00 1.910314334412e+00 1.591207665680e+00 1.166945815739e+00 1.025933967424e+00 1.368404610310e+00 1.794408215450e+00 2.017379604733e+00 1.938899568819e+00 1.582855175520e+00 1.117972098553e+00 9.704609525836e-01 1.344495343360e+00 1.781432184805e+00 1.995041690377e+00 1.896489597058e+00 1.518017697101e+00 1.038634380602e+00 9.153447017655e-01 1.318508612156e+00 1.749721992384e+00 1.942081143218e+00 1.820829684014e+00 1.429068463215e+00 9.637803796335e-01 9.085302021172e-01 1.344034185249e+00 1.766933174334e+00 1.943612989797e+00 1.813797791980e+00 1.428785779298e+00 9.868381446368e-01 9.312038973521e-01 1.327185535175e+00 1.718174801747e+00 1.882300940909e+00 1.766491135646e+00 1.427212594368e+00 1.052894734107e+00 9.906888499021e-01 1.288479489699e+00 1.595723848658e+00 1.711772931850e+00 1.593015820932e+00 1.308948130932e+00 1.057405085926e+00 1.095492532222e+00 1.362525736370e+00 1.593361872724e+00 1.643329374098e+00 1.491892265772e+00 1.227941436102e+00 1.062747483826e+00 1.185022065830e+00 1.462294629599e+00 1.669174830425e+00 1.694646233544e+00 1.531522206335e+00 1.268728767858e+00 1.098360838861e+00 1.188973831986e+00 1.432737240059e+00 1.624712684946e+00 1.658577306868e+00 1.524231468604e+00 1.294155611100e+00 1.117617038671e+00 1.135613916940e+00 1.298400549927e+00 1.444608535735e+00 1.475943555216e+00 1.380404585086e+00 1.218512191315e+00 1.102903246004e+00 1.119813533126e+00 1.227383646665e+00 1.316361282337e+00 1.319337956134e+00 1.237094885130e+00 1.131067097374e+00 1.090795412800e+00 1.152224879153e+00 1.254527853098e+00 1.312622485455e+00 1.282513515595e+00 1.176736161928e+00 1.062076881174e+00 1.029376640878e+00 1.107054015667e+00 1.224484743375e+00 1.294040708138e+00 1.270068568769e+00 1.158160396038e+00 1.013441334193e+00 9.265637722106e-01 9.565372514572e-01 1.057867736596e+00 1.140269250055e+00 1.147744144756e+00 1.073630916398e+00 9.556361248962e-01 8.633670067655e-01 8.545715319264e-01 9.137654973267e-01 9.745677001859e-01 9.888519448423e-01 9.519113083989e-01 8.982176739340e-01 8.784842350827e-01 9.139270983223e-01 9.728098925584e-01 1.005956875092e+00 9.878945603555e-01 9.328766183695e-01 8.915508128189e-01 9.162162540630e-01 1.003490536856e+00 1.095654642232e+00 1.134991320416e+00 1.096486554666e+00 9.978506166829e-01 9.010901077985e-01 8.857070419507e-01 9.683777801330e-01 1.079140069568e+00 1.139900036573e+00 1.112649631543e+00 1.007957767565e+00 8.871514159941e-01 8.449024484725e-01 9.216783004309e-01 1.046948066801e+00 1.128539582056e+00 1.118114930765e+00 1.020035775528e+00 8.937286077597e-01 8.425275695381e-01 9.249512998597e-01 1.073799745286e+00 1.188056532707e+00 1.211022849178e+00 1.138932082192e+00 1.019438750049e+00 9.421505279773e-01 9.779070425243e-01 1.094835306292e+00 1.202071894060e+00 1.236120213549e+00 1.184935535276e+00 1.086583033854e+00 1.015446340791e+00 1.030538380707e+00 1.110400619609e+00 1.179070239924e+00 1.177914349154e+00 1.096637480161e+00 9.790813114214e-01 9.116402746126e-01 9.545485948209e-01 1.062592368202e+00 1.140548155472e+00 1.125139245815e+00 1.006800816063e+00 8.362453807140e-01 7.305846906051e-01 7.911762317373e-01 9.473415557807e-01 1.065892519611e+00 1.073413410295e+00 9.594055623967e-01 7.747773438927e-01 6.457985125417e-01 7.023027182229e-01 8.702474948217e-01 1.000156325847e+00 1.017742006912e+00 9.170275767558e-01 7.546954783603e-01 6.548466229168e-01 7.187734603697e-01 8.646567603664e-01 9.615782056150e-01 9.474502836130e-01 8.265274758918e-01 6.696532343333e-01 6.124759905408e-01 7.155461987722e-01 8.582436665679e-01 9.252586038206e-01 8.748787397398e-01 7.298254133526e-01 5.854480712936e-01 5.875633599068e-01 7.291695195683e-01 8.627884335767e-01 8.993423813445e-01 8.243918754381e-01 6.913318279632e-01 6.225646677859e-01 7.052403567315e-01 8.505078393875e-01 9.378864392900e-01 9.163535840990e-01 8.069810077815e-01 7.081958098969e-01 7.466415198008e-01 9.016316797319e-01 1.038802400329e+00 1.065584391144e+00 9.599571452281e-01 7.780775207336e-01 6.784875339561e-01 8.000213460730e-01 1.018437134095e+00 1.162728769566e+00 1.152082904355e+00 9.829848067603e-01 7.396026354272e-01 6.411947725135e-01 8.287789861288e-01 1.083080329518e+00 1.219922386888e+00 1.172810809767e+00 9.590022321674e-01 7.021613768508e-01 6.796059551603e-01 9.406167230873e-01 1.204246299258e+00 1.309839628860e+00 1.210242650969e+00 9.453943837603e-01 6.848304263080e-01 7.457038382478e-01 1.057282498547e+00 1.314792271923e+00 1.380470977522e+00 1.223967698716e+00 9.053282273529e-01 6.390718972316e-01 7.734917964735e-01 1.115506154489e+00 1.352799679425e+00 1.370652543107e+00 1.158526314157e+00 8.065696143881e-01 6.107329317034e-01 8.701455279538e-01 1.232515143553e+00 1.435872605873e+00 1.398164122096e+00 1.136831132748e+00 7.950298677458e-01 7.449806260831e-01 1.091908754772e+00 1.450054188167e+00 1.615679349308e+00 1.530688233501e+00 1.241015083370e+00 9.375315666187e-01 9.716268237794e-01 1.325885862678e+00 1.658098071816e+00 1.786620283615e+00 1.665861385509e+00 1.360964201257e+00 1.081878448546e+00 1.134446775268e+00 1.460170585307e+00 1.750385416481e+00 1.836224556152e+00 1.683260166143e+00 1.373285255057e+00 1.130817486788e+00 1.218167631971e+00 1.526441052164e+00 1.773563887675e+00 1.815027511598e+00 1.636203155555e+00 1.343331969833e+00 1.178314183732e+00 1.334142402214e+00 1.642388882479e+00 1.858714521540e+00 1.871686244621e+00 1.690154877628e+00 1.438937546557e+00 1.341384748438e+00 1.512413974633e+00 1.786571604323e+00 1.965840379424e+00 1.964702060027e+00 1.807423458804e+00 1.615931213247e+00 1.558322518379e+00 1.687383599720e+00 1.874904813701e+00 1.975619715616e+00 1.931794066992e+00 1.782976494594e+00 1.646298636046e+00 1.640006574347e+00 1.757685516622e+00 1.878861793773e+00 1.898315486490e+00 1.791723962406e+00 1.623294342297e+00 1.519666324144e+00 1.568011179949e+00 1.709800044054e+00 1.814864880447e+00 1.800628215611e+00 1.668893722413e+00 1.504863155419e+00 1.439672578455e+00 1.530516140939e+00 1.688116327784e+00 1.787691831541e+00 1.766590203832e+00 1.642563850780e+00 1.504865191761e+00 1.467440730500e+00 1.562029264379e+00 1.702496675214e+00 1.785360347869e+00 1.763720728089e+00 1.658998975948e+00 1.547056139865e+00 1.513236964226e+00 1.577363079613e+00 1.676614280332e+00 1.734670458972e+00 1.716503652180e+00 1.638216460250e+00 1.552696635584e+00 1.515610338842e+00 1.542478919092e+00 1.600082136333e+00 1.642970736060e+00 1.647199907881e+00 1.617468588975e+00 1.576597643278e+00 1.548331798914e+00 1.543329254827e+00 1.557007724033e+00 1.577766948300e+00 1.595163611637e+00 1.602637115901e+00 1.597618038830e+00 1.582586410525e+00 1.566245737212e+00 1.560337920655e+00 1.570755192447e+00 1.589868042596e+00 1.599521548684e+00 1.584678685644e+00 1.547644467349e+00 1.512029365162e+00 1.508759839500e+00 1.547833616421e+00 1.603443989210e+00 1.632351960423e+00 1.605202906920e+00 1.527517466123e+00 1.443716548818e+00 1.414553054053e+00 1.464650959528e+00 1.553572494423e+00 1.614471288930e+00 1.605197365803e+00 1.530609646211e+00 1.441318920332e+00 1.405261800491e+00 1.449261970990e+00 1.530364896500e+00 1.581744250556e+00 1.567153128778e+00 1.500653059970e+00 1.437438472790e+00 1.433346007487e+00 1.489900082000e+00 1.551713765782e+00 1.560409765169e+00 1.498086171783e+00 1.399784038807e+00 1.336709657106e+00 1.358418623774e+00 1.435982326156e+00 1.491437328741e+00 1.466225895460e+00 1.355609602741e+00 1.215562212025e+00 1.141653919125e+00 1.186424223972e+00 1.290640046964e+00 1.353850103560e+00 1.318266051265e+00 1.191484068807e+00 1.047721797734e+00 9.993763384488e-01 1.085425415716e+00 1.215872453237e+00 1.286695709788e+00 1.253990902769e+00 1.141555035538e+00 1.033809427426e+00 1.028755877844e+00 1.131254185880e+00 1.248320358741e+00 1.296369412650e+00 1.250832683200e+00 1.148857364871e+00 1.073618694830e+00 1.093919891795e+00 1.186304252936e+00 1.266107771297e+00 1.271153190614e+00 1.194711113153e+00 1.086687280660e+00 1.030980224478e+00 1.073422214094e+00 1.165758734304e+00 1.224636710136e+00 1.202158070402e+00 1.105029694674e+00 9.917481803643e-01 9.449992795406e-01 9.948848613113e-01 1.081254965175e+00 1.127212857620e+00 1.098262323252e+00 1.012064076175e+00 9.294689854099e-01 9.170964723881e-01 9.801119198927e-01 1.058633311629e+00 1.095127711109e+00 1.072159957061e+00 1.014167676166e+00 9.714526931264e-01 9.826196053173e-01 1.038165201100e+00 1.095296720169e+00 1.119791896684e+00 1.105479759599e+00 1.070542528218e+00 1.040867408243e+00 1.029614506411e+00 1.029490161049e+00 1.025527775251e+00 1.012110805079e+00 9.967304520602e-01 9.889076550861e-01 9.861700520270e-01 9.730293624768e-01 9.350692466246e-01 8.749108210175e-01 8.179764895727e-01 7.985573506196e-01 8.261677329940e-01 8.711890957868e-01 8.932822350055e-01 8.720228712216e-01 8.180993955341e-01 7.690614331198e-01 7.639651809445e-01 8.042605788983e-01 8.529895782934e-01 8.743492606861e-01 8.600873007447e-01 8.315782372002e-01 8.225811558521e-01 8.469473799281e-01 8.829485503818e-01 8.966345806764e-01 8.728546283798e-01 8.290582944726e-01 8.077139068036e-01 8.395449055428e-01 9.063875498192e-01 9.598715475363e-01 9.649177548552e-01 9.223188193404e-01 8.718163884090e-01 8.696699489042e-01 9.330998167261e-01 1.017709254968e+00 1.065818902016e+00 1.051044462724e+00 9.938171275899e-01 9.567197403558e-01 9.992126386319e-01 1.108605317478e+00 1.212756276020e+00 1.247573801893e+00 1.192311336241e+00 1.081227777162e+00 1.002395243888e+00 1.042442829725e+00 1.182636431879e+00 1.323052189681e+00 1.382356395423e+00 1.333245355216e+00 1.206541240348e+00 1.088361860775e+00 1.078187231060e+00 1.184856333022e+00 1.316405847194e+00 1.385199985139e+00 1.359290789712e+00 1.265397045049e+00 1.176648436508e+00 1.167782458857e+00 1.241582072475e+00 1.328605158978e+00 1.362609036303e+00 1.325877225072e+00 1.254967954113e+00 1.219532505154e+00 1.264050964586e+00 1.358536583007e+00 1.432656609127e+00 1.437707241274e+00 1.374518294499e+00 1.294354882147e+00 1.270850918829e+00 1.334319020206e+00 1.436940388166e+00 1.504480067033e+00 1.494145174860e+00 1.414506643876e+00 1.321756901733e+00 1.287811521910e+00 1.336093798957e+00 1.415720646167e+00 1.456815559077e+00 1.425717629049e+00 1.342076434649e+00 1.269093669662e+00 1.268568788590e+00 1.336897090836e+00 1.408205627232e+00 1.420295940792e+00 1.358874729481e+00 1.268507129690e+00 1.232592252990e+00 1.300455782046e+00 1.426083221922e+00 1.519205121101e+00 1.520061505319e+00 1.428871091207e+00 1.311932236277e+00 1.276946367425e+00 1.376755300126e+00 1.541472275907e+00 1.660785703845e+00 1.667826282380e+00 1.561567299106e+00 1.409661518477e+00 1.329277358725e+00 1.396034491480e+00 1.551907714769e+00 1.678430415445e+00 1.698657462501e+00 1.604553544903e+00 1.456144291860e+00 1.361355630587e+00 1.397553074160e+00 1.524028188883e+00 1.634595623608e+00 1.656547983797e+00 1.583706861151e+00 1.473815181074e+00 1.419413968465e+00 1.472143453378e+00 1.586261194629e+00 1.672983443667e+00 1.676849270300e+00 1.603172116476e+00 1.514362433722e+00 1.493772656308e+00 1.571129790290e+00 1.689706146849e+00 1.766622556766e+00 1.754930583884e+00 1.664421928422e+00 1.557960088712e+00 1.518893449330e+00 1.581348728374e+00 1.694520459433e+00 1.777314970296e+00 1.779621439948e+00 1.702268937072e+00 1.592847035279e+00 1.521859782174e+00 1.532992538453e+00 1.604313298997e+00 1.674622948336e+00 1.695974580684e+00 1.657710614797e+00 1.584444645667e+00 1.519201488599e+00 1.495659359548e+00 1.514693432563e+00 1.548796193808e+00 1.567709757901e+00 1.557354178187e+00 1.522906489066e+00 1.481841332819e+00 1.453018541761e+00 1.446665274804e+00 1.460039538922e+00 1.480440571689e+00 1.492411832977e+00 1.485044213937e+00 1.457597656806e+00 1.422115708512e+00 1.399540762956e+00 1.406744128021e+00 1.441419188789e+00 1.480518131732e+00 1.495715492427e+00 1.472316348755e+00 1.420237006012e+00 1.372038692463e+00 1.362935843155e+00 1.399942573013e+00 1.452755573082e+00 1.479343173284e+00 1.456569552970e+00 1.395008879948e+00 1.335488391333e+00 1.322778069783e+00 1.365075776498e+00 1.424301065974e+00 1.451801533195e+00 1.424899189735e+00 1.360823882461e+00 1.308788167865e+00 1.315102993249e+00 1.378192699150e+00 1.449498360158e+00 1.478737267282e+00 1.448326149588e+00 1.382061338887e+00 1.332092474284e+00 1.340667307941e+00 1.399892494151e+00 1.461320360336e+00 1.481501813568e+00 1.451418943281e+00 1.399324204740e+00 1.370683926561e+00 1.390059718512e+00 1.437573891703e+00 1.470408622877e+00 1.461181020520e+00 1.417673474652e+00 1.377724635098e+00 1.379822467099e+00 1.425906787460e+00 1.478380394804e+00 1.495070886349e+00 1.461038641969e+00 1.398357005617e+00 1.353497177165e+00 1.361589553007e+00 1.412518900226e+00 1.461718146712e+00 1.470390086590e+00 1.431454918426e+00 1.371708706265e+00 1.333325611988e+00 1.339937637012e+00 1.375752568720e+00 1.404051663322e+00 1.400686267776e+00 1.369650285767e+00 1.335874662497e+00 1.321868165910e+00 1.325797186156e+00 1.324439248274e+00 1.297783141811e+00 1.249843048575e+00 1.209472418172e+00 1.206755505527e+00 1.240197250613e+00 1.273698630930e+00 1.267837845619e+00 1.209607651545e+00 1.123714368509e+00 1.062636710053e+00 1.066529803531e+00 1.119585650456e+00 1.167263712887e+00 1.168214796686e+00 1.121114358352e+00 1.063569076314e+00 1.044823382453e+00 1.077557886673e+00 1.122755051706e+00 1.131857167740e+00 1.089264040256e+00 1.026931262009e+00 1.007498070528e+00 1.064296105615e+00 1.156417702847e+00 1.211207977118e+00 1.182708341052e+00 1.076371299964e+00 9.565030296475e-01 9.226470867814e-01 1.007946830288e+00 1.128483359392e+00 1.185159564858e+00 1.131314754176e+00 9.837027041141e-01 8.278996066410e-01 7.927670152649e-01 9.017170662895e-01 1.030495288850e+00 1.071098277679e+00 9.886551436751e-01 8.210925863763e-01 6.892276365495e-01 7.336348380690e-01 8.997074811170e-01 1.030728647905e+00 1.040607564586e+00 9.208720068816e-01 7.424586773566e-01 6.694034767886e-01 8.033170421098e-01 1.002702310183e+00 1.117497622568e+00 1.084449143110e+00 9.123027162225e-01 6.924529351890e-01 6.273278410092e-01 8.035254701819e-01 1.020723948813e+00 1.127297651448e+00 1.069802621449e+00 8.625159370818e-01 5.963461486070e-01 5.003276947059e-01 6.915722618684e-01 9.155417836809e-01 1.019475958554e+00 9.616129631839e-01 7.629041985623e-01 5.122424299798e-01 4.241784047088e-01 5.945451987255e-01 7.807618021933e-01 8.556744148932e-01 7.946773854077e-01 6.318252554662e-01 4.651840148419e-01 4.489676372117e-01 5.701587281167e-01 6.725866323476e-01 6.840286977678e-01 6.075718233277e-01 5.048231322015e-01 4.765473183561e-01 5.469329749979e-01 6.243769021974e-01 6.363994797331e-01 5.727150526328e-01 4.867228510877e-01 4.820168225130e-01 5.849336508666e-01 7.000529121950e-01 7.477861598187e-01 7.040771910172e-01 6.010046049281e-01 5.326887870893e-01 5.900807707969e-01 7.207828764378e-01 8.176128510150e-01 8.249357427569e-01 7.454440408236e-01 6.420871352280e-01 6.226911182235e-01 7.207597283306e-01 8.418366518383e-01 8.952217704023e-01 8.494003679449e-01 7.361168678028e-01 6.560616344071e-01 7.143072886937e-01 8.662840677495e-01 9.906034184194e-01 1.013371092347e+00 9.220026239694e-01 7.677594224871e-01 6.749310313856e-01 7.524250394407e-01 9.235384676810e-01 1.055621618390e+00 1.082943206311e+00 1.005118906924e+00 8.810093346966e-01 8.150242156059e-01 8.725139389331e-01 9.940143047820e-01 1.084047795916e+00 1.097528857059e+00 1.048322594306e+00 9.944403542840e-01 9.963845900744e-01 1.056290171658e+00 1.119238503435e+00 1.134944002357e+00 1.096422733918e+00 1.043585532125e+00 1.035259094776e+00 1.090201051964e+00 1.163316006227e+00 1.194436783582e+00 1.157000536301e+00 1.074988786494e+00 1.014886336559e+00 1.035248539744e+00 1.117919089889e+00 1.187739622728e+00 1.185147151142e+00 1.101504790476e+00 9.868942911754e-01 9.333930212829e-01 9.926581968333e-01 1.105190419070e+00 1.175522389880e+00 1.151730183197e+00 1.044195542435e+00 9.275210637686e-01 9.093169682080e-01 1.014909456296e+00 1.151154128752e+00 1.223982400108e+00 1.199069563753e+00 1.106865663813e+00 1.032962400674e+00 1.061359034043e+00 1.178593863824e+00 1.293664440351e+00 1.333954430841e+00 1.285241459206e+00 1.195382809438e+00 1.153873914717e+00 1.217466002682e+00 1.342148595978e+00 1.436198312782e+00 1.438750185267e+00 1.347109576213e+00 1.220530485849e+00 1.160683947201e+00 1.228255563751e+00 1.368260416381e+00 1.478977788648e+00 1.496452636360e+00 1.415366079112e+00 1.287211850446e+00 1.203271723993e+00 1.231701140325e+00 1.344663619000e+00 1.456078028557e+00 1.502260503396e+00 1.469256502158e+00 1.389319110171e+00 1.323563041969e+00 1.323465123888e+00 1.387731510281e+00 1.468419066708e+00 1.516471189084e+00 1.510743359324e+00 1.462613136404e+00 1.407682061165e+00 1.386219998975e+00 1.415668922603e+00 1.477359075140e+00 1.532623234388e+00 1.548620231143e+00 1.514076228468e+00 1.444881283833e+00 1.380834425354e+00 1.366192604135e+00 1.414675413577e+00 1.493754230517e+00 1.550728657800e+00 1.547793085339e+00 1.481283635760e+00 1.386890466504e+00 1.327177963679e+00 1.347587901910e+00 1.429336997449e+00 1.507377825924e+00 1.526374595516e+00 1.472877851172e+00 1.381843934073e+00 1.320902332304e+00 1.339477016305e+00 1.416021772129e+00 1.480741522572e+00 1.479095608140e+00 1.406517085185e+00 1.313597433699e+00 1.279349707138e+00 1.338592040778e+00 1.437584268947e+00 1.491060424893e+00 1.450236076632e+00 1.330048593738e+00 1.213338486635e+00 1.208494851459e+00 1.331483523923e+00 1.479770366179e+00 1.546147395549e+00 1.484969069796e+00 1.326760563321e+00 1.182247010042e+00 1.189296283818e+00 1.350759109764e+00 1.527508557662e+00 1.598300671674e+00 1.520228984658e+00 1.335231743696e+00 1.174982059243e+00 1.197248123208e+00 1.388817726653e+00 1.584515301858e+00 1.656743638030e+00 1.566124365926e+00 1.362667968301e+00 1.191460291079e+00 1.222543869996e+00 1.433456797522e+00 1.644921757056e+00 1.725668089386e+00 1.636049615478e+00 1.423322630587e+00 1.223719876019e+00 1.207611604665e+00 1.378844685917e+00 1.568799838356e+00 1.642310288284e+00 1.556371472064e+00 1.353582678623e+00 1.159152968478e+00 1.128804899185e+00 1.269049938209e+00 1.426883731731e+00 1.478770720399e+00 1.389768281739e+00 1.209235780432e+00 1.065320412782e+00 1.090811720276e+00 1.253630397758e+00 1.407068740538e+00 1.450975006812e+00 1.365091262706e+00 1.203938367311e+00 1.086324986040e+00 1.118433463900e+00 1.262879540508e+00 1.394405352362e+00 1.428058593686e+00 1.348526156825e+00 1.204706929158e+00 1.093619371049e+00 1.095803624619e+00 1.183583997636e+00 1.258294169663e+00 1.249163185539e+00 1.146246370813e+00 1.000595633978e+00 9.090021109935e-01 9.379094463097e-01 1.035201324891e+00 1.098322615302e+00 1.065578257699e+00 9.342257483939e-01 7.634421319754e-01 6.752665093838e-01 7.519105252293e-01 9.017663898676e-01 1.001953234022e+00 9.939843414693e-01 8.769218857548e-01 7.051099943010e-01 5.979670871844e-01 6.604325405349e-01 8.135911078751e-01 9.290871100916e-01 9.456590301552e-01 8.591437854173e-01 7.157418871940e-01 6.141552027961e-01 6.461329944808e-01 7.640411768112e-01 8.575847501352e-01 8.660057225791e-01 7.840531354919e-01 6.585827479895e-01 5.873364976495e-01 6.427429270078e-01 7.613860888458e-01 8.420792510343e-01 8.338202913765e-01 7.394860065098e-01 6.193206244149e-01 5.871074245503e-01 6.921136742600e-01 8.378556940376e-01 9.254391106117e-01 9.125519555205e-01 8.105404982605e-01 6.898945010453e-01 6.686285682707e-01 7.841164456807e-01 9.330053182026e-01 1.014776218548e+00 9.865070777556e-01 8.614666650728e-01 7.167048956641e-01 6.848501898150e-01 8.082121858988e-01 9.668655968747e-01 1.049199504062e+00 1.008902844423e+00 8.592562633640e-01 6.829718115937e-01 6.380859026712e-01 7.804498028926e-01 9.606389798969e-01 1.053089566386e+00 1.008918057016e+00 8.397302193660e-01 6.277942590367e-01 5.577986910616e-01 7.181447183015e-01 9.243818543635e-01 1.036352038232e+00 1.004758695115e+00 8.409908753289e-01 6.239679657879e-01 5.364420731521e-01 6.873939554918e-01 8.955582710463e-01 1.015823650517e+00 9.989164314432e-01 8.574574126266e-01 6.687660325353e-01 5.904262235757e-01 7.107173931596e-01 8.884416199832e-01 9.911202311059e-01 9.701834914172e-01 8.392930801291e-01 6.754451302465e-01 6.188273062117e-01 7.289195407142e-01 8.818806396849e-01 9.633679200030e-01 9.322681464723e-01 8.085206766135e-01 6.756658219576e-01 6.610762389283e-01 7.853348602021e-01 9.302797143993e-01 1.002277798116e+00 9.730114523423e-01 8.730238267322e-01 7.884543660757e-01 8.134269504643e-01 9.364396669245e-01 1.060365941393e+00 1.111318835424e+00 1.070672142081e+00 9.754386381683e-01 9.091630846281e-01 9.445525743895e-01 1.056893786720e+00 1.157654953426e+00 1.181335575238e+00 1.114692151949e+00 1.000076240623e+00 9.254769868119e-01 9.605446795126e-01 1.069936081551e+00 1.159662175486e+00 1.166148374221e+00 1.082767350905e+00 9.630240157298e-01 9.063919765042e-01 9.733100604976e-01 1.102762604522e+00 1.192743298098e+00 1.185326941862e+00 1.084158575127e+00 9.580332992502e-01 9.215156480426e-01 1.024312190147e+00 1.179818610845e+00 1.279079847181e+00 1.267947518824e+00 1.155986392083e+00 1.017599694719e+00 9.704515004199e-01 1.064580466684e+00 1.212410345926e+00 1.304275852228e+00 1.288166765693e+00 1.178087276339e+00 1.050508098621e+00 1.012202234087e+00 1.095125430494e+00 1.213259556723e+00 1.269258550885e+00 1.223487292914e+00 1.103887461736e+00 1.000019901701e+00 1.008597634826e+00 1.119390320649e+00 1.228535411075e+00 1.252360568189e+00 1.171826219800e+00 1.038566828559e+00 9.644085775326e-01 1.031632490011e+00 1.180813887504e+00 1.294078360513e+00 1.302537882872e+00 1.207745985781e+00 1.082457702209e+00 1.045467317556e+00 1.148635926946e+00 1.306504887795e+00 1.408387411155e+00 1.401733834586e+00 1.304327395641e+00 1.198601209358e+00 1.188075453117e+00 1.292154402499e+00 1.422626375141e+00 1.486114034627e+00 1.447263521522e+00 1.338632445209e+00 1.247806089814e+00 1.257569882309e+00 1.354975699696e+00 1.448086361540e+00 1.460822555163e+00 1.379293720801e+00 1.257773020502e+00 1.195157977063e+00 1.249449278399e+00 1.365014627685e+00 1.441729046536e+00 1.423641978440e+00 1.325861754858e+00 1.231234386215e+00 1.240005604107e+00 1.361007720310e+00 1.500206806135e+00 1.565816107626e+00 1.528283786324e+00 1.430589163823e+00 1.370825332602e+00 1.426395355785e+00 1.564283274048e+00 1.680901406414e+00 1.698404962588e+00 1.605939654804e+00 1.466020573477e+00 1.391309985118e+00 1.451655426018e+00 1.587534896393e+00 1.681252507006e+00 1.657612038139e+00 1.515725438728e+00 1.332954386902e+00 1.241802576442e+00 1.315470177878e+00 1.469055016465e+00 1.571349664925e+00 1.553681483164e+00 1.427012665816e+00 1.275223323482e+00 1.217620989857e+00 1.297046984229e+00 1.426498030913e+00 1.500323976991e+00 1.475937675321e+00 1.382850053033e+00 1.302493867701e+00 1.306819085416e+00 1.381048478062e+00 1.442856020329e+00 1.426522245723e+00 1.327602641086e+00 1.209221795794e+00 1.169735243394e+00 1.245110909659e+00 1.358766189467e+00 1.410164145605e+00 1.349635267210e+00 1.196460329796e+00 1.040722104004e+00 1.005829744303e+00 1.113877062145e+00 1.252540298304e+00 1.316688249614e+00 1.271485748195e+00 1.151304130775e+00 1.045789870350e+00 1.042967572989e+00 1.132060389561e+00 1.222508639437e+00 1.246164864991e+00 1.196981621069e+00 1.125666306032e+00 1.104258649277e+00 1.156376942946e+00 1.230334850808e+00 1.259340419959e+00 1.217080839718e+00 1.132933559507e+00 1.077542396099e+00 1.104992437289e+00 1.189814260971e+00 1.258051109704e+00 1.258192602995e+00 1.190574521231e+00 1.105231481023e+00 1.070262867494e+00 1.106517137528e+00 1.163024959563e+00 1.176057138706e+00 1.123554256190e+00 1.039390986091e+00 9.942289914547e-01 1.028889666158e+00 1.099946861141e+00 1.129204055201e+00 1.073867901214e+00 9.557694537100e-01 8.671666214078e-01 9.090339266089e-01 1.052627692668e+00 1.176906185429e+00 1.194822159451e+00 1.088463855404e+00 9.196896218585e-01 8.367921306219e-01 9.488348676270e-01 1.149075947424e+00 1.279744264619e+00 1.258334674029e+00 1.079827458750e+00 8.263914894001e-01 7.055236008143e-01 8.682482251001e-01 1.118704748725e+00 1.262479159395e+00 1.221746762343e+00 9.974450785931e-01 6.704851372381e-01 4.881445422801e-01 6.936661660064e-01 9.742227804146e-01 1.117956877715e+00 1.066460243335e+00 8.356627130134e-01 5.204295238730e-01 4.085173874227e-01 6.526298133245e-01 8.923838629053e-01 9.763581737403e-01 8.768179816125e-01 6.417973909836e-01 4.460508234321e-01 5.684686409541e-01 8.305842804612e-01 9.978601455664e-01 9.925900533577e-01 8.187563596453e-01 5.723730094812e-01 5.209052100687e-01 7.672735302089e-01 1.027907332506e+00 1.146300378154e+00 1.074024703636e+00 8.338012103927e-01 5.464063068720e-01 5.286673661238e-01 8.115347951063e-01 1.069099044068e+00 1.165151950913e+00 1.068261351535e+00 8.191175682913e-01 5.637254592600e-01 5.921561774040e-01 8.528767650122e-01 1.066500872115e+00 1.121270205178e+00 1.004957363189e+00 7.873907240227e-01 6.505111737843e-01 7.679039438713e-01 9.934240696553e-01 1.136489577426e+00 1.121610714430e+00 9.599003241582e-01 7.557154537749e-01 7.172313549456e-01 9.075222333356e-01 1.127630212459e+00 1.228858532455e+00 1.161322234741e+00 9.539797411879e-01 7.334158899179e-01 7.265107740411e-01 9.462507236836e-01 1.167638663618e+00 1.256157875606e+00 1.176014781439e+00 9.687553345899e-01 7.693517698629e-01 7.792635811745e-01 9.816179141566e-01 1.173779050338e+00 1.236516351119e+00 1.143026386869e+00 9.428807920120e-01 7.737561221223e-01 8.055339785536e-01 9.914634996364e-01 1.151541787917e+00 1.184511597457e+00 1.073130160982e+00 8.747295997520e-01 7.341442402627e-01 8.011993084522e-01 9.951904765938e-01 1.147734061581e+00 1.173793277535e+00 1.064212457238e+00 8.781031990863e-01 7.505817393910e-01 8.104051654253e-01 9.852362165892e-01 1.124233175858e+00 1.147577022692e+00 1.044608282002e+00 8.656060104341e-01 7.268020006631e-01 7.520982756983e-01 8.980451169379e-01 1.026655073155e+00 1.058310979020e+00 9.800118088049e-01 8.365524352415e-01 7.303149638046e-01 7.635822457886e-01 9.021311616870e-01 1.032438473652e+00 1.083658557843e+00 1.042078045582e+00 9.442202288074e-01 8.685159585872e-01 8.891147527368e-01 9.945001820916e-01 1.106470524185e+00 1.161519688800e+00 1.139535765326e+00 1.063283754715e+00 9.893186646767e-01 9.764629569891e-01 1.031836000849e+00 1.104449717495e+00 1.138221275331e+00 1.108630782824e+00 1.030455193202e+00 9.517675280633e-01 9.267894472790e-01 9.656430882033e-01 1.022338681592e+00 1.042395867475e+00 1.001123088366e+00 9.148991614106e-01 8.387904569366e-01 8.359143100672e-01 9.113367362728e-01 1.004683124185e+00 1.054475018971e+00 1.034647304497e+00 9.607299926842e-01 8.866006985241e-01 8.779837337218e-01 9.499985474109e-01 1.049514690455e+00 1.113616807889e+00 1.110311264509e+00 1.046215172470e+00 9.630255570755e-01 9.192266453353e-01 9.441902130376e-01 1.006431189373e+00 1.048465985480e+00 1.032595709132e+00 9.571152612686e-01 8.573512341977e-01 7.941156149003e-01 8.088114815042e-01 8.746669753901e-01 9.276812352771e-01 9.222156417478e-01 8.496428530132e-01 7.414702395119e-01 6.670421064243e-01 6.900607241715e-01 7.880630837373e-01 8.830508280596e-01 9.182965331953e-01 8.765529134275e-01 7.797353702404e-01 6.890847504959e-01 6.804110641972e-01 7.628862485785e-01 8.663762654301e-01 9.244250132736e-01 9.102308207820e-01 8.384591873099e-01 7.627212853016e-01 7.515368087231e-01 8.210176561824e-01 9.145841988769e-01 9.690062341018e-01 9.565252683694e-01 8.921142221703e-01 8.292933181451e-01 8.296576870805e-01 8.995070306568e-01 9.817306365583e-01 1.017511504382e+00 9.850167859338e-01 9.084125702392e-01 8.518112882457e-01 8.751621573448e-01 9.648250968999e-01 1.050150229139e+00 1.074302484296e+00 1.026180854283e+00 9.463816278250e-01 9.127299991121e-01 9.736999944845e-01 1.086314589885e+00 1.168136788203e+00 1.167024762082e+00 1.084225998808e+00 9.797609725666e-01 9.516142849240e-01 1.041942539124e+00 1.177926821448e+00 1.260886531607e+00 1.237666386539e+00 1.115098227738e+00 9.648873036049e-01 9.072858664123e-01 9.972071467751e-01 1.142306835484e+00 1.227320303592e+00 1.197528977138e+00 1.065097323575e+00 9.093552854860e-01 8.550934325307e-01 9.465023693043e-01 1.079566072194e+00 1.144579583939e+00 1.100887549265e+00 9.786133365158e-01 8.729765003780e-01 8.877722040987e-01 1.005855322039e+00 1.114950041616e+00 1.134296765832e+00 1.051710548296e+00 9.256829759938e-01 8.698611561849e-01 9.492300773945e-01 1.085521129299e+00 1.164885248672e+00 1.129351225481e+00 9.892861687825e-01 8.279453908217e-01 7.819216496805e-01 8.899378049266e-01 1.026256033036e+00 1.074708234833e+00 9.954026582463e-01 8.231482801208e-01 6.781261120611e-01 7.120532945273e-01 8.781556213059e-01 1.012765954170e+00 1.026813877034e+00 9.130210633611e-01 7.453160625620e-01 6.847430538502e-01 8.182870479024e-01 1.007497147768e+00 1.112297675033e+00 1.078494614503e+00 9.277928166302e-01 7.659048531695e-01 7.587660204039e-01 9.203432452349e-01 1.088707541037e+00 1.147730177158e+00 1.066564020755e+00 8.923713387458e-01 7.588872004933e-01 8.106370527859e-01 9.847299342486e-01 1.118739231280e+00 1.126156789186e+00 1.004267996305e+00 8.326407814716e-01 7.670129681240e-01 8.830357972206e-01 1.049315600599e+00 1.128983221420e+00 1.071870013296e+00 9.108189873900e-01 7.682943888592e-01 7.998067125838e-01
 1.891149064485e+00 1.846313925512e+00 1.780177850377e+00 1.725954510360e+00 1.667300747942e+00 1.608054090366e+00 1.587388326531e+00 1.611771536568e+00 1.645286793604e+00 1.646343256417e+00 1.602975301653e+00 1.541031948523e+00 1.504564389589e+00 1.517436798670e+00 1.560752394410e+00 1.594279817493e+00 1.592875367879e+00 1.562481008206e+00 1.531034771730e+00 1.522810490731e+00 1.536098058008e+00 1.547432075955e+00 1.536726528456e+00 1.506596936241e+00 1.481209450256e+00 1.485087649888e+00 1.518586540677e+00 1.556816005299e+00 1.572993109068e+00 1.560405754180e+00 1.536144744889e+00 1.525511665421e+00 1.537755289047e+00 1.556464176685e+00 1.555930615207e+00 1.525211960606e+00 1.478559123140e+00 1.444731166843e+00 1.440744633205e+00 1.454084767014e+00 1.455510788922e+00 1.427606416508e+00 1.380823106638e+00 1.345396327992e+00 1.341835116525e+00 1.391064629961e+00 1.473382728134e+00 1.516953165095e+00 1.484337036754e+00 1.345127435094e+00 1.219662407990e+00 1.274080569090e+00 1.464399566004e+00 1.603054435177e+00 1.574836198674e+00 1.395179446750e+00 1.216464801214e+00 1.240258981060e+00 1.440342121348e+00 1.604195587923e+00 1.597615714391e+00 1.427923603649e+00 1.246341774282e+00 1.267333070466e+00 1.482383799154e+00 1.675106466089e+00 1.697388728758e+00 1.537835110093e+00 1.319926487277e+00 1.255717178022e+00 1.408797418765e+00 1.595707070137e+00 1.651530841349e+00 1.546153930115e+00 1.379241413071e+00 1.324293745276e+00 1.441320248411e+00 1.591511941736e+00 1.630224197131e+00 1.524022753298e+00 1.358830191063e+00 1.291768378582e+00 1.385438015979e+00 1.519365200543e+00 1.558658187703e+00 1.471115076916e+00 1.336181615765e+00 1.291299735173e+00 1.381268267003e+00 1.497628642256e+00 1.555862510717e+00 1.530859270739e+00 1.420944167377e+00 1.269802364729e+00 1.129862659534e+00 1.069222577776e+00 1.120361628134e+00 1.196570976091e+00 1.202127696631e+00 1.111574988840e+00 9.797962814011e-01 9.137266322135e-01 9.649260180111e-01 1.055168799217e+00 1.084507078885e+00 1.020017817371e+00 9.084879054781e-01 8.549804402406e-01 9.204213044745e-01 1.033704940063e+00 1.092014106011e+00 1.051322442270e+00 9.399890910656e-01 8.489925268738e-01 8.666055632640e-01 9.661034191860e-01 1.048182722463e+00 1.053119731708e+00 9.900417076756e-01 9.262985170384e-01 9.369620822507e-01 1.019993987957e+00 1.102836097258e+00 1.126414120976e+00 1.084246366962e+00 1.018605958900e+00 9.874114589339e-01 1.006944515519e+00 1.034964322445e+00 1.022649006254e+00 9.613273837667e-01 8.908476391532e-01 8.685203374602e-01 9.040793303613e-01 9.448213252260e-01 9.588969048354e-01 9.528750744456e-01 9.152576672636e-01 8.581413139331e-01 8.192951578350e-01 8.354201363536e-01 9.087873974971e-01 9.625367426978e-01 9.421497433688e-01 8.900697407239e-01 8.802656466703e-01 9.511705329711e-01 1.053879831708e+00 1.114490415441e+00 1.101364894452e+00 1.044328538230e+00 1.018145283549e+00 1.072752316213e+00 1.169455314530e+00 1.229608377575e+00 1.211127371232e+00 1.136611218604e+00 1.082091650589e+00 1.110464728269e+00 1.191706151207e+00 1.238758217853e+00 1.195710081132e+00 1.076724032537e+00 9.670591156278e-01 9.635912661328e-01 1.050784683416e+00 1.119026072054e+00 1.090925360242e+00 9.698530719006e-01 8.431311375577e-01 8.313493077047e-01 9.326244747583e-01 1.022984569314e+00 1.015429763227e+00 9.116448877007e-01 8.012725384839e-01 8.065452064821e-01 9.200892566067e-01 1.016520843417e+00 1.011995185185e+00 9.108052031227e-01 8.036886795251e-01 8.106081199918e-01 9.247551298270e-01 1.051302679953e+00 1.052112091891e+00 9.316333961272e-01 7.965895189384e-01 8.118141471384e-01 9.650940485807e-01 1.088682024606e+00 1.080794524586e+00 9.498022444809e-01 8.171449837494e-01 8.510824253202e-01 1.023438780174e+00 1.161260057009e+00 1.166422744854e+00 1.050147918242e+00 9.272666243625e-01 9.459960419950e-01 1.089692482827e+00 1.207430542514e+00 1.206033003774e+00 1.100060902684e+00 1.003992045136e+00 1.044513439888e+00 1.187492930541e+00 1.292600809058e+00 1.277919300152e+00 1.166798787414e+00 1.080001515994e+00 1.136138504379e+00 1.286970450784e+00 1.389640432348e+00 1.363561306157e+00 1.234389506904e+00 1.128915572746e+00 1.177619883112e+00 1.336416384676e+00 1.455050099404e+00 1.447553472885e+00 1.338257203157e+00 1.249701859114e+00 1.302346670379e+00 1.455811105667e+00 1.604801575798e+00 1.687289382776e+00 1.667725777790e+00 1.572955709328e+00 1.484918290827e+00 1.460029127133e+00 1.524967644670e+00 1.590466784436e+00 1.604752035460e+00 1.566839323224e+00 1.529462219015e+00 1.550801364257e+00 1.626238988520e+00 1.690112204386e+00 1.684612333018e+00 1.610932359875e+00 1.534795118729e+00 1.536132975834e+00 1.621054475261e+00 1.712668977073e+00 1.736189224393e+00 1.681051170750e+00 1.607493717117e+00 1.598957934995e+00 1.672900518190e+00 1.757312770360e+00 1.769903279906e+00 1.687920124071e+00 1.566241473345e+00 1.504824789766e+00 1.552807424418e+00 1.645668017190e+00 1.680964599915e+00 1.609443600084e+00 1.463571783004e+00 1.343571988090e+00 1.341429134478e+00 1.434135658300e+00 1.517539742778e+00 1.521201431670e+00 1.450747592474e+00 1.372115556897e+00 1.353677849033e+00 1.393254622588e+00 1.424791279638e+00 1.395200766826e+00 1.313816797394e+00 1.269109029450e+00 1.306777880875e+00 1.402189656123e+00 1.444723402645e+00 1.396901812348e+00 1.303253404472e+00 1.249754669679e+00 1.287488114667e+00 1.378832264261e+00 1.451265061326e+00 1.466860065549e+00 1.436337845578e+00 1.398044716028e+00 1.383285736112e+00 1.393317172863e+00 1.409325299212e+00 1.417429615425e+00 1.417332182565e+00 1.412373022631e+00 1.399553822816e+00 1.373869867358e+00 1.341397557494e+00 1.322531134355e+00 1.334683969580e+00 1.369626173324e+00 1.396312704280e+00 1.388733649949e+00 1.349956458463e+00 1.313980271424e+00 1.318852197497e+00 1.367790855513e+00 1.425733285751e+00 1.456973206028e+00 1.457099542988e+00 1.454351439301e+00 1.481377296316e+00 1.539184593377e+00 1.594294196167e+00 1.611905641321e+00 1.586628861675e+00 1.548207079274e+00 1.538785909727e+00 1.574313474614e+00 1.641188155941e+00 1.728801100269e+00 1.791115000097e+00 1.729548158478e+00 1.604955673505e+00 1.540961746371e+00 1.597414514281e+00 1.697216508221e+00 1.729925307523e+00 1.660184106517e+00 1.550720582655e+00 1.515114283282e+00 1.595135676552e+00 1.702781588963e+00 1.725888529053e+00 1.625187322207e+00 1.460807225684e+00 1.368731050109e+00 1.438120381398e+00 1.591232431502e+00 1.689596865435e+00 1.663207635566e+00 1.536832535559e+00 1.413146115630e+00 1.401494443214e+00 1.499650854844e+00 1.603049168693e+00 1.625634951449e+00 1.555829639188e+00 1.450339503899e+00 1.391171350069e+00 1.409923684239e+00 1.456388796236e+00 1.461728627918e+00 1.403166930961e+00 1.318401779259e+00 1.276562278414e+00 1.309958247278e+00 1.373910935450e+00 1.395977702078e+00 1.338735509538e+00 1.224008045118e+00 1.134336942806e+00 1.165197114110e+00 1.281341503717e+00 1.407878010183e+00 1.460337796590e+00 1.400839836116e+00 1.249688807701e+00 1.078772419834e+00 9.710148826314e-01 1.039074162797e+00 1.156113112067e+00 1.212802677587e+00 1.174850310870e+00 1.089414453052e+00 1.054147813918e+00 1.120719654043e+00 1.227652378577e+00 1.283459454438e+00 1.252369464929e+00 1.172851596353e+00 1.130995843483e+00 1.175914819989e+00 1.255967195224e+00 1.285094571268e+00 1.229386558390e+00 1.137085680740e+00 1.114198271638e+00 1.210926183115e+00 1.345112964669e+00 1.402514192045e+00 1.330011576282e+00 1.162753592220e+00 1.028489338708e+00 1.064394739295e+00 1.226202646962e+00 1.354657634096e+00 1.352479869993e+00 1.220682528335e+00 1.057159341654e+00 1.017188426181e+00 1.139732499489e+00 1.288478167605e+00 1.339801929174e+00 1.264714060566e+00 1.127031011937e+00 1.054204376685e+00 1.115213592652e+00 1.234465579834e+00 1.304448530577e+00 1.277005111698e+00 1.178422279483e+00 1.092761302207e+00 1.098718510513e+00 1.180110166378e+00 1.250283769082e+00 1.246776940916e+00 1.170711669513e+00 1.083224293697e+00 1.063890808918e+00 1.127593355414e+00 1.206497723224e+00 1.228804452181e+00 1.172349666999e+00 1.072692191900e+00 1.004614148166e+00 1.021315388653e+00 1.093019192748e+00 1.146152613983e+00 1.134807144219e+00 1.064750558197e+00 9.873909987342e-01 9.661937727764e-01 1.014772926635e+00 1.082171738686e+00 1.110347153251e+00 1.077161465920e+00 1.004759053897e+00 9.483697643299e-01 9.568082055827e-01 1.021530434517e+00 1.087336250656e+00 1.106554357015e+00 1.068963722876e+00 1.007092341574e+00 9.814109326620e-01 1.030428302496e+00 1.125675849185e+00 1.202461035546e+00 1.214338222257e+00 1.157689831766e+00 1.076523976327e+00 1.043270973517e+00 1.110904990820e+00 1.237110593541e+00 1.324670198710e+00 1.315926171813e+00 1.213185787382e+00 1.081190110428e+00 1.026242808374e+00 1.101028031284e+00 1.233861219474e+00 1.321095427912e+00 1.310419729155e+00 1.216492469259e+00 1.116441541255e+00 1.108005560975e+00 1.207204780926e+00 1.326849324864e+00 1.376309354710e+00 1.322500560040e+00 1.202770733562e+00 1.117534880689e+00 1.159974485153e+00 1.300938752677e+00 1.426428265954e+00 1.450536103523e+00 1.354999988844e+00 1.196086817487e+00 1.096366437959e+00 1.154057045799e+00 1.312219123897e+00 1.437684579639e+00 1.446970747754e+00 1.333506336985e+00 1.169260531065e+00 1.088319260399e+00 1.172599735209e+00 1.337731608830e+00 1.449919019887e+00 1.438175934604e+00 1.310190736325e+00 1.151164570842e+00 1.095982882863e+00 1.200207592019e+00 1.362833465186e+00 1.461197923355e+00 1.440440658139e+00 1.320116776967e+00 1.185206998233e+00 1.144384523115e+00 1.223679930235e+00 1.335650182698e+00 1.386952709584e+00 1.344971658872e+00 1.242906260673e+00 1.159803296385e+00 1.161091859790e+00 1.227913056077e+00 1.283229704275e+00 1.271315847551e+00 1.192418167566e+00 1.099365536628e+00 1.061795115919e+00 1.097351461461e+00 1.151935279213e+00 1.165177976301e+00 1.123733767787e+00 1.068963028953e+00 1.063822194887e+00 1.123625918449e+00 1.193161807635e+00 1.207148440548e+00 1.146406987787e+00 1.059695354699e+00 1.046271286142e+00 1.156071411954e+00 1.316376472937e+00 1.418853476361e+00 1.402525224392e+00 1.277749893816e+00 1.135597777900e+00 1.115698605274e+00 1.255315578712e+00 1.431367117773e+00 1.514629217972e+00 1.452174645702e+00 1.280039022518e+00 1.129364461568e+00 1.158311779732e+00 1.345981848703e+00 1.520681038956e+00 1.555286372357e+00 1.418696723830e+00 1.185466293804e+00 1.051321038124e+00 1.184171022454e+00 1.451444000860e+00 1.635390198355e+00 1.624376250704e+00 1.416584608340e+00 1.136166097849e+00 1.057551346460e+00 1.311111440832e+00 1.644319150181e+00 1.827069204775e+00 1.765679508970e+00 1.481481195186e+00 1.140681904861e+00 1.093583845183e+00 1.434819783676e+00 1.819570894202e+00 2.007705058600e+00 1.913798798239e+00 1.570993157115e+00 1.164534975712e+00 1.094807832611e+00 1.466670514628e+00 1.874123465986e+00 2.060530978474e+00 1.942908088555e+00 1.561334743609e+00 1.114361072595e+00 1.046971555534e+00 1.452388388072e+00 1.870310075558e+00 2.045153222045e+00 1.901982620894e+00 1.488041467363e+00 1.014630153527e+00 9.772264017914e-01 1.425834734368e+00 1.850308318480e+00 2.012330296232e+00 1.849600405924e+00 1.417475536760e+00 9.392242019741e-01 9.424701718458e-01 1.418984132797e+00 1.843880478038e+00 2.000675843300e+00 1.838169898716e+00 1.416756266636e+00 9.532944667843e-01 9.329491963165e-01 1.366109608467e+00 1.762435961362e+00 1.911271629571e+00 1.767530306668e+00 1.395864756221e+00 1.001828985599e+00 9.682538515489e-01 1.303056363089e+00 1.617752390193e+00 1.719402489840e+00 1.572819156573e+00 1.257085858570e+00 9.927417398247e-01 1.063635015774e+00 1.363513555711e+00 1.599814252549e+00 1.632810864943e+00 1.449379240077e+00 1.149982906052e+00 9.787027422654e-01 1.144206067767e+00 1.457445473891e+00 1.672158643949e+00 1.682565888669e+00 1.489097462656e+00 1.192962026976e+00 1.016752056672e+00 1.147076531709e+00 1.425964498488e+00 1.625869016408e+00 1.645018994100e+00 1.482342515245e+00 1.224715480936e+00 1.048130327699e+00 1.105755530886e+00 1.304490353486e+00 1.457181695863e+00 1.468486894001e+00 1.336637921791e+00 1.139759355965e+00 1.020136265599e+00 1.075181857800e+00 1.223364161145e+00 1.325966350329e+00 1.313420420025e+00 1.195693661284e+00 1.054075382655e+00 1.008467221032e+00 1.099857416167e+00 1.234306303646e+00 1.304045222176e+00 1.262062460061e+00 1.129139491286e+00 9.922358764670e-01 9.693505256490e-01 1.083590501901e+00 1.230026130133e+00 1.304493362095e+00 1.261823219299e+00 1.116582132302e+00 9.426750674680e-01 8.602579483051e-01 9.315022405597e-01 1.070089515187e+00 1.162802209788e+00 1.154827836087e+00 1.049625901348e+00 9.017815776227e-01 8.046538917371e-01 8.240061449293e-01 9.145387584625e-01 9.850275440845e-01 9.858900819361e-01 9.224872340731e-01 8.464111221591e-01 8.262809521968e-01 8.812416013933e-01 9.578052906742e-01 9.924746886388e-01 9.586925829866e-01 8.781745367303e-01 8.168869023009e-01 8.419792478100e-01 9.429931584886e-01 1.044329004843e+00 1.081059980964e+00 1.030050934450e+00 9.155424700649e-01 8.104421691027e-01 8.037547059737e-01 9.009303878081e-01 1.014563386440e+00 1.064659328494e+00 1.019204230636e+00 8.967856346044e-01 7.696853165526e-01 7.430435444027e-01 8.423761759532e-01 9.737565467834e-01 1.045004956851e+00 1.016638634831e+00 9.015123168731e-01 7.680867788328e-01 7.292236126279e-01 8.314870297603e-01 9.848928058754e-01 1.089326316303e+00 1.098081218045e+00 1.015865791401e+00 8.964967453373e-01 8.322038621658e-01 8.837818709320e-01 1.003396810093e+00 1.100759314340e+00 1.121838509359e+00 1.062700717306e+00 9.663190028117e-01 9.074826841154e-01 9.366890092506e-01 1.021300685584e+00 1.085777873956e+00 1.078921580712e+00 9.965178286141e-01 8.846066541227e-01 8.267102742815e-01 8.740893638878e-01 9.764215333570e-01 1.044633975424e+00 1.024206212425e+00 9.117408131871e-01 7.608354098142e-01 6.832008273513e-01 7.561296334570e-01 9.000582000885e-01 9.980028657414e-01 9.896865001248e-01 8.724716528610e-01 7.038161042210e-01 6.126782900497e-01 6.983179397127e-01 8.628824474687e-01 9.745584819497e-01 9.732933466306e-01 8.605909501357e-01 6.994061114517e-01 6.199632446720e-01 7.075759146775e-01 8.592175916991e-01 9.498369356728e-01 9.254727251369e-01 7.946619692217e-01 6.318161970552e-01 5.799082123276e-01 6.953310111744e-01 8.448189899092e-01 9.137113210647e-01 8.626722188958e-01 7.143523088119e-01 5.624733336252e-01 5.580286004072e-01 7.003232642471e-01 8.377962067916e-01 8.801224516631e-01 8.121978205124e-01 6.845678156934e-01 6.138243315508e-01 6.875172709902e-01 8.257596234847e-01 9.115684932353e-01 8.939361738932e-01 7.923534040283e-01 7.006207768546e-01 7.383268101909e-01 8.869796437689e-01 1.019662778153e+00 1.046876294242e+00 9.460529381379e-01 7.685510044453e-01 6.618000742831e-01 7.647020995888e-01 9.687002381151e-01 1.107249210020e+00 1.100268404290e+00 9.437099989113e-01 7.176429275033e-01 6.250249198121e-01 7.943122719040e-01 1.026049831283e+00 1.146849261805e+00 1.093856174366e+00 8.860607343892e-01 6.494813994543e-01 6.543243789600e-01 9.146184434412e-01 1.160782855204e+00 1.248961365721e+00 1.139461379547e+00 8.770463105567e-01 6.400634552596e-01 7.342518877586e-01 1.044411209435e+00 1.283949387413e+00 1.330943186041e+00 1.162920158111e+00 8.476298924766e-01 6.171050773500e-01 7.909468237012e-01 1.128878026269e+00 1.347241452811e+00 1.345094180498e+00 1.119126510472e+00 7.691199910208e-01 6.124351006926e-01 8.995858549457e-01 1.256778133329e+00 1.446031548211e+00 1.394764642362e+00 1.127817181389e+00 8.000682486044e-01 7.810504026120e-01 1.129976861071e+00 1.475494503802e+00 1.626309518326e+00 1.530597860570e+00 1.242310989114e+00 9.634532105859e-01 1.025781017937e+00 1.376565367777e+00 1.691474289662e+00 1.799842341358e+00 1.662520894604e+00 1.353688211421e+00 1.096830899574e+00 1.183809916844e+00 1.518113062186e+00 1.797905081982e+00 1.864925306488e+00 1.691901450797e+00 1.370159396312e+00 1.139643525326e+00 1.257166444059e+00 1.581104270321e+00 1.826855332030e+00 1.855959993461e+00 1.659435506219e+00 1.352035626564e+00 1.190100244376e+00 1.365946543232e+00 1.689223297408e+00 1.909004822225e+00 1.914992063106e+00 1.719057836493e+00 1.452174037567e+00 1.349250613105e+00 1.529127479851e+00 1.812987535496e+00 1.993900653733e+00 1.984553696383e+00 1.811476572867e+00 1.604364114265e+00 1.544690065610e+00 1.687051134899e+00 1.887837530775e+00 1.990703015028e+00 1.934910527351e+00 1.763240530947e+00 1.605725570884e+00 1.600274689436e+00 1.740756033250e+00 1.886796653615e+00 1.918050150643e+00 1.803489600870e+00 1.608089698401e+00 1.473918020407e+00 1.515894686528e+00 1.678788731094e+00 1.811724650170e+00 1.814907134227e+00 1.679992911849e+00 1.489474783705e+00 1.389924755904e+00 1.469547854704e+00 1.643636894486e+00 1.768454018510e+00 1.764752681251e+00 1.639707638499e+00 1.480011275860e+00 1.414459202655e+00 1.500109502120e+00 1.653381522780e+00 1.755109041602e+00 1.743921270529e+00 1.632831233641e+00 1.499306288185e+00 1.445780066610e+00 1.511395424659e+00 1.630292097960e+00 1.708959142911e+00 1.697661651408e+00 1.605819261255e+00 1.492322027428e+00 1.433964023321e+00 1.466350590155e+00 1.551924813433e+00 1.623884724780e+00 1.639481978722e+00 1.596216100102e+00 1.525005554116e+00 1.471153164317e+00 1.465867407149e+00 1.505164801115e+00 1.558125057340e+00 1.592824443801e+00 1.593821665894e+00 1.565975681360e+00 1.529826418593e+00 1.510576456756e+00 1.522363258555e+00 1.557415993988e+00 1.591059962994e+00 1.598576475423e+00 1.571288088667e+00 1.524215701491e+00 1.490547628183e+00 1.499205810815e+00 1.547731500442e+00 1.600646627399e+00 1.616669163808e+00 1.576822117448e+00 1.498210254559e+00 1.429870086174e+00 1.421899352243e+00 1.478498756190e+00 1.551006681170e+00 1.582229591346e+00 1.546783963167e+00 1.465452021799e+00 1.396526228691e+00 1.395730450850e+00 1.461181582666e+00 1.534169113309e+00 1.555368778920e+00 1.506544705540e+00 1.421340113857e+00 1.368444685667e+00 1.396671878927e+00 1.481014538289e+00 1.548186911486e+00 1.541397432951e+00 1.454976271762e+00 1.340290231433e+00 1.282194037973e+00 1.325904512774e+00 1.421309866999e+00 1.477846552095e+00 1.438865628657e+00 1.309003439927e+00 1.158085762719e+00 1.094619683676e+00 1.163318766926e+00 1.281680335064e+00 1.340620181007e+00 1.286300005734e+00 1.134784064367e+00 9.740018960126e-01 9.332043436867e-01 1.042729513164e+00 1.186360701387e+00 1.252924917068e+00 1.202809494773e+00 1.067605197347e+00 9.445460756521e-01 9.444921228672e-01 1.060933981448e+00 1.181128577933e+00 1.218075482532e+00 1.153537908066e+00 1.036834203257e+00 9.676979594086e-01 1.015933960659e+00 1.131553310983e+00 1.211850529769e+00 1.195019989822e+00 1.083439390260e+00 9.459751771396e-01 8.963793972444e-01 9.824953691316e-01 1.116203037773e+00 1.190048807204e+00 1.153928423070e+00 1.021152600355e+00 8.679127450058e-01 8.121556293908e-01 8.956207700214e-01 1.020736876537e+00 1.084538325439e+00 1.047790760876e+00 9.340588881871e-01 8.235456575638e-01 8.134547197010e-01 9.089106525558e-01 1.018279498324e+00 1.064700524873e+00 1.027206337390e+00 9.384727404014e-01 8.717207227834e-01 8.907909564169e-01 9.798267616761e-01 1.067915572547e+00 1.101821866446e+00 1.070783898138e+00 1.002385725927e+00 9.455359047644e-01 9.362136654613e-01 9.662231855635e-01 9.976166488104e-01 1.001418325110e+00 9.752500146045e-01 9.376606333998e-01 9.095519246318e-01 8.950976874379e-01 8.804206949926e-01 8.513535754667e-01 8.102120209994e-01 7.771299195923e-01 7.726459157889e-01 7.943569402361e-01 8.170372527755e-01 8.160831225981e-01 7.865075420998e-01 7.468251022944e-01 7.270581503655e-01 7.423192510086e-01 7.771025808801e-01 8.029395979534e-01 8.042250155301e-01 7.876385335188e-01 7.746259700726e-01 7.812676390467e-01 8.012815978554e-01 8.127624312052e-01 8.001207719752e-01 7.690496496017e-01 7.456637866656e-01 7.557546804265e-01 7.966611897342e-01 8.384152714782e-01 8.523636962191e-01 8.328967709843e-01 8.021139548636e-01 7.958032382281e-01 8.303592485567e-01 8.837289854887e-01 9.191873763172e-01 9.184399944403e-01 8.965150982691e-01 8.948186175823e-01 9.452085433109e-01 1.031556473169e+00 1.103095815053e+00 1.116121272595e+00 1.060447968319e+00 9.715810151749e-01 9.263889338383e-01 9.861566944633e-01 1.120213605069e+00 1.242621435781e+00 1.287381537502e+00 1.233885012737e+00 1.112044436945e+00 1.001704775601e+00 9.950172059968e-01 1.099431139961e+00 1.228566965044e+00 1.299926585494e+00 1.281338491013e+00 1.193627806382e+00 1.101767420710e+00 1.079871397921e+00 1.142621768847e+00 1.230939904146e+00 1.279101831878e+00 1.262546829680e+00 1.205771532355e+00 1.166891991163e+00 1.192773843826e+00 1.271021104648e+00 1.344912001334e+00 1.366921065039e+00 1.329418558279e+00 1.268499980266e+00 1.243568670016e+00 1.287877500679e+00 1.373140048558e+00 1.439640761158e+00 1.446119060967e+00 1.392775658213e+00 1.320693711765e+00 1.287760231102e+00 1.320105384918e+00 1.385292477343e+00 1.427038273926e+00 1.412620974510e+00 1.352672300757e+00 1.295032454560e+00 1.290140819032e+00 1.341403175839e+00 1.400198259117e+00 1.413721809468e+00 1.366148422144e+00 1.292331132153e+00 1.261956771817e+00 1.320096885022e+00 1.432912670651e+00 1.521660824427e+00 1.527931720725e+00 1.445723589145e+00 1.330781295172e+00 1.283239496185e+00 1.365182384552e+00 1.523483178730e+00 1.651496324733e+00 1.675784264790e+00 1.584463694751e+00 1.432459166701e+00 1.330152241681e+00 1.368980992093e+00 1.515179426109e+00 1.652707938603e+00 1.693478603861e+00 1.616029854487e+00 1.468127379460e+00 1.353800290278e+00 1.367090756056e+00 1.488933424785e+00 1.612441166276e+00 1.650966606161e+00 1.583593685239e+00 1.458495696872e+00 1.374446759374e+00 1.409621984414e+00 1.534990423504e+00 1.651149818481e+00 1.682634415905e+00 1.616600344816e+00 1.505251452057e+00 1.442939466545e+00 1.493425442996e+00 1.619879038589e+00 1.728454106070e+00 1.750609561984e+00 1.676469711847e+00 1.556958111463e+00 1.482463501188e+00 1.516663370268e+00 1.629553573689e+00 1.732625578358e+00 1.757020876292e+00 1.687495779351e+00 1.564766324445e+00 1.468780946189e+00 1.467162446588e+00 1.550782630703e+00 1.646413527840e+00 1.686212539063e+00 1.645963297558e+00 1.549105621141e+00 1.453868314271e+00 1.419619807057e+00 1.459312990046e+00 1.530189124290e+00 1.576754902151e+00 1.568687183800e+00 1.510841606809e+00 1.436790382906e+00 1.390374333875e+00 1.396978878479e+00 1.444658950865e+00 1.496960508294e+00 1.520634228086e+00 1.502545165171e+00 1.453417620771e+00 1.402736911513e+00 1.383528635868e+00 1.409461330382e+00 1.462874580088e+00 1.508204131331e+00 1.516012581321e+00 1.479284135770e+00 1.418342325251e+00 1.372631483275e+00 1.374871261395e+00 1.421339586974e+00 1.473224224448e+00 1.488338561412e+00 1.449427882388e+00 1.375724807885e+00 1.316608862244e+00 1.319070087072e+00 1.382365935116e+00 1.456327618681e+00 1.486275299752e+00 1.449452094533e+00 1.367518311079e+00 1.299521447809e+00 1.304064561990e+00 1.382389648032e+00 1.476358901193e+00 1.524205329033e+00 1.500616228990e+00 1.426421399985e+00 1.358057559932e+00 1.350570723928e+00 1.407316219183e+00 1.478154581166e+00 1.509553865763e+00 1.482846712219e+00 1.422208508696e+00 1.378379952639e+00 1.388525257256e+00 1.440022777834e+00 1.484380260600e+00 1.481958371840e+00 1.430332352463e+00 1.366688359388e+00 1.343666924744e+00 1.382523815984e+00 1.449714387242e+00 1.490094558334e+00 1.470857893515e+00 1.400776991837e+00 1.326628654511e+00 1.303808263288e+00 1.346786715670e+00 1.413867743062e+00 1.449114505551e+00 1.424264897138e+00 1.352411032924e+00 1.280258566945e+00 1.257798349525e+00 1.294736505575e+00 1.352487686943e+00 1.383576574708e+00 1.366145922901e+00 1.311808591970e+00 1.254443037519e+00 1.225425807291e+00 1.228918862437e+00 1.242498570871e+00 1.241864704387e+00 1.220674597628e+00 1.191335308487e+00 1.170822522580e+00 1.163696369074e+00 1.158482949592e+00 1.140700795415e+00 1.107701189150e+00 1.071996924543e+00 1.050657439532e+00 1.049066482617e+00 1.056102387793e+00 1.056831152513e+00 1.047682020891e+00 1.038988089989e+00 1.042587999457e+00 1.055926275407e+00 1.061254918545e+00 1.042440388253e+00 1.003576035078e+00 9.742903243218e-01 9.894969632731e-01 1.050714493261e+00 1.117237254894e+00 1.139987936908e+00 1.094532972737e+00 9.974865220164e-01 9.098164558029e-01 9.047797402249e-01 9.871864757087e-01 1.082078312568e+00 1.113792887600e+00 1.050586293831e+00 9.145542796820e-01 7.857624176029e-01 7.689914018227e-01 8.683804364681e-01 9.769093018473e-01 1.006734542682e+00 9.324907848306e-01 7.927104629228e-01 6.919967251914e-01 7.333729801379e-01 8.672063678269e-01 9.690713042928e-01 9.681745487680e-01 8.620914587026e-01 7.214890043688e-01 6.854367942509e-01 8.123343651175e-01 9.802632478825e-01 1.067069879091e+00 1.019783354798e+00 8.498951297189e-01 6.476959943710e-01 6.040332616674e-01 7.795688320196e-01 9.841672258963e-01 1.082147526943e+00 1.025118428629e+00 8.252221446883e-01 5.622076685212e-01 4.476125531923e-01 6.223687433496e-01 8.411919775205e-01 9.509815088235e-01 9.097625726740e-01 7.332668965164e-01 4.945522363265e-01 3.752950847613e-01 5.103368564904e-01 6.854466768148e-01 7.656840031383e-01 7.219524737308e-01 5.797525006509e-01 4.194262613861e-01 3.813997342613e-01 4.822840713830e-01 5.781243314874e-01 5.941295727248e-01 5.266012785576e-01 4.243103168693e-01 3.810965469850e-01 4.388698289611e-01 5.155545830274e-01 5.385539396925e-01 4.931045825871e-01 4.182798138715e-01 3.989323308698e-01 4.725086233202e-01 5.672084060838e-01 6.137649438059e-01 5.915423317068e-01 5.287280572723e-01 4.973432181508e-01 5.515700656121e-01 6.489263349581e-01 7.148982273523e-01 7.113631324175e-01 6.483928176008e-01 5.861758774817e-01 6.032659355879e-01 6.988574387429e-01 7.938683400568e-01 8.242293384164e-01 7.738844049019e-01 6.813041516371e-01 6.373273339378e-01 7.088328105344e-01 8.401892505266e-01 9.353984051541e-01 9.405987870692e-01 8.548328551789e-01 7.337858239078e-01 6.837301829509e-01 7.655994764378e-01 9.038776498620e-01 9.991984471797e-01 1.005987379394e+00 9.346749860956e-01 8.456805375706e-01 8.218819843730e-01 8.892048736247e-01 9.864277877208e-01 1.044651925520e+00 1.039845834086e+00 9.966286074078e-01 9.691803088362e-01 9.950757745191e-01 1.055222691332e+00 1.098505391732e+00 1.092693039177e+00 1.048447405639e+00 1.014041331503e+00 1.035789169674e+00 1.105200876526e+00 1.165788132549e+00 1.167142874430e+00 1.100565763324e+00 1.009806033144e+00 9.739195216820e-01 1.034635558078e+00 1.139763379750e+00 1.203219920309e+00 1.174158954439e+00 1.058787609856e+00 9.265263118470e-01 8.876950078571e-01 9.805567565673e-01 1.112777819763e+00 1.180134775735e+00 1.137460138442e+00 1.006552824463e+00 8.784599440196e-01 8.748150129328e-01 1.003918860766e+00 1.148525719483e+00 1.211969776321e+00 1.167054224224e+00 1.055908273673e+00 9.800499908129e-01 1.028273748285e+00 1.165537916602e+00 1.283320778376e+00 1.308212147453e+00 1.233289911075e+00 1.120352910243e+00 1.078091896071e+00 1.164969023634e+00 1.311857066183e+00 1.409555097743e+00 1.395677966848e+00 1.274799736237e+00 1.122912585243e+00 1.067667516772e+00 1.171327300521e+00 1.343595277064e+00 1.461414451102e+00 1.460252534515e+00 1.344310943626e+00 1.185329756630e+00 1.105669719119e+00 1.180459101619e+00 1.340989122729e+00 1.469155043471e+00 1.497047351064e+00 1.421782004927e+00 1.299453682053e+00 1.225025996978e+00 1.264876443405e+00 1.385589656382e+00 1.497978373239e+00 1.537453309113e+00 1.490381026505e+00 1.392471148451e+00 1.314187312799e+00 1.318145315162e+00 1.402184325128e+00 1.504280674724e+00 1.560575728894e+00 1.540989434475e+00 1.456653681140e+00 1.355882724295e+00 1.304541642556e+00 1.339287219542e+00 1.431592957267e+00 1.516800588108e+00 1.543831638729e+00 1.498300587034e+00 1.406803375093e+00 1.328542875741e+00 1.321286042934e+00 1.388867877018e+00 1.476255615060e+00 1.521229627777e+00 1.495373067167e+00 1.416960258831e+00 1.344371065083e+00 1.339305481844e+00 1.407116517104e+00 1.488342528767e+00 1.515577667743e+00 1.460714491902e+00 1.352203275333e+00 1.269397015473e+00 1.289086552178e+00 1.398616013761e+00 1.506063175220e+00 1.527803060822e+00 1.436497001488e+00 1.276338163169e+00 1.162984588481e+00 1.208936403881e+00 1.378858692414e+00 1.534927879771e+00 1.574221161745e+00 1.468929743290e+00 1.273734231430e+00 1.130987217095e+00 1.186284514653e+00 1.391128784377e+00 1.574718536889e+00 1.621402049143e+00 1.503212974298e+00 1.281952245374e+00 1.118582514203e+00 1.182297159640e+00 1.412440929527e+00 1.614847123462e+00 1.666762228398e+00 1.540885425783e+00 1.303219888301e+00 1.124737903438e+00 1.189833959223e+00 1.434718157049e+00 1.652949863348e+00 1.717312531113e+00 1.598793961620e+00 1.358443807889e+00 1.153995133511e+00 1.169627526636e+00 1.374247108368e+00 1.571486474073e+00 1.629310671526e+00 1.514725445960e+00 1.283026170036e+00 1.080237590935e+00 1.079367485564e+00 1.255935803827e+00 1.426309252260e+00 1.467277495044e+00 1.351852387898e+00 1.140051079851e+00 9.809721497046e-01 1.027784170252e+00 1.222301775682e+00 1.391356073699e+00 1.433136792826e+00 1.332264016531e+00 1.150244199460e+00 1.018964303045e+00 1.057475326825e+00 1.216404976202e+00 1.355017685678e+00 1.386426928763e+00 1.299225185351e+00 1.149015282861e+00 1.041843776783e+00 1.060001533934e+00 1.162352983513e+00 1.240735452989e+00 1.225005654738e+00 1.109894916491e+00 9.547255711373e-01 8.693978779914e-01 9.225725395357e-01 1.043714970363e+00 1.119566376206e+00 1.087879436148e+00 9.471853099951e-01 7.587552172737e-01 6.550700770743e-01 7.364744428560e-01 9.031004856858e-01 1.019132703664e+00 1.021391443425e+00 9.059344961167e-01 7.230959920048e-01 5.910949172134e-01 6.369341807324e-01 7.955020549826e-01 9.252676139498e-01 9.555815277028e-01 8.759400107573e-01 7.259094472475e-01 6.006363847074e-01 6.112634122011e-01 7.309589580399e-01 8.395467009973e-01 8.644059293061e-01 7.912412253438e-01 6.574237685566e-01 5.573035166904e-01 5.904815782821e-01 7.141197156339e-01 8.142899007283e-01 8.270969471228e-01 7.443380701937e-01 6.128755480004e-01 5.431675583865e-01 6.226490991582e-01 7.721466870263e-01 8.779763437900e-01 8.853680508540e-01 7.941905424272e-01 6.617034425626e-01 6.063044618911e-01 7.009010296020e-01 8.535491042088e-01 9.509018400044e-01 9.391372570279e-01 8.207478392373e-01 6.607923312761e-01 5.978302048448e-01 7.117927992586e-01 8.827639110335e-01 9.841601686269e-01 9.604593339235e-01 8.145051480302e-01 6.143651379165e-01 5.263289691354e-01 6.627888693815e-01 8.622891699726e-01 9.790326552427e-01 9.569334355608e-01 7.988573845673e-01 5.705058912749e-01 4.526813332342e-01 6.004554525247e-01 8.185121817022e-01 9.471213644931e-01 9.329162614522e-01 7.820243360194e-01 5.629324132221e-01 4.544282610766e-01 5.981724568573e-01 8.058097582952e-01 9.254946309399e-01 9.080019520001e-01 7.644210805687e-01 5.710606307743e-01 5.001525736835e-01 6.431573477004e-01 8.302587075332e-01 9.307151930046e-01 9.015830479361e-01 7.591816903406e-01 5.855726047840e-01 5.404172288798e-01 6.775950030896e-01 8.433255263497e-01 9.236380222344e-01 8.829946011522e-01 7.454741144930e-01 6.027770565257e-01 5.993552018971e-01 7.442244123563e-01 8.975766117441e-01 9.659446722939e-01 9.254607097435e-01 8.118657843598e-01 7.213956399546e-01 7.580628585525e-01 8.975632054956e-01 1.028986259869e+00 1.077817440663e+00 1.028510511465e+00 9.222788588134e-01 8.498405415717e-01 8.896776438734e-01 1.010309019161e+00 1.115518584497e+00 1.139266606583e+00 1.070440172641e+00 9.537355931011e-01 8.792970064862e-01 9.161660429449e-01 1.024593011369e+00 1.109525565800e+00 1.109987614236e+00 1.022302534577e+00 9.023344463434e-01 8.503945875092e-01 9.215993418348e-01 1.048251558324e+00 1.129781870246e+00 1.112695401983e+00 1.003864153744e+00 8.744194536444e-01 8.412629319728e-01 9.489797507073e-01 1.103152015037e+00 1.196996413921e+00 1.181351938806e+00 1.068292725270e+00 9.314353539823e-01 8.853011257207e-01 9.755074385453e-01 1.114080570507e+00 1.197610643814e+00 1.180694395148e+00 1.080578650206e+00 9.710246533489e-01 9.461429619672e-01 1.023984935395e+00 1.123002787620e+00 1.160015085338e+00 1.106941762957e+00 9.989630506292e-01 9.244283310962e-01 9.589913543574e-01 1.069442518855e+00 1.157362892289e+00 1.155461199533e+00 1.058133735026e+00 9.276637829900e-01 8.792384549124e-01 9.720944544604e-01 1.122188362568e+00 1.217266269000e+00 1.202875426819e+00 1.093065175333e+00 9.718409985434e-01 9.604856427502e-01 1.086725409928e+00 1.245726742345e+00 1.333281370764e+00 1.309687782582e+00 1.204282006253e+00 1.108377989694e+00 1.121868003344e+00 1.242657876781e+00 1.371517444576e+00 1.421960162581e+00 1.369671072878e+00 1.257082858085e+00 1.177290307296e+00 1.205164989710e+00 1.310413960652e+00 1.396652266750e+00 1.395943032885e+00 1.305693351826e+00 1.190874035858e+00 1.152412910872e+00 1.229924521978e+00 1.349164263413e+00 1.411755387829e+00 1.373311128943e+00 1.263376410281e+00 1.179664460180e+00 1.221456455855e+00 1.370670985928e+00 1.515654567011e+00 1.567089929375e+00 1.505131657154e+00 1.386416152003e+00 1.325602502959e+00 1.403265786386e+00 1.566241981030e+00 1.694393140636e+00 1.707078410703e+00 1.597660849468e+00 1.438002226369e+00 1.355699806802e+00 1.427864354087e+00 1.581415212517e+00 1.684405038713e+00 1.657280862888e+00 1.501101314644e+00 1.301488620590e+00 1.207647248002e+00 1.299862021087e+00 1.474783911159e+00 1.585876567260e+00 1.560150876698e+00 1.410407891746e+00 1.231595803873e+00 1.168200271584e+00 1.274591603011e+00 1.439722906593e+00 1.535483874600e+00 1.509111953267e+00 1.387793620479e+00 1.264553100465e+00 1.243276804372e+00 1.330782371341e+00 1.430427682198e+00 1.452115154794e+00 1.371785386992e+00 1.238351585968e+00 1.153763271022e+00 1.190324700020e+00 1.299937787154e+00 1.374995193425e+00 1.347174793312e+00 1.216790900892e+00 1.055264045643e+00 9.832602295634e-01 1.059056117709e+00 1.195850147911e+00 1.280131824772e+00 1.260455528334e+00 1.153643405181e+00 1.034610946499e+00 9.981078767535e-01 1.066382765717e+00 1.164921789996e+00 1.216507187433e+00 1.197296803334e+00 1.137204447199e+00 1.095318464279e+00 1.109683603661e+00 1.159006296278e+00 1.191289819989e+00 1.175960321522e+00 1.125594537285e+00 1.085928855324e+00 1.096286207480e+00 1.147046406452e+00 1.190920958763e+00 1.190275369722e+00 1.145017943725e+00 1.091556216304e+00 1.074070107770e+00 1.099694376699e+00 1.129833380350e+00 1.121867291043e+00 1.067967285605e+00 1.005433747550e+00 9.914424567246e-01 1.041074234466e+00 1.102137858730e+00 1.108356428809e+00 1.031910909142e+00 9.075326364915e-01 8.365103372442e-01 9.067795323700e-01 1.062816009938e+00 1.181764991195e+00 1.186005752758e+00 1.065695523278e+00 8.900005998821e-01 8.149761527560e-01 9.422829242127e-01 1.149434277411e+00 1.279748760463e+00 1.256189651595e+00 1.078126946351e+00 8.310561524274e-01 7.194391810718e-01 8.799369884310e-01 1.121136039111e+00 1.255929147082e+00 1.209429281389e+00 9.852574878430e-01 6.696136445908e-01 5.138815564576e-01 7.230286118471e-01 9.941597258209e-01 1.128337996213e+00 1.069078444843e+00 8.337465863986e-01 5.211484223228e-01 4.249881763558e-01 6.738420858720e-01 9.127788231704e-01 9.944155500790e-01 8.903862508091e-01 6.457936196412e-01 4.293146403253e-01 5.433951367043e-01 8.127240976121e-01 9.877625854229e-01 9.884873002394e-01 8.157774357791e-01 5.570617272427e-01 4.785256970285e-01 7.218491370563e-01 9.886577125209e-01 1.114842305290e+00 1.050131838588e+00 8.133719777147e-01 5.151800817734e-01 4.780274769113e-01 7.629947548511e-01 1.023973677770e+00 1.122937591472e+00 1.027058155905e+00 7.718200491620e-01 4.943228425162e-01 5.182075550711e-01 7.958485893738e-01 1.018209455602e+00 1.075838185583e+00 9.555910610125e-01 7.219623271553e-01 5.619524546516e-01 6.878587219106e-01 9.323504093372e-01 1.088017337376e+00 1.078860826447e+00 9.127330549132e-01 6.879729803409e-01 6.296931037514e-01 8.301129689860e-01 1.066330356312e+00 1.180459616666e+00 1.120242221992e+00 9.089282455744e-01 6.641236298283e-01 6.342075249855e-01 8.627181472521e-01 1.098924511124e+00 1.200608508487e+00 1.129419153330e+00 9.211882894727e-01 7.034264287680e-01 6.946264089835e-01 8.995594904590e-01 1.100653133921e+00 1.172986652276e+00 1.087726984152e+00 8.911042284345e-01 7.186323716352e-01 7.491320830847e-01 9.384661917066e-01 1.101014303723e+00 1.134798667654e+00 1.021609020523e+00 8.171076834445e-01 6.711641513356e-01 7.487288506345e-01 9.572725191180e-01 1.118335762467e+00 1.146735128214e+00 1.032054564511e+00 8.303781757458e-01 6.810418541710e-01 7.384092592728e-01 9.280042771357e-01 1.081802455990e+00 1.115430390850e+00 1.015713945752e+00 8.288708588892e-01 6.698191129281e-01 6.813899833017e-01 8.316537206904e-01 9.703451762772e-01 1.011892102204e+00 9.405969835592e-01 7.978761969253e-01 6.837382087849e-01 7.075221414188e-01 8.421103573354e-01 9.715314957528e-01 1.022945220578e+00 9.813499624493e-01 8.816351109969e-01 8.017663696794e-01 8.185491477359e-01 9.212800428273e-01 1.029947991122e+00 1.080763389086e+00 1.053891671195e+00 9.721872393514e-01 8.933732570614e-01 8.791887969085e-01 9.367401070002e-01 1.011458620609e+00 1.045538879688e+00 1.014448316943e+00 9.330132065604e-01 8.502016342574e-01 8.232997704322e-01 8.637671860414e-01 9.228237166075e-01 9.438273612908e-01 9.011378574588e-01 8.099885779276e-01 7.261123808595e-01 7.186597774447e-01 7.956705609088e-01 8.920910589181e-01 9.436903643089e-01 9.235951357034e-01 8.462542723574e-01 7.662813777066e-01 7.556964851661e-01 8.335933730704e-01 9.421926484534e-01 1.014983070538e+00 1.018406566230e+00 9.566528416024e-01 8.685632403458e-01 8.139008040668e-01 8.299555250367e-01 8.907565159347e-01 9.379225321000e-01 9.308820107486e-01 8.641828914243e-01 7.685641409913e-01 7.024270885843e-01 7.113532945847e-01 7.741234557869e-01 8.281514120562e-01 8.275006359374e-01 7.624874343290e-01 6.633437832182e-01 5.996568952191e-01 6.347579337510e-01 7.413471274465e-01 8.404783781679e-01 8.773081690704e-01 8.351456776207e-01 7.354563102851e-01 6.412700106601e-01 6.355504120908e-01 7.290599064553e-01 8.445458437624e-01 9.112487576018e-01 8.997480530448e-01 8.218308237477e-01 7.304569948684e-01 7.034823854118e-01 7.714902707103e-01 8.771654484077e-01 9.486871148671e-01 9.511075882249e-01 8.928428748446e-01 8.220665888804e-01 8.036753514378e-01 8.588769103785e-01 9.395201577093e-01 9.844767210133e-01 9.660004930065e-01 9.013883085676e-01 8.477725258913e-01 8.639541666234e-01 9.449422582609e-01 1.027269326572e+00 1.054246641871e+00 1.011102768059e+00 9.332605428618e-01 8.952602551651e-01 9.498328614501e-01 1.061334485382e+00 1.148915690749e+00 1.157483794425e+00 1.082731404571e+00 9.770677908268e-01 9.345698828290e-01 1.008257319681e+00 1.138212757622e+00 1.226586500476e+00 1.215526936675e+00 1.105187970681e+00 9.583964305196e-01 8.889502347606e-01 9.622503708922e-01 1.100272413831e+00 1.187976336444e+00 1.164944365851e+00 1.035670726565e+00 8.712416238659e-01 7.983723255907e-01 8.814650541402e-01 1.022225580446e+00 1.102495807379e+00 1.072598444421e+00 9.520392022408e-01 8.267483254636e-01 8.127507653308e-01 9.221491779596e-01 1.045686851491e+00 1.092096186797e+00 1.037369467880e+00 9.242211675133e-01 8.508443980767e-01 8.954787499572e-01 1.012121010527e+00 1.095204136419e+00 1.080282931857e+00 9.663485144658e-01 8.188681411060e-01 7.560691630981e-01 8.335296955958e-01 9.556431767855e-01 1.010917765314e+00 9.534128048987e-01 8.063154232427e-01 6.682453661779e-01 6.763353345798e-01 8.167997720561e-01 9.478574426834e-01 9.803082002694e-01 9.008892746352e-01 7.684485019698e-01 7.093183530999e-01 8.033130499450e-01 9.590008456522e-01 1.055808997735e+00 1.040004931105e+00 9.276217192800e-01 8.054694606904e-01 7.976557974036e-01 9.189213321411e-01 1.051705014675e+00 1.097332671244e+00 1.026838563752e+00 8.823788453686e-01 7.776608580322e-01 8.227960630411e-01 9.665752855810e-01 1.077623318390e+00 1.081436957563e+00 9.779578052091e-01 8.409105146405e-01 7.978296383530e-01 8.971637809049e-01 1.032195652874e+00 1.090945521326e+00 1.033605491378e+00 8.976575812570e-01 7.974496689500e-01 8.461444359577e-01
 1.945462726918e+00 1.900623620295e+00 1.832996904262e+00 1.778848827153e+00 1.713043896358e+00 1.656638256501e+00 1.648154022797e+00 1.682206915580e+00 1.712951080220e+00 1.699788456013e+00 1.640478401334e+00 1.572504690926e+00 1.544257279898e+00 1.570940664316e+00 1.620889982513e+00 1.649850132700e+00 1.637897166417e+00 1.598697923779e+00 1.563736873871e+00 1.553845201312e+00 1.561520006614e+00 1.562555520675e+00 1.542301962152e+00 1.509884701881e+00 1.490557499966e+00 1.501911743467e+00 1.535559332619e+00 1.564980267898e+00 1.569481902427e+00 1.550260673569e+00 1.528075950338e+00 1.524698196898e+00 1.541892494983e+00 1.559196834544e+00 1.553092196752e+00 1.517441734779e+00 1.469309918060e+00 1.436167607442e+00 1.431526456071e+00 1.441526507424e+00 1.439059851634e+00 1.409441269617e+00 1.363516021721e+00 1.329313611032e+00 1.324974403805e+00 1.380320127575e+00 1.465095353020e+00 1.510155791899e+00 1.469076100404e+00 1.333297319825e+00 1.229253221706e+00 1.305401329031e+00 1.494022791587e+00 1.613119374052e+00 1.562073218507e+00 1.370988977455e+00 1.205801743956e+00 1.257770090071e+00 1.466668016891e+00 1.617255216964e+00 1.589044920792e+00 1.404050052543e+00 1.228806366628e+00 1.275098659967e+00 1.502803375054e+00 1.687690551337e+00 1.692614603868e+00 1.519028608810e+00 1.303577188323e+00 1.260416936873e+00 1.427630066355e+00 1.609324137176e+00 1.650282003505e+00 1.533491063801e+00 1.371076164283e+00 1.337270702647e+00 1.469714686370e+00 1.616962173126e+00 1.641833647370e+00 1.523053844267e+00 1.358356082802e+00 1.306971485089e+00 1.412937591450e+00 1.542362708958e+00 1.564736700297e+00 1.457835903553e+00 1.312952862300e+00 1.275488215543e+00 1.379713605259e+00 1.497906263753e+00 1.554916685338e+00 1.521529170788e+00 1.397713213753e+00 1.236938359281e+00 1.089182175470e+00 1.042066629423e+00 1.114639630206e+00 1.197812756361e+00 1.192913138754e+00 1.083068661605e+00 9.375174299199e-01 8.789197226276e-01 9.518653904415e-01 1.054723116824e+00 1.081988000637e+00 1.006958721894e+00 8.855510422326e-01 8.305502173360e-01 8.983886185159e-01 1.006244208556e+00 1.050510721767e+00 9.942943527458e-01 8.764089134066e-01 7.976268782187e-01 8.375096459289e-01 9.450776243690e-01 1.017867567019e+00 1.007607672735e+00 9.366436585245e-01 8.816954323470e-01 9.109597203411e-01 1.001932109597e+00 1.076018428081e+00 1.083048039387e+00 1.028688582729e+00 9.645336763818e-01 9.470572166215e-01 9.779388482048e-01 1.004533014333e+00 9.813077047376e-01 9.093621395600e-01 8.378114988949e-01 8.247264867183e-01 8.685108786758e-01 9.050607118737e-01 9.178996778089e-01 9.107872231483e-01 8.764960983704e-01 8.317343794611e-01 8.140264490169e-01 8.510006189728e-01 9.182758510733e-01 9.537486749293e-01 9.261075474144e-01 8.857395313782e-01 9.016863110063e-01 9.882595378675e-01 1.085546517454e+00 1.129159792834e+00 1.101447157726e+00 1.042855546171e+00 1.028087196464e+00 1.092121193842e+00 1.184985110431e+00 1.232742753522e+00 1.204492775391e+00 1.132045567586e+00 1.090503047684e+00 1.126637462226e+00 1.197851674504e+00 1.222954188338e+00 1.160613261554e+00 1.041092962852e+00 9.593814213758e-01 9.930332560254e-01 1.092955576041e+00 1.148502564918e+00 1.099516537319e+00 9.687310778321e-01 8.601610605102e-01 8.839063693563e-01 1.001827508493e+00 1.085361781822e+00 1.062418055705e+00 9.509566440408e-01 8.527110386080e-01 8.782380903974e-01 9.946235686513e-01 1.076951075257e+00 1.053683249564e+00 9.435863940404e-01 8.502109155731e-01 8.830422561731e-01 1.015105729025e+00 1.124538388836e+00 1.106885077281e+00 9.628418107989e-01 8.222548898512e-01 8.557451338372e-01 1.022182305610e+00 1.141197143237e+00 1.117140630039e+00 9.707631893351e-01 8.403091131468e-01 8.936824322910e-01 1.074716919806e+00 1.202949502461e+00 1.187600042110e+00 1.053020722492e+00 9.333132946014e-01 9.800966268412e-01 1.144977440939e+00 1.261946168463e+00 1.242733738296e+00 1.112826838616e+00 1.003889069983e+00 1.054642512486e+00 1.214811598059e+00 1.327860425986e+00 1.311310503950e+00 1.195535170011e+00 1.110244728414e+00 1.174486659381e+00 1.330694425714e+00 1.432430707092e+00 1.402853596572e+00 1.275218755573e+00 1.181389186906e+00 1.241603747947e+00 1.398879628594e+00 1.505301049679e+00 1.483420471988e+00 1.368846400633e+00 1.293255077917e+00 1.367243883349e+00 1.529089574875e+00 1.678630910032e+00 1.755847818916e+00 1.724970313360e+00 1.621177446970e+00 1.535570618267e+00 1.506394801363e+00 1.574537386026e+00 1.644027618309e+00 1.657683426970e+00 1.616085139027e+00 1.576834662602e+00 1.600315589583e+00 1.678091936332e+00 1.739701646506e+00 1.727318676225e+00 1.647837940421e+00 1.575254182762e+00 1.591107909583e+00 1.690954780470e+00 1.787426057570e+00 1.804209578033e+00 1.735981526071e+00 1.651472930549e+00 1.640231157001e+00 1.716800571808e+00 1.801639216856e+00 1.809976826436e+00 1.723471643026e+00 1.604766985043e+00 1.556128786189e+00 1.615758128948e+00 1.707297310530e+00 1.728129883521e+00 1.637410903937e+00 1.480825047458e+00 1.370358280687e+00 1.391188896252e+00 1.496807810415e+00 1.573081665555e+00 1.555980510255e+00 1.465018752755e+00 1.381768735656e+00 1.379078868005e+00 1.439490759548e+00 1.480778883110e+00 1.447027056425e+00 1.353922807733e+00 1.320364169676e+00 1.366077701724e+00 1.466359099769e+00 1.494964017913e+00 1.431851948987e+00 1.332272384047e+00 1.286997369622e+00 1.337987731133e+00 1.434062734792e+00 1.499264375109e+00 1.500260687803e+00 1.455186908796e+00 1.409163617117e+00 1.395764207867e+00 1.412844112122e+00 1.436917499285e+00 1.452021236273e+00 1.457780186899e+00 1.457446823752e+00 1.447315805256e+00 1.421967366879e+00 1.388170466592e+00 1.367916229603e+00 1.380054070262e+00 1.416736224093e+00 1.446556540437e+00 1.443206907519e+00 1.409396705731e+00 1.377634740099e+00 1.383417214572e+00 1.429382107170e+00 1.483350087435e+00 1.513317574124e+00 1.516397230842e+00 1.518244217425e+00 1.545682892279e+00 1.596396481314e+00 1.640322478084e+00 1.650306024532e+00 1.627686711020e+00 1.602589955433e+00 1.607443797737e+00 1.644264602108e+00 1.719902921748e+00 1.800601694230e+00 1.848797431266e+00 1.767975497993e+00 1.642571246323e+00 1.600910954359e+00 1.681425152252e+00 1.785211465272e+00 1.802263498701e+00 1.710804336635e+00 1.591226367017e+00 1.566482087464e+00 1.664613738070e+00 1.778517199450e+00 1.793225272557e+00 1.679079552962e+00 1.511058644040e+00 1.433605791750e+00 1.521233486166e+00 1.677551785471e+00 1.764534596601e+00 1.722651404021e+00 1.589260302289e+00 1.474032136542e+00 1.475728295268e+00 1.573866503030e+00 1.663257958758e+00 1.670532760359e+00 1.598366603878e+00 1.510124176599e+00 1.475682538905e+00 1.502222031082e+00 1.531864524390e+00 1.509806852240e+00 1.433666666033e+00 1.355077829744e+00 1.336461923397e+00 1.383158947383e+00 1.434347760610e+00 1.425599552058e+00 1.338265370479e+00 1.212952034587e+00 1.141875041379e+00 1.190311807190e+00 1.315653560983e+00 1.433575682207e+00 1.465289972751e+00 1.384295964886e+00 1.220916017165e+00 1.053770053340e+00 9.787557350300e-01 1.051776973262e+00 1.159942108664e+00 1.206103184262e+00 1.166663496349e+00 1.092960730768e+00 1.073078217020e+00 1.141119882043e+00 1.235522985676e+00 1.279365016354e+00 1.250057872150e+00 1.190071366029e+00 1.171734312708e+00 1.219893237992e+00 1.279217391728e+00 1.280502125732e+00 1.208651890204e+00 1.124527675983e+00 1.127361735086e+00 1.237799256032e+00 1.360888046134e+00 1.394225509209e+00 1.301617798618e+00 1.134350789314e+00 1.028342896849e+00 1.095432125362e+00 1.259584875562e+00 1.369316546078e+00 1.345726478301e+00 1.205870064329e+00 1.059542234360e+00 1.051543508859e+00 1.185897296296e+00 1.321285242726e+00 1.349607035799e+00 1.256163204978e+00 1.116396784256e+00 1.060041778862e+00 1.136577035334e+00 1.255730641634e+00 1.313325183054e+00 1.269864078371e+00 1.159615476308e+00 1.072097995183e+00 1.083473803524e+00 1.167567129162e+00 1.233722524271e+00 1.223108105861e+00 1.142444291516e+00 1.056637936226e+00 1.042460877082e+00 1.105683913363e+00 1.174643506930e+00 1.181734504226e+00 1.111930427047e+00 1.008410596269e+00 9.500329094382e-01 9.811193380573e-01 1.056694775443e+00 1.100156789993e+00 1.072236221953e+00 9.881948093900e-01 9.091076206980e-01 9.005751788628e-01 9.626316776949e-01 1.031340717530e+00 1.049401549012e+00 1.003065418191e+00 9.248180091708e-01 8.769654448193e-01 9.017279383294e-01 9.735901700999e-01 1.031325659932e+00 1.034688569263e+00 9.860092142704e-01 9.295530572128e-01 9.263521448286e-01 9.954070400606e-01 1.089734665782e+00 1.146703651477e+00 1.133687809644e+00 1.063361510419e+00 9.927346892920e-01 9.902788568285e-01 1.084220422355e+00 1.208308878917e+00 1.272980544334e+00 1.236107563909e+00 1.114960354513e+00 9.887137110380e-01 9.670192924081e-01 1.074375361278e+00 1.214661752980e+00 1.289609941901e+00 1.261042442822e+00 1.156993281913e+00 1.064801021810e+00 1.078369434625e+00 1.192001123683e+00 1.308144329265e+00 1.343394624379e+00 1.276843375615e+00 1.158542078627e+00 1.096180026070e+00 1.167825782811e+00 1.319707610549e+00 1.435713519641e+00 1.440248010694e+00 1.326618462439e+00 1.163177818253e+00 1.080879393838e+00 1.163903645561e+00 1.331693816083e+00 1.449670126563e+00 1.443226994027e+00 1.315358876494e+00 1.147627261933e+00 1.078955358824e+00 1.177457845152e+00 1.342469201822e+00 1.441175107165e+00 1.409885717422e+00 1.264843781927e+00 1.102271044234e+00 1.064862098018e+00 1.191898771389e+00 1.361887688964e+00 1.451337997897e+00 1.411540729787e+00 1.269678703042e+00 1.122118082674e+00 1.089870617383e+00 1.191720009764e+00 1.320822328110e+00 1.376771087296e+00 1.328127817018e+00 1.212172899404e+00 1.116100978046e+00 1.115524284682e+00 1.191526428663e+00 1.258182435134e+00 1.253070127984e+00 1.173067919540e+00 1.070704780274e+00 1.021624688911e+00 1.053430383345e+00 1.114417542192e+00 1.139118714800e+00 1.107041894564e+00 1.051879797330e+00 1.033509702065e+00 1.075954918864e+00 1.136569699490e+00 1.155409670173e+00 1.111574131541e+00 1.044731537571e+00 1.036611061503e+00 1.128312073674e+00 1.261571057915e+00 1.345217556957e+00 1.328039802131e+00 1.224536528908e+00 1.120167549329e+00 1.127128952430e+00 1.257047514349e+00 1.400859026927e+00 1.452871638641e+00 1.376274651813e+00 1.219129437942e+00 1.114902285933e+00 1.187334886947e+00 1.378123615306e+00 1.528320896444e+00 1.533447969049e+00 1.378939326200e+00 1.153977523656e+00 1.058823430046e+00 1.221100065617e+00 1.483041009028e+00 1.645334694856e+00 1.614148429940e+00 1.402134320876e+00 1.147400225549e+00 1.111995830996e+00 1.371215682842e+00 1.678346955549e+00 1.827877545350e+00 1.741108336841e+00 1.454313668489e+00 1.153177797803e+00 1.167684712372e+00 1.515346587421e+00 1.869945748349e+00 2.019692108292e+00 1.894223005779e+00 1.541724468522e+00 1.169559188298e+00 1.164361170408e+00 1.544580860866e+00 1.922364168280e+00 2.069897516839e+00 1.919423353795e+00 1.527415265934e+00 1.120210004400e+00 1.130089946324e+00 1.544839374130e+00 1.930561121990e+00 2.061668916611e+00 1.877490717553e+00 1.441302271895e+00 9.992236606739e-01 1.053166631471e+00 1.525395605519e+00 1.929010419042e+00 2.054314860315e+00 1.851638712433e+00 1.389044664098e+00 9.179066088067e-01 9.875265869756e-01 1.488127971080e+00 1.902550333637e+00 2.033896047681e+00 1.840530501011e+00 1.392089615089e+00 9.237905846311e-01 9.455315088770e-01 1.400482123905e+00 1.789943493861e+00 1.918222779262e+00 1.748604208861e+00 1.353784322098e+00 9.553080745379e-01 9.579722180043e-01 1.317116968255e+00 1.627427957224e+00 1.709314394318e+00 1.536292529866e+00 1.196119210411e+00 9.298988461922e-01 1.037342335184e+00 1.360616397437e+00 1.593966299362e+00 1.607360759675e+00 1.395323996556e+00 1.068043992187e+00 8.997047134910e-01 1.108012068937e+00 1.446054125208e+00 1.660227878559e+00 1.653890324380e+00 1.435303643211e+00 1.116430726108e+00 9.465177339464e-01 1.116697742674e+00 1.418796405835e+00 1.617117004816e+00 1.618716747207e+00 1.431601931082e+00 1.155602383190e+00 9.901228051397e-01 1.088578335716e+00 1.312910754848e+00 1.463703887379e+00 1.453073710076e+00 1.288708170316e+00 1.063619049729e+00 9.472399841339e-01 1.040955155405e+00 1.220673826052e+00 1.328882224188e+00 1.298923849111e+00 1.149054645355e+00 9.770574031146e-01 9.314558027375e-01 1.053668199962e+00 1.214625747091e+00 1.290629182850e+00 1.235413026703e+00 1.077423784143e+00 9.216201234875e-01 9.122168101576e-01 1.061784017956e+00 1.232093334472e+00 1.308908773810e+00 1.249573296409e+00 1.076032685185e+00 8.779558363788e-01 8.041000912144e-01 9.150970590261e-01 1.083829829931e+00 1.182945679343e+00 1.161157490952e+00 1.029994743454e+00 8.576349589218e-01 7.595253621669e-01 8.070971080171e-01 9.243339510902e-01 1.001783983135e+00 9.906125945919e-01 9.036145320538e-01 8.058321546723e-01 7.831901897474e-01 8.542006118410e-01 9.456574449968e-01 9.824182929488e-01 9.366944368210e-01 8.344413715929e-01 7.528424902695e-01 7.741565316823e-01 8.838352622077e-01 9.909439770514e-01 1.025020687766e+00 9.644749986242e-01 8.382841764452e-01 7.281165154985e-01 7.309583217640e-01 8.400845517464e-01 9.540110326641e-01 9.936631254969e-01 9.327954959463e-01 7.963150107924e-01 6.656152339790e-01 6.548265365219e-01 7.716290403460e-01 9.036324509434e-01 9.633167033686e-01 9.202344903214e-01 7.944445073528e-01 6.612473756300e-01 6.379442474678e-01 7.527905028451e-01 9.001049654888e-01 9.878717074061e-01 9.806237468324e-01 8.912616900084e-01 7.789397959531e-01 7.347695379028e-01 8.019822856995e-01 9.180765863431e-01 9.996746187533e-01 1.004742277996e+00 9.377040935497e-01 8.456315130859e-01 8.013775290720e-01 8.435623371707e-01 9.293244964219e-01 9.872985586875e-01 9.754925110129e-01 8.956275368619e-01 7.940219704608e-01 7.471052146460e-01 7.946304579692e-01 8.854753648316e-01 9.412314526813e-01 9.176609240963e-01 8.174870219977e-01 6.951140886373e-01 6.488511258429e-01 7.267640033942e-01 8.505968652363e-01 9.248406628449e-01 9.030955187966e-01 7.906437243418e-01 6.502814946229e-01 6.027653034369e-01 7.056999315742e-01 8.555641289361e-01 9.444062441612e-01 9.255640866535e-01 8.070992686026e-01 6.563964723967e-01 6.017403725326e-01 7.039376070197e-01 8.511708322564e-01 9.309137506138e-01 8.974403121498e-01 7.628647193497e-01 6.031257408999e-01 5.602990484783e-01 6.805828897798e-01 8.281355113312e-01 8.940936730610e-01 8.423535137056e-01 6.957915631640e-01 5.456708698186e-01 5.399273272126e-01 6.790176121645e-01 8.146387149938e-01 8.587073974998e-01 7.964637393042e-01 6.762547406748e-01 6.084987310713e-01 6.767349144047e-01 8.082717071890e-01 8.917560995643e-01 8.771797531183e-01 7.822520571421e-01 6.953043714462e-01 7.294028622907e-01 8.705005476912e-01 9.995173917268e-01 1.029449560577e+00 9.364914223186e-01 7.659854717266e-01 6.512971551244e-01 7.300519012886e-01 9.159163724553e-01 1.048475618214e+00 1.047140032394e+00 9.059102956374e-01 6.985109303023e-01 6.084359108067e-01 7.552682441748e-01 9.639329362444e-01 1.071247923041e+00 1.016807558769e+00 8.197432904507e-01 6.046995237944e-01 6.277490875265e-01 8.795320901003e-01 1.107734242004e+00 1.182374931079e+00 1.069364298253e+00 8.162214328064e-01 6.045446426381e-01 7.192978620629e-01 1.019540383622e+00 1.240792977769e+00 1.273894786063e+00 1.102528504156e+00 8.004466185367e-01 6.089903466368e-01 8.051310737526e-01 1.130189628769e+00 1.329499179428e+00 1.312673963443e+00 1.081924975259e+00 7.444277548726e-01 6.244185061726e-01 9.209292262415e-01 1.265986899566e+00 1.441945757924e+00 1.383189219319e+00 1.119768814428e+00 8.124030764388e-01 8.124798145005e-01 1.150163279801e+00 1.478548980058e+00 1.616587284686e+00 1.517222872290e+00 1.239686682461e+00 9.887110939458e-01 1.066659978430e+00 1.402617711880e+00 1.695883749725e+00 1.786231998168e+00 1.640116714055e+00 1.338473343115e+00 1.110535471643e+00 1.222645964676e+00 1.553344252689e+00 1.816554075154e+00 1.865334764911e+00 1.679167776024e+00 1.357278925449e+00 1.148454516662e+00 1.291471386807e+00 1.620268577372e+00 1.857865632204e+00 1.874000227267e+00 1.665317174456e+00 1.353326765056e+00 1.201750846962e+00 1.392732272704e+00 1.721401438144e+00 1.938235374088e+00 1.936350948751e+00 1.730806737940e+00 1.456825256107e+00 1.354384750867e+00 1.539655983371e+00 1.825393143950e+00 2.001909543615e+00 1.982389320179e+00 1.795672534914e+00 1.577446918719e+00 1.518958233359e+00 1.673497426566e+00 1.883827557990e+00 1.986260923017e+00 1.918834370021e+00 1.726914847610e+00 1.550896516480e+00 1.546200727898e+00 1.706468450589e+00 1.873315997187e+00 1.914630494179e+00 1.794633744045e+00 1.578307052906e+00 1.419044295751e+00 1.455913110435e+00 1.636981770321e+00 1.793207753218e+00 1.811349194092e+00 1.675458905147e+00 1.464968618834e+00 1.336876927287e+00 1.406159782536e+00 1.593756246662e+00 1.739707659888e+00 1.751430360383e+00 1.627675255744e+00 1.451730055684e+00 1.362007820871e+00 1.437273455295e+00 1.598434081703e+00 1.713864355826e+00 1.710771220724e+00 1.595467773122e+00 1.445831390477e+00 1.377055054542e+00 1.444176319033e+00 1.578207831572e+00 1.671381214203e+00 1.663135600040e+00 1.558515181657e+00 1.421577321374e+00 1.347309058523e+00 1.388592346670e+00 1.500728314765e+00 1.596497484645e+00 1.618872711490e+00 1.561397026072e+00 1.462622877826e+00 1.387131622598e+00 1.385140762980e+00 1.450760152403e+00 1.532619267856e+00 1.580718196007e+00 1.574341623494e+00 1.525881596608e+00 1.471903916300e+00 1.452270639164e+00 1.481740778029e+00 1.538394614942e+00 1.583158911590e+00 1.587720908757e+00 1.550291638240e+00 1.497206715433e+00 1.468910956622e+00 1.489967933693e+00 1.545377658848e+00 1.592290054132e+00 1.593184643830e+00 1.540092626149e+00 1.461889315367e+00 1.411503084165e+00 1.426598980843e+00 1.490959147957e+00 1.548469767420e+00 1.550557250845e+00 1.487633078557e+00 1.397011384190e+00 1.345908892014e+00 1.377916458505e+00 1.464331967249e+00 1.533048501036e+00 1.530197428588e+00 1.451674089658e+00 1.348263507305e+00 1.302059629131e+00 1.355929128470e+00 1.461970025294e+00 1.533632990139e+00 1.516157867485e+00 1.413241214405e+00 1.288652983244e+00 1.237133790344e+00 1.298109000431e+00 1.404561206444e+00 1.458788528222e+00 1.407537596588e+00 1.263495552907e+00 1.107819221928e+00 1.058239620630e+00 1.148518557374e+00 1.276940437290e+00 1.330738365285e+00 1.260574242425e+00 1.088827122331e+00 9.134528950963e-01 8.778167612872e-01 1.004592038458e+00 1.156825752550e+00 1.219608345880e+00 1.156828550038e+00 1.004673622897e+00 8.683152331210e-01 8.689178262315e-01 9.919661332879e-01 1.110620095963e+00 1.136727766623e+00 1.057077551096e+00 9.302200379888e-01 8.695976112655e-01 9.426709707575e-01 1.074528418852e+00 1.151642221611e+00 1.114997551653e+00 9.734720765844e-01 8.104218587137e-01 7.698603990302e-01 8.972512966526e-01 1.062412452824e+00 1.144432910712e+00 1.095994910392e+00 9.354569765452e-01 7.508368321564e-01 6.928807872282e-01 8.108051809727e-01 9.656207547214e-01 1.038911675802e+00 9.929809780280e-01 8.570643518516e-01 7.267223215259e-01 7.261940846981e-01 8.529104697252e-01 9.845081585246e-01 1.034221370456e+00 9.820132685680e-01 8.674405934531e-01 7.824401281621e-01 8.126875268368e-01 9.305931310007e-01 1.039421474703e+00 1.074887494962e+00 1.025735323833e+00 9.277149116626e-01 8.496741395900e-01 8.486298542050e-01 9.101802355307e-01 9.710474367488e-01 9.848104727239e-01 9.448436926295e-01 8.786003535701e-01 8.282271362299e-01 8.173832576376e-01 8.301828059082e-01 8.327141764181e-01 8.066692849559e-01 7.618171027776e-01 7.273065292206e-01 7.257307164653e-01 7.491722776001e-01 7.687138454679e-01 7.629311527864e-01 7.332490837483e-01 7.018030927441e-01 6.941004820497e-01 7.149108863046e-01 7.443502666855e-01 7.594193443101e-01 7.525430513225e-01 7.341728386776e-01 7.223278757953e-01 7.255813237637e-01 7.349852605278e-01 7.345582543100e-01 7.175349393226e-01 6.935260575301e-01 6.818800312279e-01 6.937523004669e-01 7.198002846739e-01 7.396755334370e-01 7.407016757017e-01 7.273859044050e-01 7.174686715915e-01 7.263751366438e-01 7.520865708769e-01 7.788371685497e-01 7.952886178874e-01 8.069628185342e-01 8.320142909899e-01 8.813217838030e-01 9.418108015308e-01 9.836781822346e-01 9.821604935039e-01 9.360865478833e-01 8.781431095146e-01 8.663921197769e-01 9.355174464353e-01 1.052868132296e+00 1.152198614798e+00 1.183268660872e+00 1.131100424662e+00 1.022482419163e+00 9.265797593330e-01 9.226598589249e-01 1.017828531162e+00 1.137594717205e+00 1.207774827683e+00 1.196258720095e+00 1.117149777592e+00 1.025605969021e+00 9.925799630656e-01 1.043959204356e+00 1.132735248674e+00 1.194428441921e+00 1.197260477185e+00 1.153456275574e+00 1.109899229382e+00 1.115982016527e+00 1.177726222793e+00 1.253008005424e+00 1.294492066969e+00 1.284098246942e+00 1.241736741971e+00 1.213402644589e+00 1.236362921604e+00 1.303097427449e+00 1.369542287344e+00 1.394983388283e+00 1.368974113471e+00 1.316246475996e+00 1.281830910233e+00 1.296245385530e+00 1.346579060440e+00 1.390679200224e+00 1.395355912178e+00 1.359660633847e+00 1.314916844755e+00 1.301794991978e+00 1.332813455980e+00 1.378340445615e+00 1.395679929675e+00 1.365939284343e+00 1.311226804815e+00 1.285286643549e+00 1.329196893432e+00 1.423905374053e+00 1.505434372121e+00 1.518042998092e+00 1.448727690436e+00 1.340465776259e+00 1.282206886290e+00 1.342574930618e+00 1.488419082376e+00 1.621084651216e+00 1.661913970365e+00 1.587902534685e+00 1.440178028478e+00 1.319277679630e+00 1.328244723581e+00 1.460060207761e+00 1.605643622356e+00 1.667023175753e+00 1.609312475332e+00 1.467317668716e+00 1.338183119867e+00 1.328229133570e+00 1.441653774637e+00 1.575152467829e+00 1.630073677664e+00 1.571500744168e+00 1.437069304759e+00 1.327394322065e+00 1.343914903143e+00 1.477229717774e+00 1.619704928897e+00 1.677353487822e+00 1.620740768700e+00 1.491212618323e+00 1.388847991769e+00 1.408969703440e+00 1.539579576023e+00 1.677569966663e+00 1.732878416175e+00 1.677068215144e+00 1.549001419231e+00 1.441709195971e+00 1.444684790141e+00 1.552459089416e+00 1.672365717436e+00 1.717878897885e+00 1.658597364559e+00 1.527663250193e+00 1.410676458116e+00 1.395949203147e+00 1.488199885374e+00 1.604324469211e+00 1.659379152802e+00 1.618025283561e+00 1.502212793870e+00 1.382005413276e+00 1.339716252616e+00 1.399296393861e+00 1.502072547989e+00 1.570670718800e+00 1.563370924276e+00 1.486113038508e+00 1.385872196875e+00 1.328025617848e+00 1.350307034895e+00 1.429034062531e+00 1.506289772259e+00 1.536949786444e+00 1.509044881733e+00 1.443789804750e+00 1.384489283871e+00 1.371820176613e+00 1.413306516596e+00 1.478003957393e+00 1.523326597907e+00 1.522511570780e+00 1.476556325787e+00 1.413546831903e+00 1.374865810475e+00 1.386342616918e+00 1.434531199305e+00 1.477671716237e+00 1.478162143638e+00 1.426361985936e+00 1.348787521036e+00 1.298458781236e+00 1.317678481514e+00 1.394813101899e+00 1.473164032886e+00 1.498537621119e+00 1.451578820596e+00 1.358489992156e+00 1.284519482005e+00 1.293853474795e+00 1.386129882362e+00 1.495952402050e+00 1.555565325632e+00 1.536172225949e+00 1.457163957688e+00 1.377173498001e+00 1.358944350244e+00 1.413830632975e+00 1.491406331788e+00 1.531447319468e+00 1.508270460833e+00 1.442304847200e+00 1.386899511760e+00 1.388398720944e+00 1.441214014307e+00 1.493882121606e+00 1.497599775200e+00 1.441257494923e+00 1.359354356929e+00 1.313528652765e+00 1.341957664940e+00 1.417578519994e+00 1.475788997013e+00 1.469332569757e+00 1.395633777037e+00 1.299188592639e+00 1.249188623042e+00 1.282384900222e+00 1.362426036647e+00 1.419251008929e+00 1.406982655617e+00 1.326946783651e+00 1.226918584864e+00 1.177243373328e+00 1.212797920717e+00 1.295019782046e+00 1.355306348322e+00 1.350558321970e+00 1.281353056354e+00 1.187904931250e+00 1.128598085008e+00 1.135826587847e+00 1.185409432523e+00 1.225303720768e+00 1.220635646668e+00 1.170656729455e+00 1.103780531116e+00 1.058305756314e+00 1.053258731663e+00 1.073259939261e+00 1.086510494108e+00 1.071772523262e+00 1.029833386394e+00 9.802449533447e-01 9.486841235091e-01 9.497311051815e-01 9.771720761073e-01 1.011103898559e+00 1.031659131849e+00 1.027090079282e+00 9.967893059177e-01 9.530003175760e-01 9.199378416955e-01 9.231474038677e-01 9.681408823957e-01 1.030651821644e+00 1.072798761314e+00 1.065935357831e+00 1.005557057287e+00 9.191188062572e-01 8.620410049498e-01 8.802349664384e-01 9.565985689536e-01 1.027008064335e+00 1.037071163385e+00 9.690856734841e-01 8.495098667126e-01 7.494318621164e-01 7.464249601782e-01 8.309087287601e-01 9.168205336262e-01 9.368570248159e-01 8.749669029398e-01 7.683595933957e-01 7.006008982260e-01 7.376511434485e-01 8.370544917132e-01 9.074033542838e-01 8.956525879332e-01 8.064753545234e-01 7.077315925507e-01 7.067529823665e-01 8.243413260806e-01 9.598367386493e-01 1.018088425427e+00 9.574725876359e-01 7.927950817291e-01 6.121420000775e-01 5.878880313984e-01 7.557634320805e-01 9.436908649376e-01 1.032555260923e+00 9.790372608257e-01 7.934837634956e-01 5.447850185142e-01 4.151839340158e-01 5.578464573886e-01 7.607351176851e-01 8.712693774106e-01 8.463552377628e-01 6.969666159631e-01 4.830885371071e-01 3.496078418036e-01 4.403170967177e-01 5.934220688572e-01 6.719829830444e-01 6.424357252028e-01 5.230460316152e-01 3.794270797344e-01 3.318670879420e-01 4.124956458830e-01 4.979607547189e-01 5.154613792951e-01 4.563869924068e-01 3.576920560460e-01 3.021991078553e-01 3.465921544763e-01 4.204752212525e-01 4.513539397095e-01 4.205619052441e-01 3.540964722131e-01 3.188384019872e-01 3.632630820495e-01 4.399387761278e-01 4.879227307668e-01 4.879435655276e-01 4.611072985051e-01 4.557971108356e-01 5.008896711670e-01 5.675073489378e-01 6.088222292440e-01 6.031427998867e-01 5.667389053453e-01 5.497793871832e-01 5.941032416402e-01 6.778799969681e-01 7.437031950621e-01 7.525281463231e-01 7.036112022278e-01 6.405659926502e-01 6.355123484867e-01 7.144698142765e-01 8.197499432251e-01 8.821430161944e-01 8.686577477957e-01 7.914038511890e-01 7.091644786632e-01 7.021373444542e-01 7.856828489275e-01 8.895409019199e-01 9.450188408863e-01 9.282031622931e-01 8.628476355605e-01 8.105143177990e-01 8.278800376210e-01 9.044611349211e-01 9.791495677701e-01 1.005621250426e+00 9.804625146552e-01 9.408558225299e-01 9.377072693740e-01 9.858990564428e-01 1.047484100432e+00 1.074221538572e+00 1.049016417913e+00 9.991577470198e-01 9.814147551914e-01 1.029599903131e+00 1.111431939324e+00 1.161816519550e+00 1.137745527983e+00 1.044968435336e+00 9.458803124274e-01 9.323904745754e-01 1.028143466926e+00 1.151461006889e+00 1.209613735890e+00 1.158757052658e+00 1.016272240350e+00 8.682460654262e-01 8.432983136191e-01 9.655380350463e-01 1.113574008599e+00 1.178114224402e+00 1.119782057954e+00 9.690793973240e-01 8.310640545683e-01 8.408794906798e-01 9.902597725851e-01 1.141589889037e+00 1.197025540333e+00 1.134693564717e+00 1.005480314944e+00 9.252484068687e-01 9.891551622621e-01 1.143357619212e+00 1.264708871676e+00 1.278865111703e+00 1.183283306474e+00 1.049271572340e+00 1.002452209835e+00 1.105421685390e+00 1.268373544115e+00 1.368893591712e+00 1.343790750506e+00 1.202389594093e+00 1.032739399230e+00 9.842243240786e-01 1.117499091087e+00 1.311255488439e+00 1.429879797853e+00 1.410968994373e+00 1.266404345618e+00 1.084704307367e+00 1.016960982491e+00 1.137770913867e+00 1.335568155388e+00 1.471850864812e+00 1.480024344714e+00 1.366579248349e+00 1.207233934560e+00 1.129396103345e+00 1.210938384864e+00 1.380590544986e+00 1.515974812621e+00 1.545255593590e+00 1.462034138833e+00 1.321070619176e+00 1.224112122262e+00 1.254367689434e+00 1.385269143000e+00 1.516480270484e+00 1.568986148021e+00 1.517677147814e+00 1.391945617989e+00 1.268494626087e+00 1.236330985066e+00 1.317085653533e+00 1.440800119476e+00 1.522318002793e+00 1.517038842501e+00 1.432058576542e+00 1.322685912181e+00 1.269872501246e+00 1.317495477979e+00 1.424322644685e+00 1.509733385704e+00 1.518937786426e+00 1.448071154389e+00 1.346615806461e+00 1.297127751854e+00 1.349186086882e+00 1.461615436999e+00 1.546298935425e+00 1.540305434261e+00 1.437031433073e+00 1.295112123505e+00 1.223842849968e+00 1.294566670317e+00 1.447105557787e+00 1.561451410075e+00 1.557508234576e+00 1.424362254317e+00 1.230213639468e+00 1.120921781872e+00 1.209545230141e+00 1.413692296096e+00 1.572356812172e+00 1.588190293929e+00 1.446802140010e+00 1.221647327643e+00 1.082079126361e+00 1.176627186272e+00 1.410984017913e+00 1.595077366813e+00 1.620224811788e+00 1.470022634587e+00 1.221389140914e+00 1.059414883636e+00 1.158699862608e+00 1.415105952559e+00 1.617774058584e+00 1.651602795479e+00 1.499662869013e+00 1.240287977127e+00 1.063810644536e+00 1.158522997026e+00 1.422667252602e+00 1.637159893899e+00 1.683273669450e+00 1.542260398052e+00 1.286915635458e+00 1.091550380097e+00 1.140925534829e+00 1.366028484499e+00 1.558121942632e+00 1.594931425242e+00 1.454018300593e+00 1.202080308764e+00 1.003315571263e+00 1.038019158741e+00 1.242755957085e+00 1.415653758841e+00 1.441327172872e+00 1.301674440626e+00 1.065363022145e+00 8.982468550110e-01 9.670227960247e-01 1.183976024899e+00 1.359061267960e+00 1.394923277612e+00 1.282473817875e+00 1.088890420503e+00 9.537586596644e-01 9.996569490996e-01 1.164030117581e+00 1.299231727840e+00 1.322218360932e+00 1.227616396465e+00 1.077746937382e+00 9.843967745573e-01 1.023083767344e+00 1.136002254709e+00 1.211655566826e+00 1.185674096317e+00 1.059508553729e+00 9.006193702830e-01 8.286155253992e-01 9.063085733631e-01 1.044662086158e+00 1.127103896030e+00 1.095227603694e+00 9.505055515604e-01 7.555646771964e-01 6.455134598215e-01 7.270610814690e-01 8.989522070740e-01 1.021986170435e+00 1.031928485630e+00 9.233960756628e-01 7.430831184565e-01 6.017650563583e-01 6.292857464953e-01 7.797583841255e-01 9.125121154849e-01 9.514789470365e-01 8.811048427153e-01 7.346147891489e-01 5.992470423574e-01 5.907818510783e-01 7.036586202433e-01 8.189638407301e-01 8.564246840845e-01 7.942319144125e-01 6.605616176220e-01 5.405388088640e-01 5.485320715060e-01 6.695517611806e-01 7.842692192827e-01 8.175963452769e-01 7.515185143711e-01 6.198765012711e-01 5.199597087019e-01 5.646905588386e-01 7.082425996572e-01 8.277627158462e-01 8.560056792596e-01 7.817920912730e-01 6.482132155053e-01 5.631674914265e-01 6.279924942174e-01 7.765096710682e-01 8.865791839703e-01 8.937019272484e-01 7.897996922641e-01 6.254662395199e-01 5.311883192626e-01 6.234028363758e-01 7.982207992618e-01 9.159859910709e-01 9.124216524080e-01 7.806086391129e-01 5.714573890644e-01 4.370571343836e-01 5.500660456408e-01 7.587565368609e-01 8.953441368304e-01 8.973959101391e-01 7.604092356568e-01 5.340170127222e-01 3.731951512160e-01 4.904324788564e-01 7.082530284721e-01 8.468349897092e-01 8.496585864681e-01 7.186112566419e-01 5.124085406522e-01 3.946710926384e-01 5.225169658279e-01 7.180640283098e-01 8.302708311526e-01 8.112329562530e-01 6.708072548384e-01 4.834300613753e-01 4.298917194181e-01 5.894324545489e-01 7.744782301726e-01 8.659622135072e-01 8.278717925058e-01 6.789043739454e-01 5.046326385596e-01 4.785939339299e-01 6.363491288612e-01 8.042711313986e-01 8.774415570284e-01 8.271080133706e-01 6.808624077268e-01 5.361663739415e-01 5.476791078133e-01 7.061683525211e-01 8.592847149149e-01 9.195751683429e-01 8.686145082166e-01 7.465381336778e-01 6.569059445999e-01 7.072946941796e-01 8.577219285945e-01 9.899391723397e-01 1.033169283795e+00 9.759508366805e-01 8.627209941708e-01 7.884643978101e-01 8.334543857328e-01 9.591078849555e-01 1.065517845795e+00 1.089040184134e+00 1.021377144884e+00 9.081365167319e-01 8.374662662469e-01 8.738387766498e-01 9.760115909062e-01 1.053085400100e+00 1.049101800631e+00 9.634607010758e-01 8.518829223133e-01 8.085583495806e-01 8.782810660662e-01 9.930224931406e-01 1.060460738212e+00 1.034010289078e+00 9.239943444195e-01 8.013119711488e-01 7.766124678221e-01 8.826490822767e-01 1.024331130489e+00 1.104232991645e+00 1.080945158972e+00 9.699492883734e-01 8.432148151415e-01 8.063668661163e-01 8.927308381685e-01 1.016026845962e+00 1.084833465925e+00 1.063645423953e+00 9.745078489035e-01 8.880570408155e-01 8.815811862853e-01 9.551871102941e-01 1.032663358105e+00 1.047499030909e+00 9.854674471535e-01 8.908636058124e-01 8.498091443625e-01 9.115862066659e-01 1.020485539062e+00 1.086036230196e+00 1.057496418795e+00 9.429227499509e-01 8.166452603582e-01 7.971962715237e-01 9.152548610986e-01 1.064363905100e+00 1.141140740254e+00 1.105282827638e+00 9.824970465356e-01 8.675906559564e-01 8.818862069863e-01 1.026170503580e+00 1.181564515842e+00 1.253349057942e+00 1.214271148748e+00 1.104259719328e+00 1.021866601486e+00 1.059190229658e+00 1.191597850967e+00 1.313533278420e+00 1.347632027824e+00 1.280631327409e+00 1.164836021142e+00 1.098955363651e+00 1.148046432610e+00 1.263014476693e+00 1.343973745956e+00 1.331267713641e+00 1.232818647385e+00 1.123545718764e+00 1.106157196812e+00 1.203541297329e+00 1.326761055842e+00 1.379935243677e+00 1.328066777512e+00 1.211860405543e+00 1.139561007498e+00 1.206149322477e+00 1.372300224990e+00 1.517184904595e+00 1.555487003913e+00 1.474712565391e+00 1.341254026928e+00 1.281689864819e+00 1.376942202977e+00 1.557098235524e+00 1.691420518421e+00 1.698800905833e+00 1.575830145766e+00 1.400518369172e+00 1.311489384927e+00 1.392099259019e+00 1.558868465320e+00 1.669647565322e+00 1.642335503459e+00 1.479193228399e+00 1.270419630033e+00 1.175365490845e+00 1.278735152802e+00 1.465361904643e+00 1.580053973888e+00 1.547793356131e+00 1.382513653662e+00 1.186361295971e+00 1.122216706381e+00 1.251064839545e+00 1.441318839075e+00 1.550045558249e+00 1.518674132011e+00 1.372636075911e+00 1.212926972455e+00 1.171108838002e+00 1.274489841769e+00 1.410288290572e+00 1.465902779174e+00 1.401983332452e+00 1.256286395631e+00 1.131048036773e+00 1.128400809921e+00 1.231873047761e+00 1.329140226759e+00 1.333387965868e+00 1.227485031999e+00 1.066090211588e+00 9.628550682819e-01 1.003951306123e+00 1.132836055249e+00 1.231811208669e+00 1.234084098993e+00 1.140747006122e+00 1.013167623528e+00 9.482467054906e-01 9.963028264648e-01 1.100697959666e+00 1.176307802071e+00 1.182858184599e+00 1.132629315023e+00 1.073457198382e+00 1.053282859335e+00 1.078326105197e+00 1.113456322963e+00 1.124514747288e+00 1.107141525691e+00 1.084340647840e+00 1.081886524756e+00 1.101102375903e+00 1.118744316968e+00 1.113260092594e+00 1.086343829996e+00 1.062212184748e+00 1.063932399131e+00 1.086050161716e+00 1.097469358098e+00 1.072198006013e+00 1.015719503471e+00 9.693635958434e-01 9.790878632202e-01 1.040470528112e+00 1.095690998869e+00 1.086913798514e+00 9.970728040731e-01 8.702445179580e-01 8.128341159893e-01 9.004470587240e-01 1.061003421052e+00 1.173742565984e+00 1.168322815157e+00 1.040173753027e+00 8.621519313932e-01 7.927794920057e-01 9.269813477400e-01 1.134899244582e+00 1.263422987110e+00 1.240188511895e+00 1.067499114251e+00 8.314952088496e-01 7.283637026461e-01 8.811593408804e-01 1.109329410468e+00 1.234693842387e+00 1.185383098121e+00 9.672725381316e-01 6.705852908247e-01 5.420277026549e-01 7.469192058339e-01 1.003649166243e+00 1.126611987112e+00 1.061001234995e+00 8.250549861678e-01 5.205202032479e-01 4.411145567020e-01 6.905260457257e-01 9.266195840157e-01 1.006694016152e+00 9.017366480617e-01 6.535809523531e-01 4.209461763587e-01 5.187644653974e-01 7.896974403671e-01 9.713999861671e-01 9.807799600492e-01 8.152194004338e-01 5.522671403027e-01 4.428737561778e-01 6.711961480419e-01 9.390115024667e-01 1.072731379671e+00 1.019568911454e+00 7.940552804393e-01 4.948230455569e-01 4.324352283075e-01 7.080211654431e-01 9.675187070399e-01 1.069884075123e+00 9.804551252659e-01 7.289639599265e-01 4.385697022017e-01 4.507271270951e-01 7.352156668513e-01 9.611654521026e-01 1.022455177087e+00 9.046077029748e-01 6.646792753034e-01 4.842294211027e-01 6.107578766653e-01 8.656066261949e-01 1.029782521952e+00 1.028401413393e+00 8.658952286572e-01 6.307817044118e-01 5.509306435886e-01 7.505422900825e-01 9.935781811471e-01 1.116801746131e+00 1.066962094584e+00 8.620380654224e-01 6.072507280929e-01 5.545931227014e-01 7.802108573317e-01 1.020568426491e+00 1.130002979427e+00 1.068815517917e+00 8.670282419191e-01 6.407399496433e-01 6.131542910294e-01 8.128315790246e-01 1.015734735820e+00 1.095000011208e+00 1.020928716015e+00 8.355624177252e-01 6.667918444958e-01 6.918153610991e-01 8.739070908312e-01 1.031787952624e+00 1.066203914564e+00 9.591815481494e-01 7.642723953575e-01 6.282419887190e-01 7.113115145932e-01 9.173678485508e-01 1.073953718820e+00 1.100168758747e+00 9.857138076970e-01 7.834736279735e-01 6.295528381560e-01 6.847692364440e-01 8.751960738911e-01 1.030447439875e+00 1.067593913062e+00 9.730529610855e-01 7.893631857185e-01 6.252109871187e-01 6.263117222988e-01 7.709498232554e-01 9.088899305043e-01 9.544442964985e-01 8.911668159146e-01 7.570327651883e-01 6.452383230984e-01 6.611603835710e-01 7.843502359761e-01 9.053666197219e-01 9.539747803533e-01 9.152321489106e-01 8.215472347938e-01 7.459025912565e-01 7.602623034151e-01 8.544086302357e-01 9.531088032498e-01 9.966015900057e-01 9.665559808253e-01 8.850108500835e-01 8.076081906158e-01 7.942040965711e-01 8.504640861973e-01 9.218925583603e-01 9.526208105683e-01 9.194807755638e-01 8.369590249412e-01 7.532118923963e-01 7.264572814716e-01 7.687306930705e-01 8.297578884865e-01 8.524910543377e-01 8.109587337480e-01 7.182255845735e-01 6.278657607171e-01 6.132185572045e-01 6.879648329497e-01 7.851630350551e-01 8.390088180095e-01 8.217266087294e-01 7.451946870546e-01 6.613739940188e-01 6.455006016072e-01 7.224966782626e-01 8.336006609736e-01 9.108876629660e-01 9.200643267234e-01 8.628670250580e-01 7.742426012223e-01 7.127401536936e-01 7.214462006166e-01 7.802443317779e-01 8.312221867577e-01 8.322197573289e-01 7.748775987226e-01 6.854504668905e-01 6.187697739676e-01 6.229797754152e-01 6.825862150706e-01 7.376013367737e-01 7.427387086240e-01 6.876373416727e-01 6.005818643148e-01 5.484682858492e-01 5.909665239701e-01 6.991046670298e-01 7.974193569757e-01 8.342883039817e-01 7.937310342783e-01 6.963559322583e-01 6.048539530618e-01 6.042366508382e-01 7.048408401680e-01 8.268477277233e-01 8.987726542769e-01 8.898812754161e-01 8.091452953794e-01 7.069135620951e-01 6.656909173180e-01 7.291772517748e-01 8.422883983751e-01 9.266489228457e-01 9.411839184086e-01 8.883039633290e-01 8.106201320610e-01 7.744396643972e-01 8.147330650921e-01 8.936840142700e-01 9.483528473354e-01 9.446832440971e-01 8.924519354142e-01 8.411592388925e-01 8.482823611215e-01 9.186690737611e-01 9.977177562759e-01 1.029381191521e+00 9.946619262887e-01 9.223181975121e-01 8.809540468853e-01 9.260950290713e-01 1.032175108063e+00 1.122889759507e+00 1.141071056256e+00 1.076627877431e+00 9.732606128569e-01 9.181785802420e-01 9.726843512834e-01 1.092583070587e+00 1.183842169230e+00 1.184625260700e+00 1.088147624998e+00 9.474268631603e-01 8.673346517438e-01 9.214445239647e-01 1.048897382679e+00 1.137614863493e+00 1.122286385180e+00 9.998283089882e-01 8.318488114851e-01 7.421550892456e-01 8.131588609972e-01 9.564867352836e-01 1.047759211334e+00 1.029698227077e+00 9.127150659401e-01 7.737199458208e-01 7.366893242499e-01 8.402453973935e-01 9.775451244530e-01 1.046897985864e+00 1.013871029419e+00 9.082915864229e-01 8.169981484688e-01 8.309248062304e-01 9.336985499857e-01 1.025982875954e+00 1.034844404117e+00 9.469119524287e-01 8.103985106460e-01 7.275078710157e-01 7.721294365314e-01 8.815707611205e-01 9.480327785310e-01 9.167748498729e-01 7.971536685523e-01 6.650262876335e-01 6.420901277833e-01 7.511796588688e-01 8.779279658134e-01 9.308839284930e-01 8.871762077397e-01 7.875073314692e-01 7.268688630048e-01 7.802744046113e-01 9.002857632762e-01 9.890501285768e-01 9.930181534822e-01 9.196165165234e-01 8.341806545238e-01 8.260552699770e-01 9.113566906543e-01 1.010381102111e+00 1.043987962651e+00 9.859321622711e-01 8.715394124437e-01 7.924710410584e-01 8.295599975190e-01 9.437950815178e-01 1.032665781582e+00 1.033961817416e+00 9.492414659497e-01 8.435306211877e-01 8.174032435564e-01 9.004645154930e-01 1.007632989053e+00 1.049101028333e+00 9.949348401016e-01 8.853223666150e-01 8.225270396727e-01 8.841256490194e-01
 1.997553965026e+00 1.952928984390e+00 1.885025319857e+00 1.823800074332e+00 1.753164419369e+00 1.701920233972e+00 1.707633481169e+00 1.752138190852e+00 1.780239682450e+00 1.753391766488e+00 1.679795974173e+00 1.608518710221e+00 1.590567535626e+00 1.630327810783e+00 1.683732043024e+00 1.704488825451e+00 1.679640163322e+00 1.631733333581e+00 1.595869658680e+00 1.588126175376e+00 1.593627656346e+00 1.586767341108e+00 1.558638564798e+00 1.525468081507e+00 1.513509376596e+00 1.532727298793e+00 1.565775200483e+00 1.584663680565e+00 1.574888388783e+00 1.545823585220e+00 1.522353569760e+00 1.523279131190e+00 1.543649673318e+00 1.559483771228e+00 1.549076331908e+00 1.509924624336e+00 1.460442942107e+00 1.425969530357e+00 1.417312583623e+00 1.421281271550e+00 1.414399527492e+00 1.384682071783e+00 1.341925299887e+00 1.310123902047e+00 1.305782921490e+00 1.366716803790e+00 1.450458358348e+00 1.492684406473e+00 1.448053018027e+00 1.316706587309e+00 1.236358157908e+00 1.332560546343e+00 1.516104706775e+00 1.613548434033e+00 1.540418125398e+00 1.343319322058e+00 1.201643460413e+00 1.287461852993e+00 1.504043130792e+00 1.639171883649e+00 1.588542661800e+00 1.389700566008e+00 1.223137829260e+00 1.291982500687e+00 1.525631489491e+00 1.697594915713e+00 1.683060070965e+00 1.496893022305e+00 1.288882973500e+00 1.270456342585e+00 1.449425605310e+00 1.621208272703e+00 1.642925854750e+00 1.511657886866e+00 1.352531339568e+00 1.339512834832e+00 1.486204799957e+00 1.629253591401e+00 1.639848118064e+00 1.509843826768e+00 1.349493408722e+00 1.317995668876e+00 1.437060437108e+00 1.560287778171e+00 1.563752258402e+00 1.436943897937e+00 1.284594956491e+00 1.259168069201e+00 1.378719982382e+00 1.505896786324e+00 1.559918573434e+00 1.519382115835e+00 1.386749089761e+00 1.214358263886e+00 1.064852966523e+00 1.036233646130e+00 1.129058103268e+00 1.215585827476e+00 1.198321525353e+00 1.069722426096e+00 9.124015507417e-01 8.616451199150e-01 9.514756829098e-01 1.060585357322e+00 1.082152312299e+00 9.967377807615e-01 8.690578134808e-01 8.167186626136e-01 8.868233325375e-01 9.858725516003e-01 1.012783667770e+00 9.395935248452e-01 8.170673552538e-01 7.556601643530e-01 8.195112504014e-01 9.318434204895e-01 9.912808238049e-01 9.625649260809e-01 8.821781190457e-01 8.368703058817e-01 8.854162292775e-01 9.832425201322e-01 1.047217337142e+00 1.036534054272e+00 9.691452397484e-01 9.065120576169e-01 9.032767289190e-01 9.457093073175e-01 9.718713981459e-01 9.402949880727e-01 8.614357531508e-01 7.923656108995e-01 7.894470901831e-01 8.394258226235e-01 8.713551991254e-01 8.854414986678e-01 8.804632816469e-01 8.531838595322e-01 8.230951450369e-01 8.239735147734e-01 8.760546052443e-01 9.316005548923e-01 9.469590358236e-01 9.167098491669e-01 8.948882732776e-01 9.366262356302e-01 1.032292820918e+00 1.118293358739e+00 1.142751294083e+00 1.102279000838e+00 1.046741079953e+00 1.046826287547e+00 1.119553564912e+00 1.205757180624e+00 1.238492029808e+00 1.198784475501e+00 1.127541025059e+00 1.098018538194e+00 1.141026991123e+00 1.203099334717e+00 1.208923362694e+00 1.130977599521e+00 1.014778328880e+00 9.614603593373e-01 1.025428591893e+00 1.131842547896e+00 1.174180864279e+00 1.108349927390e+00 9.747178018551e-01 8.895180986975e-01 9.446180303995e-01 1.072464552660e+00 1.147207585592e+00 1.111477183582e+00 9.980094950987e-01 9.162135968122e-01 9.594887257776e-01 1.074462654748e+00 1.141093798541e+00 1.100756451796e+00 9.865296483885e-01 9.110296092522e-01 9.666760363565e-01 1.123755351035e+00 1.209877736162e+00 1.169685517796e+00 1.003877338805e+00 8.607120321661e-01 9.110992887065e-01 1.086395455852e+00 1.198157716993e+00 1.157096245259e+00 9.957138116891e-01 8.674350386270e-01 9.368510751801e-01 1.122643995468e+00 1.239089648633e+00 1.202098079497e+00 1.048555275719e+00 9.321193470519e-01 1.006472185757e+00 1.190913992884e+00 1.306538962472e+00 1.269935778039e+00 1.116662005602e+00 9.953179064683e-01 1.057091770402e+00 1.234376005237e+00 1.354857518614e+00 1.335941699646e+00 1.214474972132e+00 1.128780724619e+00 1.199775390441e+00 1.361970590837e+00 1.465155031430e+00 1.435459563188e+00 1.312082975728e+00 1.229138700090e+00 1.296741518099e+00 1.449665377109e+00 1.544295083248e+00 1.511403019521e+00 1.396275164646e+00 1.335753899503e+00 1.427752290225e+00 1.594855812702e+00 1.742807090840e+00 1.809539035483e+00 1.764506016414e+00 1.649033281489e+00 1.559397469446e+00 1.542715328728e+00 1.613891094608e+00 1.687602733029e+00 1.700245695009e+00 1.653057589550e+00 1.608915282878e+00 1.632194933713e+00 1.712358307502e+00 1.774378915983e+00 1.759600674505e+00 1.679022426008e+00 1.612295287765e+00 1.640351387870e+00 1.749897743247e+00 1.847160172945e+00 1.856573041534e+00 1.778032110436e+00 1.686738682482e+00 1.674865598446e+00 1.752324312196e+00 1.834227956887e+00 1.836465232750e+00 1.746736163356e+00 1.634644790847e+00 1.601021414567e+00 1.670227726520e+00 1.756222221445e+00 1.759920822166e+00 1.651549419268e+00 1.491123516398e+00 1.399196692008e+00 1.445776803512e+00 1.559345179445e+00 1.621266050778e+00 1.577849277622e+00 1.464723046657e+00 1.379955330971e+00 1.397676839941e+00 1.480561665087e+00 1.531204059726e+00 1.494596174618e+00 1.394556251871e+00 1.362862303543e+00 1.422994701086e+00 1.519503477193e+00 1.532282350142e+00 1.455377604652e+00 1.355032401395e+00 1.323445146491e+00 1.388346423862e+00 1.485250015977e+00 1.538504417220e+00 1.522460155540e+00 1.464223737601e+00 1.414944944681e+00 1.407128580385e+00 1.432004852692e+00 1.461360183818e+00 1.479544265232e+00 1.488636103289e+00 1.492850950342e+00 1.487051560882e+00 1.463889277759e+00 1.429748173376e+00 1.408100201368e+00 1.419892453216e+00 1.458287931896e+00 1.491535349600e+00 1.492624702816e+00 1.463565397055e+00 1.435510721102e+00 1.442097000317e+00 1.485836133495e+00 1.537047228019e+00 1.566581584378e+00 1.572257834164e+00 1.576908256575e+00 1.602564126111e+00 1.645239835545e+00 1.679173438183e+00 1.684678067776e+00 1.668664772094e+00 1.659596987295e+00 1.679243524145e+00 1.718742309675e+00 1.790499444414e+00 1.871856208397e+00 1.898597236651e+00 1.799037012536e+00 1.675036368397e+00 1.657553881377e+00 1.761298848200e+00 1.867426692523e+00 1.867971042139e+00 1.754765372738e+00 1.625142005524e+00 1.609917418911e+00 1.722998810425e+00 1.840775778862e+00 1.847730199237e+00 1.724424079095e+00 1.559157631293e+00 1.499384503484e+00 1.601016747251e+00 1.753777401926e+00 1.825168781858e+00 1.768496083894e+00 1.633902306155e+00 1.534244152718e+00 1.551047615351e+00 1.644941208920e+00 1.714642179946e+00 1.703596190952e+00 1.631075783606e+00 1.565584940756e+00 1.559721372259e+00 1.594661442328e+00 1.607058151052e+00 1.557767357449e+00 1.466134997035e+00 1.397088762664e+00 1.402086629134e+00 1.458757947591e+00 1.494304364716e+00 1.454552632442e+00 1.340419473680e+00 1.211066436855e+00 1.160561979694e+00 1.224161241055e+00 1.354304070929e+00 1.458952707078e+00 1.468106261638e+00 1.367587768319e+00 1.198581828901e+00 1.043060166990e+00 1.004347001809e+00 1.080582914947e+00 1.175494066542e+00 1.208497740137e+00 1.168529796490e+00 1.109595028449e+00 1.105963131306e+00 1.172916333929e+00 1.251163792361e+00 1.280446339241e+00 1.252632152496e+00 1.213378209728e+00 1.218960784501e+00 1.270885356151e+00 1.311243013880e+00 1.286656967758e+00 1.200425770975e+00 1.124822803131e+00 1.148939146090e+00 1.266168976481e+00 1.374390175927e+00 1.383861963755e+00 1.274962619154e+00 1.114541695613e+00 1.041183290003e+00 1.134062527184e+00 1.293051455209e+00 1.379796243426e+00 1.334449712192e+00 1.190833883533e+00 1.069307393957e+00 1.096311571636e+00 1.240017557752e+00 1.359504171099e+00 1.363781863812e+00 1.253372458065e+00 1.115699795589e+00 1.079552043115e+00 1.171121301306e+00 1.288328683645e+00 1.332868758607e+00 1.274665552739e+00 1.155940501241e+00 1.070067580470e+00 1.087461058085e+00 1.171936255469e+00 1.231718351454e+00 1.213374515886e+00 1.129723505117e+00 1.048522115555e+00 1.040955096626e+00 1.102418548392e+00 1.159240947068e+00 1.149548599854e+00 1.065944223740e+00 9.590413831398e-01 9.102223962079e-01 9.527728815587e-01 1.028178549604e+00 1.059518232991e+00 1.014810744829e+00 9.185378198620e-01 8.407662733462e-01 8.466432049731e-01 9.203575785045e-01 9.877072963925e-01 9.948272069353e-01 9.366769565579e-01 8.551485087616e-01 8.174241364588e-01 8.564452523079e-01 9.317913891243e-01 9.805247948417e-01 9.708704206991e-01 9.161369264324e-01 8.686998698116e-01 8.846936794583e-01 9.639640581693e-01 1.049514955988e+00 1.085393251065e+00 1.052072913113e+00 9.758021176897e-01 9.214083804778e-01 9.452288160948e-01 1.052129831846e+00 1.164932454368e+00 1.205430784636e+00 1.145404808405e+00 1.014663304259e+00 9.033536061061e-01 9.161337108179e-01 1.046085704980e+00 1.184303838330e+00 1.243755196452e+00 1.199780824979e+00 1.091365611805e+00 1.011941519285e+00 1.046027850362e+00 1.167723536038e+00 1.276105255815e+00 1.297775919356e+00 1.223495093716e+00 1.113437597164e+00 1.076354773278e+00 1.170310226973e+00 1.323938602779e+00 1.425848328970e+00 1.411991459275e+00 1.286451427410e+00 1.127273874613e+00 1.067321878015e+00 1.170491874303e+00 1.339224359051e+00 1.444502393855e+00 1.422243563174e+00 1.284511017287e+00 1.120158369514e+00 1.067108930786e+00 1.175410609046e+00 1.333620271620e+00 1.415068283689e+00 1.364958737560e+00 1.207985194296e+00 1.049507855455e+00 1.033594461452e+00 1.177768905879e+00 1.346483929392e+00 1.421424892344e+00 1.362086881035e+00 1.203750908856e+00 1.053307784401e+00 1.038711329134e+00 1.162957897982e+00 1.302016744205e+00 1.355126471577e+00 1.295872623795e+00 1.167465926447e+00 1.065214012367e+00 1.070841335794e+00 1.159217035943e+00 1.234896586663e+00 1.232131149930e+00 1.147916328815e+00 1.037139460291e+00 9.818914330773e-01 1.016098858965e+00 1.085868107788e+00 1.119457986790e+00 1.090709346859e+00 1.028725233972e+00 9.942198854307e-01 1.021755848437e+00 1.079105822510e+00 1.107662684620e+00 1.081183696374e+00 1.028165523038e+00 1.015682458998e+00 1.083170781406e+00 1.189339915600e+00 1.258452873530e+00 1.246392261560e+00 1.168263038946e+00 1.099209513098e+00 1.124788818777e+00 1.240933085488e+00 1.354741058320e+00 1.381508417790e+00 1.298647179825e+00 1.163330592250e+00 1.103892802536e+00 1.207424528016e+00 1.393408678407e+00 1.519849737851e+00 1.501939350641e+00 1.338994380171e+00 1.130641210000e+00 1.071352089942e+00 1.249086107193e+00 1.497747583053e+00 1.638587039339e+00 1.593466308305e+00 1.386813047175e+00 1.163716677035e+00 1.161380043909e+00 1.412728056535e+00 1.688618719423e+00 1.807156856483e+00 1.703629035680e+00 1.427202099864e+00 1.173825474374e+00 1.233824218127e+00 1.570163355518e+00 1.887408495721e+00 1.999985713702e+00 1.851912512684e+00 1.505137165346e+00 1.181605006673e+00 1.229255285308e+00 1.598750135237e+00 1.936976439470e+00 2.044435082834e+00 1.868772051704e+00 1.482766650262e+00 1.134625877744e+00 1.211631562986e+00 1.616210040367e+00 1.958550081890e+00 2.042804156935e+00 1.823441957461e+00 1.381004926084e+00 9.957632121178e-01 1.134408884454e+00 1.608265812072e+00 1.977808522429e+00 2.061288405379e+00 1.822321515873e+00 1.342637554248e+00 9.032842419871e-01 1.041342467798e+00 1.546633046120e+00 1.936784563537e+00 2.036373597862e+00 1.814316882084e+00 1.350407459428e+00 8.995790672074e-01 9.711579843283e-01 1.430988753418e+00 1.799799445466e+00 1.900596709266e+00 1.706032201284e+00 1.297570393514e+00 9.133216121996e-01 9.610633661729e-01 1.331444023763e+00 1.625387835571e+00 1.681503312590e+00 1.482732332826e+00 1.125402084009e+00 8.700238283007e-01 1.016996242358e+00 1.353398700419e+00 1.575546469115e+00 1.566937434598e+00 1.330267490167e+00 9.845061843561e-01 8.304326781635e-01 1.077852917484e+00 1.427561272752e+00 1.632399375438e+00 1.607572830671e+00 1.369600720653e+00 1.040654144415e+00 8.914365801561e-01 1.097912154982e+00 1.409173965007e+00 1.596018382747e+00 1.577239526175e+00 1.370128423888e+00 1.086718752382e+00 9.450986455046e-01 1.082535541939e+00 1.320361952406e+00 1.460712609931e+00 1.426400719167e+00 1.234262707557e+00 9.904081993147e-01 8.873634140596e-01 1.018391322048e+00 1.218647651553e+00 1.324086130712e+00 1.274804725147e+00 1.096756016404e+00 9.015733194196e-01 8.631582953073e-01 1.015559201896e+00 1.195674175779e+00 1.272116521310e+00 1.202467284823e+00 1.022105541469e+00 8.515295166736e-01 8.586080044976e-01 1.039632525117e+00 1.227198347191e+00 1.303496529978e+00 1.230052327790e+00 1.035125836926e+00 8.212111688547e-01 7.612275369486e-01 9.066209665082e-01 1.095535435745e+00 1.195790559475e+00 1.161237632926e+00 1.010151536069e+00 8.216218206204e-01 7.291855006617e-01 8.034271204161e-01 9.400723466411e-01 1.019944799601e+00 9.970402293354e-01 8.898106576761e-01 7.732852793637e-01 7.481534392644e-01 8.322045775844e-01 9.351344941719e-01 9.733665626943e-01 9.185174258946e-01 7.988555044165e-01 6.988489205231e-01 7.142162639968e-01 8.285582738466e-01 9.383194412013e-01 9.692328458007e-01 9.012472835679e-01 7.668701348716e-01 6.547342744357e-01 6.678605736337e-01 7.863707540824e-01 8.984495424490e-01 9.282883365121e-01 8.552034215771e-01 7.091130035729e-01 5.786388791516e-01 5.837338524069e-01 7.117923718919e-01 8.389260489235e-01 8.858357321413e-01 8.309271626663e-01 7.006961473513e-01 5.756655270875e-01 5.706029141505e-01 6.899031925696e-01 8.219496434027e-01 8.878137136739e-01 8.635688669638e-01 7.702104988570e-01 6.717918569698e-01 6.534643212557e-01 7.336641745026e-01 8.397602334553e-01 9.008267272975e-01 8.881452349597e-01 8.144657776822e-01 7.300598169888e-01 7.026916174151e-01 7.554039859095e-01 8.376172502996e-01 8.863104012037e-01 8.701994897328e-01 7.966784440103e-01 7.102671520516e-01 6.757759436504e-01 7.193999924748e-01 7.937930817908e-01 8.352298434529e-01 8.110053911829e-01 7.294501253311e-01 6.420952338616e-01 6.252945622328e-01 6.994580512027e-01 7.974506048355e-01 8.475384079233e-01 8.173895312877e-01 7.197243122648e-01 6.185012099063e-01 6.114715682252e-01 7.168168729366e-01 8.429799383979e-01 9.070807634666e-01 8.747072066698e-01 7.593698629679e-01 6.294303915699e-01 5.996532963062e-01 7.038029326382e-01 8.364260365287e-01 9.016350668895e-01 8.615829078198e-01 7.311014101728e-01 5.849264329749e-01 5.537266245498e-01 6.693691690013e-01 8.056529828689e-01 8.639603228049e-01 8.119547450776e-01 6.728062894391e-01 5.342213186086e-01 5.323874449260e-01 6.638137213462e-01 7.915203559804e-01 8.332688593478e-01 7.755040534886e-01 6.647008295631e-01 6.044072612774e-01 6.703736113569e-01 7.954942215239e-01 8.760094281559e-01 8.639973548068e-01 7.752098589854e-01 6.914659940683e-01 7.190625418918e-01 8.502918744985e-01 9.750389676662e-01 1.008733458284e+00 9.260070840672e-01 7.657720605036e-01 6.460788739975e-01 6.993573872120e-01 8.641031310391e-01 9.894327525370e-01 9.939908790629e-01 8.688063100878e-01 6.797849412217e-01 5.902952920155e-01 7.137341559538e-01 9.007787968843e-01 9.980674664848e-01 9.467231213893e-01 7.644660644206e-01 5.701783394144e-01 6.000452135105e-01 8.362192632769e-01 1.046894486620e+00 1.112562325015e+00 1.002729694142e+00 7.653332676328e-01 5.782584274406e-01 6.997648124661e-01 9.832517045388e-01 1.187106297919e+00 1.211862695168e+00 1.045439148463e+00 7.649021020144e-01 6.094006431917e-01 8.105552168337e-01 1.116534926947e+00 1.298437121993e+00 1.273660317491e+00 1.048103434654e+00 7.327464563792e-01 6.413905509101e-01 9.299066917199e-01 1.256839347001e+00 1.420854625944e+00 1.361053284626e+00 1.110193288481e+00 8.280777707822e-01 8.362897232348e-01 1.151542789295e+00 1.458619630851e+00 1.585679306180e+00 1.488959242348e+00 1.229742696799e+00 1.007236970398e+00 1.090066809458e+00 1.402887436284e+00 1.672024041701e+00 1.747682421336e+00 1.600985373205e+00 1.316511406805e+00 1.120046156955e+00 1.245583904294e+00 1.561494751538e+00 1.803559779261e+00 1.836493893049e+00 1.645934021030e+00 1.336674196847e+00 1.157469012922e+00 1.317996521997e+00 1.639781049989e+00 1.862366573397e+00 1.865365317053e+00 1.650883890547e+00 1.345154128896e+00 1.211275625171e+00 1.411987503326e+00 1.736211216761e+00 1.943478966890e+00 1.932573295302e+00 1.721881335243e+00 1.449027941261e+00 1.352917275868e+00 1.540818657608e+00 1.821638744512e+00 1.988700154583e+00 1.957869735365e+00 1.760240109365e+00 1.535504807040e+00 1.480830903179e+00 1.645565769598e+00 1.861572604841e+00 1.961681707559e+00 1.884245665619e+00 1.676290337485e+00 1.485221215814e+00 1.480594118334e+00 1.655874385852e+00 1.838196597283e+00 1.887495991311e+00 1.765000536362e+00 1.534806741441e+00 1.357025703125e+00 1.389529337805e+00 1.583831938764e+00 1.757112340433e+00 1.787088712552e+00 1.652664806056e+00 1.429996880713e+00 1.281472420134e+00 1.342158467421e+00 1.538934886195e+00 1.700178342939e+00 1.724171752882e+00 1.603654913241e+00 1.418174313081e+00 1.310705990795e+00 1.375898556476e+00 1.540128939897e+00 1.663642443374e+00 1.665833469362e+00 1.548134773192e+00 1.387879129479e+00 1.308629362754e+00 1.377011949396e+00 1.521157065604e+00 1.622894931727e+00 1.614704289204e+00 1.499062473762e+00 1.344046046706e+00 1.259305492182e+00 1.311280558204e+00 1.446146735075e+00 1.559318819064e+00 1.584463908886e+00 1.513713062509e+00 1.392192893200e+00 1.300527169779e+00 1.304926259956e+00 1.394901137147e+00 1.499676832278e+00 1.556131556741e+00 1.541747776455e+00 1.476225470380e+00 1.409522250578e+00 1.393021852665e+00 1.439444149668e+00 1.513022998399e+00 1.563953461365e+00 1.563477692517e+00 1.517351826284e+00 1.462038578332e+00 1.442865597900e+00 1.477566185088e+00 1.538550189825e+00 1.577450493273e+00 1.561597721766e+00 1.494207037036e+00 1.416101225536e+00 1.383942717702e+00 1.422441099769e+00 1.496135345729e+00 1.542228509428e+00 1.518949663765e+00 1.430056192372e+00 1.328383950897e+00 1.290763917528e+00 1.350064405966e+00 1.454521761628e+00 1.521753934446e+00 1.501920448824e+00 1.401088375633e+00 1.283054007901e+00 1.240870636909e+00 1.312422591465e+00 1.432324843681e+00 1.505957592809e+00 1.481446604771e+00 1.369705252083e+00 1.242970958915e+00 1.200637705093e+00 1.274103309415e+00 1.384540640659e+00 1.432630628665e+00 1.370127019041e+00 1.216978716721e+00 1.063310992300e+00 1.031075468692e+00 1.139560043181e+00 1.273081279316e+00 1.320008295522e+00 1.236297189154e+00 1.049336465267e+00 8.638899865499e-01 8.329116132258e-01 9.711011385074e-01 1.126935167476e+00 1.185215741060e+00 1.113262331871e+00 9.500337471020e-01 8.047509149342e-01 8.047756711243e-01 9.293711533150e-01 1.042948693492e+00 1.058279023805e+00 9.661502152124e-01 8.316791509144e-01 7.793789138391e-01 8.724073980340e-01 1.014339377896e+00 1.086702619835e+00 1.034490024457e+00 8.706694845489e-01 6.879137745158e-01 6.583909877947e-01 8.198832728692e-01 1.003857090217e+00 1.086775023979e+00 1.027042045403e+00 8.469633392975e-01 6.422704695129e-01 5.928231709047e-01 7.444060549051e-01 9.176945027891e-01 9.917835571146e-01 9.347293421792e-01 7.809876463308e-01 6.386612067841e-01 6.547049313651e-01 8.093993898429e-01 9.547689089979e-01 1.002786179313e+00 9.369002764804e-01 8.019510435133e-01 7.041453221592e-01 7.463482743078e-01 8.858019017823e-01 1.005703297040e+00 1.037442149759e+00 9.714873817719e-01 8.501250089674e-01 7.586990011541e-01 7.715712705293e-01 8.620042226373e-01 9.432166058613e-01 9.590618633636e-01 9.028870728899e-01 8.102951027321e-01 7.425668111358e-01 7.418116024037e-01 7.854051046159e-01 8.174080108184e-01 8.036778796584e-01 7.481754398191e-01 6.868530841351e-01 6.638235018517e-01 6.892415146029e-01 7.291713200201e-01 7.454256665800e-01 7.251965093295e-01 6.846472001769e-01 6.568798242259e-01 6.645682187802e-01 6.971323097819e-01 7.244930055683e-01 7.257649575774e-01 7.017014849442e-01 6.712884589613e-01 6.566141583753e-01 6.630542747575e-01 6.751121703999e-01 6.733942139189e-01 6.516019244444e-01 6.210086397850e-01 6.023483543886e-01 6.079657929925e-01 6.296656237031e-01 6.481603235929e-01 6.506916466796e-01 6.391018176820e-01 6.269444853171e-01 6.289923872214e-01 6.501451585560e-01 6.845641932524e-01 7.244538631038e-01 7.659604501291e-01 8.067568480472e-01 8.408429390370e-01 8.582383982274e-01 8.516660458627e-01 8.262313826735e-01 8.052244324555e-01 8.210821724917e-01 8.866623429189e-01 9.774433238189e-01 1.050370053695e+00 1.070945933926e+00 1.028305640174e+00 9.428216582584e-01 8.673324233790e-01 8.629869783299e-01 9.394672911249e-01 1.041751156595e+00 1.107416569222e+00 1.104288573537e+00 1.038298524576e+00 9.524084904338e-01 9.108442830392e-01 9.493078094520e-01 1.035682656455e+00 1.108650107347e+00 1.129288414164e+00 1.097542818350e+00 1.049179865695e+00 1.035392377630e+00 1.080790950686e+00 1.159002539437e+00 1.221892027972e+00 1.239081611168e+00 1.213931960838e+00 1.180105266191e+00 1.179330749013e+00 1.225740937416e+00 1.292484253292e+00 1.338519532239e+00 1.340544085967e+00 1.306159228513e+00 1.268574371438e+00 1.263330725902e+00 1.297624071347e+00 1.344350000168e+00 1.368870777596e+00 1.356733959341e+00 1.322517875390e+00 1.298563699959e+00 1.307461358461e+00 1.339721160294e+00 1.363511356115e+00 1.355271390154e+00 1.321620107263e+00 1.298882111226e+00 1.324349258567e+00 1.395624866115e+00 1.466926959783e+00 1.487015187751e+00 1.435252449219e+00 1.339691577954e+00 1.274402712843e+00 1.310550232103e+00 1.437074662612e+00 1.568756328750e+00 1.624078572445e+00 1.569117891904e+00 1.430509099145e+00 1.296293358571e+00 1.275784026189e+00 1.389115688315e+00 1.539123095511e+00 1.619964723565e+00 1.583761849998e+00 1.452056510759e+00 1.312808974448e+00 1.280093966368e+00 1.381742628984e+00 1.522324591201e+00 1.593466459855e+00 1.547240292488e+00 1.410159740841e+00 1.280391322204e+00 1.277439074721e+00 1.413642218989e+00 1.577130018260e+00 1.658017970737e+00 1.612378072550e+00 1.470709181010e+00 1.333708350523e+00 1.322574694221e+00 1.453160997749e+00 1.615993529189e+00 1.700926553215e+00 1.663084353894e+00 1.530181912045e+00 1.394656344264e+00 1.366693208969e+00 1.466619634318e+00 1.600470240953e+00 1.665518244192e+00 1.617612431154e+00 1.482313873600e+00 1.347827909097e+00 1.319628823210e+00 1.416869134331e+00 1.548952503386e+00 1.616692803300e+00 1.575881607263e+00 1.446757504445e+00 1.307800201062e+00 1.260220487533e+00 1.337016131200e+00 1.464548444208e+00 1.548500999909e+00 1.540422018421e+00 1.448554423608e+00 1.330779873901e+00 1.269353429693e+00 1.309219041933e+00 1.413027426919e+00 1.506254509619e+00 1.538283025358e+00 1.501253843587e+00 1.425933865721e+00 1.365477174499e+00 1.362609216341e+00 1.415755809256e+00 1.483906502983e+00 1.523076442498e+00 1.512593131614e+00 1.461708561465e+00 1.403422337846e+00 1.375770848745e+00 1.393908815926e+00 1.436691295031e+00 1.464768396557e+00 1.449277655287e+00 1.389616369470e+00 1.317515069728e+00 1.283325434236e+00 1.317779057654e+00 1.399071922412e+00 1.471044415952e+00 1.486034365758e+00 1.430883063267e+00 1.335807701306e+00 1.267397902021e+00 1.286953919467e+00 1.388572701672e+00 1.504392046066e+00 1.567254879738e+00 1.548864076973e+00 1.468225923651e+00 1.383988869879e+00 1.361364389037e+00 1.415658718768e+00 1.497346412206e+00 1.543296584066e+00 1.523600526461e+00 1.455288330357e+00 1.391794459236e+00 1.385090860510e+00 1.436203685748e+00 1.493774841768e+00 1.503241505636e+00 1.446463915685e+00 1.353565430596e+00 1.289615865194e+00 1.305302096587e+00 1.382118578520e+00 1.450995533894e+00 1.454400119379e+00 1.380521721882e+00 1.269780693679e+00 1.198709927363e+00 1.221669851710e+00 1.309453677924e+00 1.382130540734e+00 1.380380144855e+00 1.295824840018e+00 1.174555545327e+00 1.100619371128e+00 1.131846597491e+00 1.232234748757e+00 1.315721041346e+00 1.322681912767e+00 1.244789681135e+00 1.124452465864e+00 1.039410985924e+00 1.048360792637e+00 1.126719504360e+00 1.198080051141e+00 1.206441585315e+00 1.141995166601e+00 1.039325409954e+00 9.618452212021e-01 9.578778499905e-01 1.010993468277e+00 1.061012056563e+00 1.061181039910e+00 1.002360963307e+00 9.132665789028e-01 8.484885694303e-01 8.521443749437e-01 9.134724525258e-01 9.812409450746e-01 1.011806155241e+00 9.897552243663e-01 9.283942648241e-01 8.640668108959e-01 8.399703750187e-01 8.742302862556e-01 9.426529629914e-01 1.002575776414e+00 1.021569902022e+00 9.887083060541e-01 9.173883615616e-01 8.444175650354e-01 8.159791095008e-01 8.503256049767e-01 9.158829741182e-01 9.618395333224e-01 9.537972871879e-01 8.872722356212e-01 7.911811121441e-01 7.223442953858e-01 7.281970323837e-01 7.914996053313e-01 8.509138855192e-01 8.610634833876e-01 8.152109080815e-01 7.461761675768e-01 7.115559991451e-01 7.434942443503e-01 8.078499542729e-01 8.451669200231e-01 8.228054665154e-01 7.537045753436e-01 6.986892003746e-01 7.282152309995e-01 8.341278019207e-01 9.370811188971e-01 9.673639843535e-01 8.959288578326e-01 7.418053156531e-01 5.890606537335e-01 5.820854329263e-01 7.336255018363e-01 8.984169582794e-01 9.754858757401e-01 9.270425314420e-01 7.622288992825e-01 5.402597179220e-01 4.079583842340e-01 5.062115029207e-01 6.794336678412e-01 7.826596747870e-01 7.709141656033e-01 6.505509940028e-01 4.703683842165e-01 3.414787205831e-01 3.880100483619e-01 5.088199048013e-01 5.779511439775e-01 5.582093023146e-01 4.616310610425e-01 3.416260855633e-01 2.963615927709e-01 3.590818526305e-01 4.314834314609e-01 4.480496184762e-01 3.974156138169e-01 3.063507502032e-01 2.429173478835e-01 2.719498116207e-01 3.393913291578e-01 3.744421990678e-01 3.553571404513e-01 2.969055222872e-01 2.479248102971e-01 2.639869629940e-01 3.247147294423e-01 3.758908054963e-01 3.966943454543e-01 3.981759366109e-01 4.072925530975e-01 4.387661554373e-01 4.785791986173e-01 5.036723946631e-01 5.072796317463e-01 5.072922945326e-01 5.328112120785e-01 5.907764330175e-01 6.542637177311e-01 6.890834576691e-01 6.794391889127e-01 6.399109140568e-01 6.150307086401e-01 6.476467527903e-01 7.274493854036e-01 8.024209086473e-01 8.290192343700e-01 7.959915575599e-01 7.306002502883e-01 6.920550490513e-01 7.264175502119e-01 8.100202121766e-01 8.800079510721e-01 8.938766861426e-01 8.500674794740e-01 7.889243422310e-01 7.730886059794e-01 8.289081885208e-01 9.139056289756e-01 9.685125020620e-01 9.646478082144e-01 9.180723976544e-01 8.802445456824e-01 8.997398912181e-01 9.689040303604e-01 1.032930294831e+00 1.045705467670e+00 1.002470675130e+00 9.458301515910e-01 9.417595576350e-01 1.012919149787e+00 1.106559917911e+00 1.150684067171e+00 1.107326239149e+00 9.928392471267e-01 8.854948154350e-01 8.897580204126e-01 1.012781820626e+00 1.149561237428e+00 1.203859345702e+00 1.137123719956e+00 9.744362550541e-01 8.145868693735e-01 8.019879734713e-01 9.469576646710e-01 1.105417410331e+00 1.166484176242e+00 1.095659258956e+00 9.297035928411e-01 7.847669465464e-01 8.075096943757e-01 9.735858439646e-01 1.129558007673e+00 1.177992317157e+00 1.100886386584e+00 9.549251033341e-01 8.680391500231e-01 9.434949800323e-01 1.111795958688e+00 1.237688872704e+00 1.245950915414e+00 1.136103960066e+00 9.843899090165e-01 9.294823402548e-01 1.040891306702e+00 1.213925115699e+00 1.316674026910e+00 1.285565029912e+00 1.132577121475e+00 9.530821623743e-01 9.119492637016e-01 1.066016911078e+00 1.270982610448e+00 1.386041657012e+00 1.352058042878e+00 1.186476496921e+00 9.905161201044e-01 9.393382903098e-01 1.099767281129e+00 1.322621420248e+00 1.460271831578e+00 1.450164229750e+00 1.305738409824e+00 1.117219839018e+00 1.040406086590e+00 1.160115315811e+00 1.367202117576e+00 1.517017724294e+00 1.536436184167e+00 1.425201113164e+00 1.251611790218e+00 1.142336905359e+00 1.196537634088e+00 1.362241657065e+00 1.510442049296e+00 1.555402805716e+00 1.477890011757e+00 1.321644707645e+00 1.186553312286e+00 1.178518672384e+00 1.297509905532e+00 1.439144300744e+00 1.508861132349e+00 1.470904487184e+00 1.351233773751e+00 1.231673041341e+00 1.211429433796e+00 1.311310402359e+00 1.447713559579e+00 1.525574003225e+00 1.499567856150e+00 1.386681590711e+00 1.265358332866e+00 1.241540324504e+00 1.346850860799e+00 1.496019461783e+00 1.582368510918e+00 1.549007543728e+00 1.406115246541e+00 1.237507002131e+00 1.179650783423e+00 1.294474674423e+00 1.479381878696e+00 1.597102408327e+00 1.572849508855e+00 1.408301387022e+00 1.189863030637e+00 1.087013568368e+00 1.208274948962e+00 1.433253282553e+00 1.589015974432e+00 1.584719908525e+00 1.416075134402e+00 1.169944785537e+00 1.035356587558e+00 1.158190563216e+00 1.408113573590e+00 1.586691291654e+00 1.593185114222e+00 1.420385390464e+00 1.155998560874e+00 1.001656438105e+00 1.128219445512e+00 1.396479217455e+00 1.591469369576e+00 1.608200468480e+00 1.439233866975e+00 1.172648911636e+00 1.010628253295e+00 1.130511979212e+00 1.398876583360e+00 1.598738118824e+00 1.623681950773e+00 1.465357265460e+00 1.207139021001e+00 1.034879976279e+00 1.118431057037e+00 1.351622184689e+00 1.528010457974e+00 1.539844493377e+00 1.375763532076e+00 1.113089628846e+00 9.311508836478e-01 1.003887988212e+00 1.225676307000e+00 1.391112641118e+00 1.398112263762e+00 1.238123198163e+00 9.871694462178e-01 8.229869369420e-01 9.134220548568e-01 1.140483633241e+00 1.310246910164e+00 1.335224761204e+00 1.214004542667e+00 1.019022017551e+00 8.927058980235e-01 9.488927531230e-01 1.110165578231e+00 1.231740111862e+00 1.240054654203e+00 1.137869943674e+00 9.944452718805e-01 9.235866685320e-01 9.849248696794e-01 1.103173889701e+00 1.170292700166e+00 1.131896893014e+00 9.977000128392e-01 8.426308746616e-01 7.903135596557e-01 8.886520434383e-01 1.034519399401e+00 1.116329523789e+00 1.083188334421e+00 9.409124077881e-01 7.528196577203e-01 6.480973568098e-01 7.245386803287e-01 8.877906914382e-01 1.007001941054e+00 1.020810649576e+00 9.237938152104e-01 7.590797491283e-01 6.252749017016e-01 6.369510346758e-01 7.661580314803e-01 8.891182398471e-01 9.302766254416e-01 8.705355318169e-01 7.369293925538e-01 6.058179034661e-01 5.839654893361e-01 6.816705233300e-01 7.938788782368e-01 8.387680463978e-01 7.887502180528e-01 6.633435307714e-01 5.352423249289e-01 5.191719237236e-01 6.287776663215e-01 7.506980255748e-01 8.016619061963e-01 7.549779776000e-01 6.325747561807e-01 5.143384117214e-01 5.205092433569e-01 6.475597058578e-01 7.744848023800e-01 8.221769669625e-01 7.687936904566e-01 6.437111953874e-01 5.380698257246e-01 5.677397258219e-01 7.036944050905e-01 8.225419303207e-01 8.494949542614e-01 7.663297985064e-01 6.089613449875e-01 4.889884029536e-01 5.469243769425e-01 7.149794852348e-01 8.449167168789e-01 8.633295450477e-01 7.543214694604e-01 5.529271237596e-01 3.807634152147e-01 4.487556338669e-01 6.530719847984e-01 8.029437324731e-01 8.285217299427e-01 7.188064833353e-01 5.100294277918e-01 3.225773277507e-01 3.933412211982e-01 5.987973047350e-01 7.402454727324e-01 7.576055891446e-01 6.489577298051e-01 4.640765692446e-01 3.471814088432e-01 4.557594404718e-01 6.328999632929e-01 7.343191971173e-01 7.144024158456e-01 5.820705437148e-01 4.093737673749e-01 3.779364398964e-01 5.435997027555e-01 7.174072987286e-01 7.963670784526e-01 7.510378930889e-01 6.019708756025e-01 4.367084468088e-01 4.332096597876e-01 6.000768744801e-01 7.601132050525e-01 8.219028344067e-01 7.632577605601e-01 6.145535945710e-01 4.767137773503e-01 5.051619924354e-01 6.683376308030e-01 8.129813875152e-01 8.616003447716e-01 8.016010284509e-01 6.768282737188e-01 5.953381374663e-01 6.603975382225e-01 8.151497533352e-01 9.415726495184e-01 9.761989778816e-01 9.124079064733e-01 7.971151634880e-01 7.265416710960e-01 7.775299426982e-01 9.041389314840e-01 1.007485267911e+00 1.029299215276e+00 9.648619486051e-01 8.596489661004e-01 7.962807157047e-01 8.309175100580e-01 9.227554854705e-01 9.893361963510e-01 9.820367439194e-01 9.037691005988e-01 8.080319872965e-01 7.767436624587e-01 8.405081785079e-01 9.360757580340e-01 9.847253534105e-01 9.492688538884e-01 8.443132216812e-01 7.385622245816e-01 7.275345953745e-01 8.259006277799e-01 9.449191368487e-01 1.002751031979e+00 9.684943926652e-01 8.626527760298e-01 7.555684234925e-01 7.377284397572e-01 8.212636465604e-01 9.235643355152e-01 9.705055596544e-01 9.398256619414e-01 8.606230589996e-01 8.008247888933e-01 8.173320827659e-01 8.891537531158e-01 9.452205897834e-01 9.363051096119e-01 8.634993263648e-01 7.822841086267e-01 7.757000831420e-01 8.629868350902e-01 9.691838456224e-01 1.013355650843e+00 9.599376405079e-01 8.298067258849e-01 7.102238728205e-01 7.219226915052e-01 8.619092254391e-01 1.006928463624e+00 1.065417092425e+00 1.010195950541e+00 8.773444762756e-01 7.715931321975e-01 8.109891672614e-01 9.678525988330e-01 1.115494422078e+00 1.170643217142e+00 1.117563501855e+00 1.005544493271e+00 9.386264185175e-01 9.977410595858e-01 1.136796445903e+00 1.248213240895e+00 1.264589235527e+00 1.182937144509e+00 1.065028160483e+00 1.015249082819e+00 1.087150060488e+00 1.212578845854e+00 1.289706089280e+00 1.266825464644e+00 1.160781922546e+00 1.055047847153e+00 1.054457002528e+00 1.168284331186e+00 1.296561339099e+00 1.345915743977e+00 1.288111671304e+00 1.170723661158e+00 1.106991578509e+00 1.186774685663e+00 1.358689824120e+00 1.499542399154e+00 1.527994588968e+00 1.436093884741e+00 1.295286793305e+00 1.237917495477e+00 1.343237173587e+00 1.531062803341e+00 1.666320786444e+00 1.668962986996e+00 1.537375314217e+00 1.352089650930e+00 1.257914203102e+00 1.343126661760e+00 1.518221990706e+00 1.635338036376e+00 1.611391607899e+00 1.448793340800e+00 1.238225252222e+00 1.141950174893e+00 1.247598489410e+00 1.436818753184e+00 1.551790171188e+00 1.516838321420e+00 1.345760970624e+00 1.143100796253e+00 1.080716435644e+00 1.222316988387e+00 1.424786599409e+00 1.538488834767e+00 1.502017801754e+00 1.338747750370e+00 1.153233766054e+00 1.097318499730e+00 1.215382179079e+00 1.380104599935e+00 1.461858899520e+00 1.411041743830e+00 1.256910459335e+00 1.099071932865e+00 1.060915904815e+00 1.157191420979e+00 1.273877131265e+00 1.307488063706e+00 1.226010977577e+00 1.069733156213e+00 9.425984405809e-01 9.489956036856e-01 1.064349443184e+00 1.172347355460e+00 1.193164616008e+00 1.114162485853e+00 9.840575772503e-01 8.971796964153e-01 9.251297135242e-01 1.030746114735e+00 1.124092160799e+00 1.151243578792e+00 1.110248341757e+00 1.038963748807e+00 9.903252554887e-01 9.930543209198e-01 1.029840351957e+00 1.064355450452e+00 1.076602503834e+00 1.070292004546e+00 1.059601477842e+00 1.052170101610e+00 1.044069294588e+00 1.030412035517e+00 1.017235114347e+00 1.018882086086e+00 1.040388785962e+00 1.065135471830e+00 1.065769290856e+00 1.027909812305e+00 9.677870337674e-01 9.310013724575e-01 9.562076928332e-01 1.026195615315e+00 1.079881453701e+00 1.064856612880e+00 9.705807995293e-01 8.456168259760e-01 7.959790822328e-01 8.881636636261e-01 1.045155798075e+00 1.151088884031e+00 1.140800245912e+00 1.012367770282e+00 8.384391820436e-01 7.731216360177e-01 9.048202239423e-01 1.106080051829e+00 1.230163599591e+00 1.208631275481e+00 1.045202500993e+00 8.240673912015e-01 7.293057545771e-01 8.712767996248e-01 1.084242439583e+00 1.200621732229e+00 1.151836001767e+00 9.453600479664e-01 6.728889053205e-01 5.672998698017e-01 7.602671150963e-01 9.988709541293e-01 1.110398302936e+00 1.041492825357e+00 8.105934327669e-01 5.205714357314e-01 4.558776822006e-01 6.987276391913e-01 9.284694200814e-01 1.007122221538e+00 9.049227809992e-01 6.603318634779e-01 4.203732412986e-01 4.969297301500e-01 7.621855180121e-01 9.475278449744e-01 9.664607053071e-01 8.127848518418e-01 5.542667302103e-01 4.167650940113e-01 6.188570437997e-01 8.816193853076e-01 1.021295368329e+00 9.820584288143e-01 7.739369158443e-01 4.832014169679e-01 3.934123228422e-01 6.481392400415e-01 9.011247175804e-01 1.006772485074e+00 9.283132463654e-01 6.898564807680e-01 3.989501876763e-01 3.930771644370e-01 6.726817833647e-01 8.967236936048e-01 9.619678944086e-01 8.522902498868e-01 6.165142656687e-01 4.214422190544e-01 5.385139790054e-01 7.937195592522e-01 9.617373962177e-01 9.694673659002e-01 8.179763891814e-01 5.841302369274e-01 4.837566068690e-01 6.702162792471e-01 9.100615169818e-01 1.037933456911e+00 1.000526727400e+00 8.113580147163e-01 5.627798367229e-01 4.927120146858e-01 7.026823938688e-01 9.355721326735e-01 1.046470810365e+00 9.951258935205e-01 8.060084459537e-01 5.819210685121e-01 5.385244748554e-01 7.256539043939e-01 9.230474713733e-01 1.005742102311e+00 9.441469932957e-01 7.754689375374e-01 6.158241547031e-01 6.319919047328e-01 7.984164180377e-01 9.464697004891e-01 9.823846830010e-01 8.894748025480e-01 7.186624601354e-01 6.048654798003e-01 6.849092522323e-01 8.711938124940e-01 1.011231037688e+00 1.031464681909e+00 9.229186188931e-01 7.358198339235e-01 5.972691235480e-01 6.514231895856e-01 8.272831942870e-01 9.696411647480e-01 1.002559464820e+00 9.138680302865e-01 7.432009146247e-01 5.902406676491e-01 5.874118464585e-01 7.171264756740e-01 8.429128148163e-01 8.855057574004e-01 8.297425490802e-01 7.104170975255e-01 6.107551967060e-01 6.222395899498e-01 7.282419172181e-01 8.338308042749e-01 8.763703653122e-01 8.427722380491e-01 7.626324115686e-01 6.999814632707e-01 7.143465459534e-01 7.947440951277e-01 8.768633929115e-01 9.094894360045e-01 8.774679211530e-01 8.016614371126e-01 7.326474987440e-01 7.228770246274e-01 7.744193308626e-01 8.368390738569e-01 8.601659086568e-01 8.242031651552e-01 7.430043786067e-01 6.623203223023e-01 6.384155934584e-01 6.822379005461e-01 7.437403555061e-01 7.679549070268e-01 7.297609778522e-01 6.397694091796e-01 5.468799599507e-01 5.246788047066e-01 5.934937786654e-01 6.883699257677e-01 7.438744307935e-01 7.316889609550e-01 6.602423172074e-01 5.756660554398e-01 5.515908041281e-01 6.198884666640e-01 7.259743826179e-01 8.029632024882e-01 8.165241436993e-01 7.660919378852e-01 6.821781772599e-01 6.197738904131e-01 6.242797548388e-01 6.806487979599e-01 7.333128526822e-01 7.405037091087e-01 6.922334755077e-01 6.108024979489e-01 5.466136581817e-01 5.480972285079e-01 6.048134073187e-01 6.606760814962e-01 6.721924717112e-01 6.286757795384e-01 5.555293804011e-01 5.136616577873e-01 5.569411320929e-01 6.595572179267e-01 7.532574576341e-01 7.901514090616e-01 7.546691350806e-01 6.656287003042e-01 5.821398633281e-01 5.850484297693e-01 6.849354841802e-01 8.064204634309e-01 8.803985369489e-01 8.754384430014e-01 7.974050559544e-01 6.919362719513e-01 6.400393468292e-01 6.946109521682e-01 8.078231704409e-01 8.991230979047e-01 9.228784118499e-01 8.759978243497e-01 7.950646593587e-01 7.449587370065e-01 7.712254143587e-01 8.473770739827e-01 9.103395301344e-01 9.202504661868e-01 8.793032423169e-01 8.291534344634e-01 8.256903437030e-01 8.840678713730e-01 9.598880841445e-01 9.982433329553e-01 9.753959129914e-01 9.120661834226e-01 8.684016447558e-01 9.008190751275e-01 9.962374069420e-01 1.086430402529e+00 1.113485846976e+00 1.061530077295e+00 9.648075878906e-01 9.010110405620e-01 9.356913204114e-01 1.041670305455e+00 1.132431012813e+00 1.143646561484e+00 1.061763195396e+00 9.294903695935e-01 8.408691074490e-01 8.745563403819e-01 9.885253803666e-01 1.076724429416e+00 1.070179188070e+00 9.586679124541e-01 7.936221772647e-01 6.909160146966e-01 7.460444813170e-01 8.856189785409e-01 9.828961482869e-01 9.747347701688e-01 8.639569742476e-01 7.187969697534e-01 6.661726944229e-01 7.657479324629e-01 9.131985648247e-01 9.986903317662e-01 9.800016191288e-01 8.771695461127e-01 7.688566168925e-01 7.578731724015e-01 8.541666541661e-01 9.609297235347e-01 9.949424408463e-01 9.309556173566e-01 8.021989344252e-01 6.975984091499e-01 7.087107672649e-01 8.078406378585e-01 8.896527856978e-01 8.875969049132e-01 7.959348225645e-01 6.688605407820e-01 6.122263720182e-01 6.843943483994e-01 8.051332491567e-01 8.789786014154e-01 8.697404749463e-01 7.988035061031e-01 7.350244828857e-01 7.497910210186e-01 8.344064162966e-01 9.160319713960e-01 9.407231751534e-01 9.042421050365e-01 8.496652819076e-01 8.395980505165e-01 8.934032729140e-01 9.629269498032e-01 9.883254042647e-01 9.458302803084e-01 8.615968823473e-01 8.041547454026e-01 8.309617212821e-01 9.161405013289e-01 9.839027997572e-01 9.839597328927e-01 9.179600897190e-01 8.397699870608e-01 8.255701881523e-01 8.930450164068e-01 9.763365190162e-01 1.004903863659e+00 9.570371527687e-01 8.725756981310e-01 8.396393156274e-01 9.109203885150e-01
 2.046535447034e+00 2.002346655218e+00 1.935937785447e+00 1.864058988970e+00 1.788581075006e+00 1.743343570974e+00 1.763825661080e+00 1.818417968850e+00 1.843584052947e+00 1.803998640831e+00 1.718804318347e+00 1.647907664896e+00 1.642294149956e+00 1.693427400762e+00 1.746024768165e+00 1.754279605857e+00 1.714274590373e+00 1.658783417736e+00 1.626258564518e+00 1.625872113231e+00 1.633310948715e+00 1.620972386917e+00 1.586189652324e+00 1.553051496045e+00 1.548976601332e+00 1.576016800943e+00 1.607934892461e+00 1.615292360371e+00 1.589478869184e+00 1.547948353790e+00 1.520049602270e+00 1.522324860573e+00 1.544098870965e+00 1.558573469690e+00 1.545629099687e+00 1.505199196701e+00 1.455324255037e+00 1.418027638955e+00 1.402017892570e+00 1.396909071446e+00 1.384793767139e+00 1.356675214967e+00 1.319648063739e+00 1.291277835255e+00 1.290690979990e+00 1.353105540352e+00 1.430928684457e+00 1.464944296622e+00 1.421279185616e+00 1.294762444457e+00 1.239465712186e+00 1.353765418699e+00 1.529394140571e+00 1.603817987010e+00 1.510153542307e+00 1.313408388321e+00 1.205113629672e+00 1.328161995893e+00 1.550243448399e+00 1.667773764611e+00 1.594315598467e+00 1.383560273218e+00 1.228152764266e+00 1.316729797882e+00 1.550423471757e+00 1.705137873663e+00 1.669450825658e+00 1.472263213844e+00 1.276310517358e+00 1.285104335169e+00 1.473166331777e+00 1.631212365046e+00 1.630505728115e+00 1.482764471089e+00 1.326219585486e+00 1.332945533947e+00 1.491251070117e+00 1.627643386102e+00 1.622918984482e+00 1.483009705410e+00 1.331207877241e+00 1.323767361708e+00 1.456310683936e+00 1.571604419643e+00 1.554671870234e+00 1.408509195805e+00 1.252897932919e+00 1.245617764170e+00 1.383054084681e+00 1.514759316737e+00 1.568511552922e+00 1.521689159567e+00 1.383027642196e+00 1.203935968200e+00 1.058659136695e+00 1.053218218704e+00 1.163884258296e+00 1.249544877983e+00 1.217793587654e+00 1.071240299278e+00 9.049058463796e-01 8.621859251626e-01 9.629629139860e-01 1.071311979353e+00 1.082799491270e+00 9.863420822889e-01 8.559730280455e-01 8.118548392739e-01 8.862291387517e-01 9.749939715097e-01 9.822770664388e-01 8.908243030766e-01 7.652537133367e-01 7.253939647676e-01 8.130936418993e-01 9.267823123210e-01 9.696809513397e-01 9.198995382236e-01 8.285432705379e-01 7.931337841754e-01 8.606603481106e-01 9.639312698524e-01 1.017074518449e+00 9.887736119099e-01 9.090436010692e-01 8.492626516120e-01 8.609900606156e-01 9.143060959963e-01 9.400431323129e-01 9.021548229102e-01 8.202642745954e-01 7.576330360517e-01 7.654923767597e-01 8.189937470352e-01 8.494027469078e-01 8.656131783201e-01 8.650661450401e-01 8.473429452236e-01 8.319758496159e-01 8.460529064682e-01 9.011213308822e-01 9.462030489728e-01 9.429012448342e-01 9.152739570870e-01 9.164495980623e-01 9.808395471301e-01 1.078755117067e+00 1.149025231281e+00 1.153858941633e+00 1.103993479013e+00 1.056799867127e+00 1.074352938292e+00 1.154045874059e+00 1.230534306780e+00 1.245807361254e+00 1.193336063870e+00 1.123052160762e+00 1.105584409027e+00 1.155851525564e+00 1.210790061684e+00 1.200825824150e+00 1.111219266518e+00 1.001083100031e+00 9.736505150194e-01 1.059893883029e+00 1.167848579237e+00 1.197914561517e+00 1.120273473971e+00 9.901912999401e-01 9.297676669006e-01 1.008466567166e+00 1.139225872918e+00 1.203706440985e+00 1.158356690822e+00 1.048613948010e+00 9.864586535714e-01 1.044756523526e+00 1.155137021807e+00 1.205526357530e+00 1.150805798071e+00 1.038074790747e+00 9.849382907124e-01 1.061962303982e+00 1.224557502803e+00 1.306655404719e+00 1.239892562123e+00 1.053064996875e+00 9.099986013338e-01 9.761685901745e-01 1.156967866498e+00 1.259335828666e+00 1.200564118147e+00 1.024410197525e+00 8.979059405532e-01 9.803149867346e-01 1.168081119345e+00 1.271618224040e+00 1.212712084816e+00 1.039772145233e+00 9.256308931585e-01 1.025284289298e+00 1.226857542691e+00 1.340847337601e+00 1.288535059558e+00 1.114471815295e+00 9.827752426215e-01 1.055570184827e+00 1.247582227673e+00 1.373015861998e+00 1.350235833060e+00 1.222396454113e+00 1.136185434320e+00 1.214383522075e+00 1.383272968577e+00 1.488888876500e+00 1.460208732799e+00 1.341416988176e+00 1.267574422988e+00 1.339997360998e+00 1.487985672852e+00 1.572607893970e+00 1.532135889555e+00 1.419599156300e+00 1.373224557224e+00 1.477544878760e+00 1.647184249276e+00 1.791917279633e+00 1.846262349663e+00 1.786049424873e+00 1.658129352887e+00 1.558001948554e+00 1.559895072325e+00 1.640842360906e+00 1.720757790000e+00 1.731569957393e+00 1.676437258709e+00 1.624797726011e+00 1.646804983760e+00 1.730728849308e+00 1.796465126080e+00 1.783502968484e+00 1.705359426872e+00 1.644934286428e+00 1.681255790732e+00 1.794755954379e+00 1.888999111441e+00 1.890931740390e+00 1.805518065546e+00 1.712400876274e+00 1.702756260273e+00 1.780009460422e+00 1.856044124079e+00 1.850443865898e+00 1.758498025341e+00 1.655876653555e+00 1.638494049428e+00 1.714978755971e+00 1.792014476982e+00 1.777205285135e+00 1.654107443490e+00 1.497610385024e+00 1.432146687406e+00 1.504661956641e+00 1.620191736465e+00 1.661255744614e+00 1.587625636252e+00 1.452807742487e+00 1.371380955658e+00 1.413734068091e+00 1.518253865447e+00 1.575119013592e+00 1.535263156336e+00 1.434458284384e+00 1.402487004983e+00 1.472102218257e+00 1.559953860879e+00 1.556320049616e+00 1.468762343572e+00 1.373421986600e+00 1.359287335091e+00 1.436181000888e+00 1.528945347008e+00 1.566350444961e+00 1.533043288959e+00 1.465895764074e+00 1.419952572646e+00 1.421952556086e+00 1.453626832230e+00 1.483486046107e+00 1.499646557484e+00 1.509410668813e+00 1.518608309376e+00 1.519313601010e+00 1.500386905683e+00 1.466753739189e+00 1.443427576930e+00 1.454221992584e+00 1.493972287655e+00 1.530598712277e+00 1.536044372649e+00 1.511415121615e+00 1.486710948274e+00 1.494190939967e+00 1.536349638066e+00 1.585471447824e+00 1.614602127466e+00 1.621909298894e+00 1.627751819507e+00 1.650543941938e+00 1.685721709224e+00 1.711941001202e+00 1.716248750588e+00 1.709756814728e+00 1.717774704139e+00 1.751560379634e+00 1.792304614145e+00 1.852910552709e+00 1.934918220428e+00 1.940188355573e+00 1.822792949277e+00 1.702297012143e+00 1.710005755645e+00 1.835197815396e+00 1.941600634145e+00 1.925012760492e+00 1.790952957903e+00 1.652719761735e+00 1.646715617481e+00 1.771792974221e+00 1.890514785012e+00 1.889368336727e+00 1.760062383972e+00 1.602801628546e+00 1.562859875867e+00 1.674653338791e+00 1.818108949119e+00 1.870271342144e+00 1.799545456155e+00 1.669138681938e+00 1.591190434116e+00 1.624353400371e+00 1.710718820347e+00 1.756364481348e+00 1.724691939635e+00 1.653453302307e+00 1.614311991244e+00 1.638194344144e+00 1.680777094432e+00 1.676074344068e+00 1.601634611406e+00 1.498637956462e+00 1.442915198464e+00 1.470377993109e+00 1.532247753531e+00 1.548875176470e+00 1.478873718007e+00 1.343578561246e+00 1.218907209527e+00 1.190967803629e+00 1.270527526957e+00 1.399720437108e+00 1.485689750102e+00 1.470111450110e+00 1.353170903360e+00 1.189416094404e+00 1.052783373358e+00 1.046590761701e+00 1.124436613477e+00 1.202178705156e+00 1.219577823927e+00 1.179794239938e+00 1.137877007090e+00 1.150663012823e+00 1.214505282728e+00 1.273954026383e+00 1.286483122189e+00 1.259371165289e+00 1.240664058893e+00 1.269203556017e+00 1.325237725498e+00 1.349510364841e+00 1.303093845069e+00 1.206295213191e+00 1.140192874056e+00 1.180517383895e+00 1.297504814922e+00 1.387253113066e+00 1.373456706986e+00 1.252775212222e+00 1.106131459858e+00 1.067310821776e+00 1.178699706691e+00 1.325418113548e+00 1.385840446824e+00 1.319505002960e+00 1.177300776873e+00 1.086858006411e+00 1.148098152257e+00 1.296702288809e+00 1.397614667478e+00 1.377833853781e+00 1.253675982830e+00 1.123929449869e+00 1.111298628920e+00 1.215808639305e+00 1.327984685035e+00 1.358204650032e+00 1.286830160886e+00 1.164185312965e+00 1.085360990662e+00 1.110717715967e+00 1.193724110812e+00 1.244517979161e+00 1.217221654070e+00 1.131774355231e+00 1.058202214528e+00 1.059409105796e+00 1.119014738827e+00 1.162435763352e+00 1.134596769832e+00 1.036306186743e+00 9.257573857695e-01 8.857272241597e-01 9.371025402289e-01 1.009618795405e+00 1.027749089998e+00 9.669368059047e-01 8.606229837498e-01 7.870807438652e-01 8.080370242373e-01 8.906820486594e-01 9.540109347216e-01 9.495516902258e-01 8.808449270512e-01 7.981352723214e-01 7.712166831033e-01 8.218588086495e-01 8.977393369349e-01 9.375563972046e-01 9.181482046343e-01 8.618157061298e-01 8.249871158468e-01 8.547587865637e-01 9.353156336639e-01 1.006975476405e+00 1.022696078887e+00 9.747234210191e-01 8.999545813722e-01 8.652555437693e-01 9.073411198645e-01 1.012662944891e+00 1.107845914102e+00 1.125273176269e+00 1.048664731473e+00 9.178199833720e-01 8.288973671728e-01 8.723180061621e-01 1.012722028635e+00 1.140576438550e+00 1.183011772918e+00 1.127378956769e+00 1.020783224289e+00 9.579378437575e-01 1.009181240329e+00 1.132327580910e+00 1.229558046661e+00 1.239160798281e+00 1.162484429509e+00 1.066438030066e+00 1.054238400535e+00 1.162155548000e+00 1.309369764792e+00 1.394104072690e+00 1.364367144262e+00 1.233977910315e+00 1.087614622775e+00 1.052659638189e+00 1.169071834005e+00 1.330452071490e+00 1.418751245124e+00 1.381415335714e+00 1.238930430132e+00 1.084898473862e+00 1.050229556161e+00 1.164095396653e+00 1.310069454501e+00 1.371878802302e+00 1.304903165753e+00 1.142028701091e+00 9.952205494822e-01 1.002325904862e+00 1.156236073136e+00 1.315483103577e+00 1.371778668060e+00 1.294261723783e+00 1.126636707241e+00 9.848096908526e-01 9.954447605162e-01 1.137969738304e+00 1.277675846737e+00 1.320266124144e+00 1.247284131866e+00 1.109242513941e+00 1.009162109396e+00 1.029323437755e+00 1.131720525523e+00 1.212661313682e+00 1.207328990697e+00 1.116082996871e+00 9.983267821284e-01 9.425535712631e-01 9.846885282806e-01 1.064286802231e+00 1.103516495275e+00 1.072904503897e+00 9.997476076546e-01 9.480907963036e-01 9.637031679805e-01 1.022359625220e+00 1.063145796638e+00 1.052229350678e+00 1.007161376898e+00 9.841486214631e-01 1.025274853976e+00 1.106610734825e+00 1.165888586246e+00 1.163302659375e+00 1.111135844902e+00 1.071454676964e+00 1.107535702586e+00 1.208228633227e+00 1.296811027749e+00 1.306323116357e+00 1.225525667861e+00 1.116180578374e+00 1.094279139267e+00 1.214646654182e+00 1.389099939146e+00 1.494058039487e+00 1.461194623148e+00 1.300464382033e+00 1.116054409849e+00 1.086124098972e+00 1.265059472833e+00 1.493063728616e+00 1.612905262212e+00 1.560138210115e+00 1.367772924999e+00 1.180047071659e+00 1.200923182601e+00 1.433958706214e+00 1.674951219560e+00 1.765384343034e+00 1.653741452886e+00 1.399127715150e+00 1.196480195882e+00 1.285171868796e+00 1.596103322188e+00 1.870772783996e+00 1.948818893963e+00 1.788284876141e+00 1.463012816397e+00 1.198793483035e+00 1.285067573943e+00 1.627414787061e+00 1.917676520217e+00 1.984913412924e+00 1.792632692700e+00 1.429274792811e+00 1.154424622534e+00 1.283890074353e+00 1.662047550565e+00 1.952229473018e+00 1.988593114361e+00 1.741966444241e+00 1.311313640033e+00 1.004421239801e+00 1.211151529670e+00 1.666235266525e+00 1.990059672075e+00 2.028425536341e+00 1.759321222803e+00 1.279692117033e+00 8.996082184467e-01 1.100342346087e+00 1.589703441505e+00 1.941164855316e+00 2.002531535645e+00 1.754727625426e+00 1.289470628306e+00 8.834261724634e-01 1.010451483994e+00 1.457478741655e+00 1.790933865187e+00 1.856229058159e+00 1.636948934303e+00 1.224911115713e+00 8.765760783346e-01 9.772147603817e-01 1.345719630098e+00 1.611600956494e+00 1.635738132721e+00 1.411690993028e+00 1.045146029896e+00 8.156678220763e-01 1.003471509803e+00 1.341866510122e+00 1.544576138806e+00 1.511641172766e+00 1.254813740081e+00 9.020832431315e-01 7.759253670594e-01 1.055019965909e+00 1.402081823529e+00 1.588667560782e+00 1.543616557603e+00 1.292382659028e+00 9.677032575051e-01 8.540276293483e-01 1.088959748847e+00 1.394472384247e+00 1.560196742503e+00 1.518555925594e+00 1.296629823805e+00 1.018576895007e+00 9.140073273547e-01 1.085097675154e+00 1.323498495233e+00 1.445002359600e+00 1.385448036616e+00 1.171088188201e+00 9.205202404486e-01 8.432563072585e-01 1.007817691822e+00 1.216601296109e+00 1.311055776149e+00 1.240739687000e+00 1.039083084472e+00 8.297375010477e-01 8.067433551552e-01 9.861890494012e-01 1.176711609978e+00 1.247810983122e+00 1.163151848380e+00 9.642860340280e-01 7.844653876698e-01 8.100987803874e-01 1.015840467195e+00 1.212724556340e+00 1.285297378295e+00 1.200598754050e+00 9.926675334746e-01 7.742507336683e-01 7.337910252566e-01 9.043910323072e-01 1.101777762329e+00 1.197149017750e+00 1.150502502783e+00 9.861392549726e-01 7.920928212378e-01 7.136599047244e-01 8.107648777495e-01 9.575457758535e-01 1.033961525489e+00 9.985868777454e-01 8.745785087592e-01 7.443210291352e-01 7.193117556613e-01 8.142250912493e-01 9.246925039341e-01 9.625581097016e-01 9.001524978687e-01 7.673680907187e-01 6.530341561187e-01 6.629703507497e-01 7.792847206370e-01 8.887828546320e-01 9.155234045961e-01 8.414343755616e-01 7.019575087992e-01 5.912713595097e-01 6.155161636316e-01 7.405126144382e-01 8.484073137492e-01 8.687108086974e-01 7.863127439910e-01 6.355927108070e-01 5.109834763584e-01 5.324967471746e-01 6.651922568507e-01 7.820772725206e-01 8.144399187476e-01 7.492601780901e-01 6.193781491156e-01 5.098315730027e-01 5.250406455775e-01 6.421627243833e-01 7.527950074199e-01 7.935150862076e-01 7.519076753089e-01 6.575018419347e-01 5.792207755016e-01 5.899233144394e-01 6.783671119631e-01 7.687882178878e-01 8.061758909003e-01 7.754581356047e-01 6.977530333004e-01 6.256261248139e-01 6.172921457135e-01 6.766070275770e-01 7.496466186815e-01 7.858731692809e-01 7.659244354374e-01 7.025482141072e-01 6.360764945392e-01 6.150460487574e-01 6.510841298560e-01 7.049879357656e-01 7.311088305743e-01 7.094205448029e-01 6.525802240634e-01 6.034226986671e-01 6.097348574461e-01 6.717088760089e-01 7.402044633016e-01 7.678506874674e-01 7.364298721123e-01 6.643016100894e-01 6.080097327334e-01 6.304654659544e-01 7.243356152541e-01 8.206352344532e-01 8.606341107360e-01 8.213925845900e-01 7.202311470165e-01 6.204577253030e-01 6.110641229872e-01 7.036719112671e-01 8.122612646404e-01 8.602825981029e-01 8.176023475141e-01 7.006497325949e-01 5.787792765486e-01 5.598212274970e-01 6.606520688730e-01 7.762650886026e-01 8.224291140660e-01 7.711732481625e-01 6.457583401083e-01 5.282431606149e-01 5.343051293964e-01 6.534315320696e-01 7.673409735612e-01 8.030669476860e-01 7.489864369226e-01 6.495437418788e-01 6.000423833329e-01 6.656086064366e-01 7.841508659882e-01 8.612581634983e-01 8.520570996635e-01 7.701145298544e-01 6.893948502216e-01 7.080174997272e-01 8.259226269339e-01 9.441884928904e-01 9.813418895671e-01 9.104412194882e-01 7.640130081542e-01 6.447274591894e-01 6.750687854458e-01 8.168346448307e-01 9.330849194252e-01 9.426272785712e-01 8.330246988427e-01 6.616024733966e-01 5.720753740509e-01 6.728693356674e-01 8.405031522064e-01 9.314105429813e-01 8.874647298846e-01 7.234307572171e-01 5.477902407469e-01 5.724310911230e-01 7.862613943627e-01 9.801744708281e-01 1.041645650014e+00 9.416433616855e-01 7.259442213784e-01 5.610864821805e-01 6.759129664677e-01 9.368764273819e-01 1.124757300986e+00 1.146849121794e+00 9.931259858667e-01 7.401610638051e-01 6.127456720348e-01 8.036286355519e-01 1.086219428461e+00 1.253495098224e+00 1.228250986957e+00 1.017965199599e+00 7.323203060601e-01 6.585128558509e-01 9.235785116485e-01 1.226928638142e+00 1.380520479174e+00 1.326125865023e+00 1.096466873585e+00 8.435759313883e-01 8.512597513913e-01 1.134593746953e+00 1.416141730490e+00 1.533410448307e+00 1.444523214912e+00 1.209416969467e+00 1.014614571159e+00 1.094134441480e+00 1.378028465682e+00 1.621958681445e+00 1.686934855815e+00 1.547652938144e+00 1.288502169275e+00 1.122440469907e+00 1.249034371919e+00 1.540380918620e+00 1.758270398999e+00 1.779261652121e+00 1.594293752244e+00 1.310485771370e+00 1.165859564350e+00 1.333492178575e+00 1.636194887400e+00 1.837231711130e+00 1.827456857207e+00 1.614142860622e+00 1.325806099122e+00 1.216224589120e+00 1.420941073609e+00 1.731188320620e+00 1.922436508559e+00 1.901309942606e+00 1.689585780990e+00 1.425370793577e+00 1.340789755422e+00 1.529017155777e+00 1.799300159876e+00 1.953101922698e+00 1.911008004782e+00 1.706190895810e+00 1.480046939034e+00 1.431252807655e+00 1.603049357251e+00 1.820318406849e+00 1.916467849343e+00 1.831588888809e+00 1.613348599430e+00 1.412235720237e+00 1.407015061002e+00 1.591212403067e+00 1.782606467237e+00 1.837375511780e+00 1.715372518892e+00 1.478889093658e+00 1.289903886675e+00 1.318225570089e+00 1.519160776747e+00 1.702121111738e+00 1.740451080853e+00 1.610137960469e+00 1.383923585282e+00 1.224716894621e+00 1.279048269635e+00 1.479326623721e+00 1.648527292177e+00 1.680638750075e+00 1.564844214306e+00 1.377004894762e+00 1.260167130735e+00 1.317472331188e+00 1.480433441748e+00 1.606251825650e+00 1.610581039435e+00 1.491870712735e+00 1.326199288254e+00 1.241285814052e+00 1.310530293608e+00 1.459741322036e+00 1.564718047619e+00 1.554598270145e+00 1.430674050537e+00 1.263648282220e+00 1.173621167901e+00 1.236074952330e+00 1.387636156653e+00 1.511251640337e+00 1.536048568551e+00 1.454544637357e+00 1.316977300432e+00 1.215889883913e+00 1.228782809460e+00 1.338314771580e+00 1.457940583759e+00 1.517176329526e+00 1.494617563348e+00 1.416727238503e+00 1.343826714419e+00 1.334517538211e+00 1.396266133717e+00 1.480839600141e+00 1.532043224165e+00 1.523608929688e+00 1.469400487943e+00 1.415017052254e+00 1.408445148934e+00 1.458339727110e+00 1.524720561107e+00 1.555181083477e+00 1.522245725709e+00 1.439729910603e+00 1.360167315226e+00 1.344231212325e+00 1.404470525422e+00 1.488424704420e+00 1.527681581636e+00 1.485387864429e+00 1.375287314180e+00 1.262775517442e+00 1.233505355495e+00 1.312100842612e+00 1.429275053676e+00 1.496049830562e+00 1.465920387136e+00 1.351776552818e+00 1.225554210808e+00 1.186522080597e+00 1.267702239973e+00 1.392794301274e+00 1.464598741574e+00 1.435316752606e+00 1.321598433702e+00 1.200506557040e+00 1.170250224520e+00 1.251767552107e+00 1.359665867515e+00 1.398045513448e+00 1.325261004203e+00 1.168124480880e+00 1.023322191051e+00 1.010939808253e+00 1.132878300295e+00 1.265672080494e+00 1.303147584729e+00 1.207508276116e+00 1.010658073729e+00 8.219130621032e-01 7.978674201159e-01 9.426239192613e-01 1.096639899509e+00 1.148227054918e+00 1.068770652471e+00 8.994639468583e-01 7.513220275206e-01 7.530320527317e-01 8.767476112576e-01 9.828900887803e-01 9.873736162108e-01 8.843876960238e-01 7.432384401257e-01 6.970929565333e-01 8.043660437085e-01 9.512931662196e-01 1.018701514126e+00 9.562360163901e-01 7.794245083037e-01 5.855017497797e-01 5.684488311867e-01 7.526050887182e-01 9.419567933600e-01 1.018908880153e+00 9.486383355245e-01 7.567290875116e-01 5.447622261581e-01 5.169653368490e-01 6.975625597031e-01 8.771680374187e-01 9.442597402177e-01 8.744408145056e-01 7.066455154039e-01 5.595826534525e-01 5.976302889648e-01 7.747659770064e-01 9.262317743359e-01 9.691907703894e-01 8.916713162169e-01 7.421867355803e-01 6.365858202192e-01 6.892318480343e-01 8.416997904501e-01 9.645821385363e-01 9.897282669691e-01 9.103805704707e-01 7.737819248676e-01 6.778936224689e-01 7.080980274227e-01 8.204763333162e-01 9.114040788876e-01 9.223294678599e-01 8.489667710519e-01 7.338655284035e-01 6.554691594189e-01 6.719540582190e-01 7.470493155282e-01 8.032615048366e-01 7.973615451777e-01 7.316594109414e-01 6.475461517471e-01 6.067374036945e-01 6.364119710146e-01 6.960157674357e-01 7.312288982055e-01 7.186441679368e-01 6.706461138778e-01 6.259079243604e-01 6.221787501879e-01 6.580962050453e-01 6.968947591221e-01 7.056837173026e-01 6.768009668113e-01 6.287939370469e-01 5.948799454535e-01 5.961773937763e-01 6.196990479170e-01 6.338487597214e-01 6.176923918902e-01 5.736157990058e-01 5.261493526081e-01 5.072205607018e-01 5.261663272021e-01 5.591105664811e-01 5.762446738025e-01 5.653255086374e-01 5.369500266933e-01 5.188109446455e-01 5.359859878654e-01 5.868417774609e-01 6.476721371092e-01 6.963612037055e-01 7.238146895634e-01 7.327985576597e-01 7.321478583994e-01 7.309337588228e-01 7.359543245913e-01 7.528026653591e-01 7.861960157122e-01 8.359889628612e-01 8.924309822304e-01 9.375126733940e-01 9.528728534760e-01 9.297003754715e-01 8.771650482804e-01 8.258651152731e-01 8.160633159855e-01 8.636381227463e-01 9.401606538630e-01 9.989497994928e-01 1.007296364506e+00 9.606248941343e-01 8.866872329332e-01 8.390125168194e-01 8.612571851185e-01 9.402133127727e-01 1.021032651932e+00 1.057910598887e+00 1.038261147498e+00 9.863605236609e-01 9.535229612466e-01 9.824439494305e-01 1.064195002892e+00 1.149222768900e+00 1.193406932682e+00 1.183856261680e+00 1.142927609555e+00 1.116263883318e+00 1.139911642535e+00 1.206490468536e+00 1.274138808245e+00 1.304627718631e+00 1.288030060090e+00 1.246492123096e+00 1.220177629711e+00 1.236376795084e+00 1.284525293116e+00 1.328280309164e+00 1.338434185435e+00 1.313058333948e+00 1.277055168121e+00 1.262969623023e+00 1.282225988236e+00 1.314825857118e+00 1.331046163667e+00 1.319799259267e+00 1.299306016934e+00 1.302984192151e+00 1.345864354081e+00 1.403832930491e+00 1.432592614132e+00 1.403329093875e+00 1.327072915772e+00 1.259735535485e+00 1.270406975055e+00 1.370596871256e+00 1.494569441057e+00 1.561409555287e+00 1.526853136717e+00 1.402576571859e+00 1.261869011034e+00 1.214418989706e+00 1.305751051733e+00 1.455777550641e+00 1.553701149080e+00 1.539497374383e+00 1.421451312905e+00 1.276573425665e+00 1.222246493895e+00 1.309187477160e+00 1.453996149594e+00 1.541102674511e+00 1.510698884600e+00 1.377910246039e+00 1.234555405778e+00 1.211578546034e+00 1.344054151667e+00 1.521482739753e+00 1.621661019116e+00 1.588456256729e+00 1.441976795761e+00 1.279194958344e+00 1.239004914497e+00 1.365055322401e+00 1.545824581681e+00 1.654324982735e+00 1.632177278064e+00 1.497449989936e+00 1.339794260461e+00 1.284392778034e+00 1.375932384112e+00 1.521211479653e+00 1.603383934002e+00 1.566643390591e+00 1.429595247268e+00 1.280712608564e+00 1.238971653562e+00 1.337937810374e+00 1.481847901243e+00 1.560086960844e+00 1.521713561906e+00 1.385245831628e+00 1.234400913070e+00 1.184234562551e+00 1.274103590316e+00 1.417999455069e+00 1.510407481915e+00 1.500215752529e+00 1.398912175358e+00 1.273059684059e+00 1.216279394369e+00 1.274034479414e+00 1.394877339283e+00 1.494286411742e+00 1.522006194418e+00 1.476574399375e+00 1.397402422120e+00 1.343366506329e+00 1.353183091624e+00 1.413804135124e+00 1.477960206672e+00 1.505374080580e+00 1.484413573202e+00 1.432790194223e+00 1.385457104614e+00 1.371964505899e+00 1.394105342797e+00 1.425572433062e+00 1.433987382227e+00 1.402762611664e+00 1.341467144737e+00 1.284182676386e+00 1.271411033085e+00 1.316991544277e+00 1.392028972237e+00 1.447844161470e+00 1.448472154956e+00 1.389185738547e+00 1.302908280379e+00 1.251250464001e+00 1.283663290934e+00 1.386881448953e+00 1.497154886501e+00 1.554493705415e+00 1.534467437967e+00 1.456103013702e+00 1.375417740051e+00 1.354720748239e+00 1.409276784369e+00 1.491972306356e+00 1.540874263090e+00 1.524593614166e+00 1.456923896661e+00 1.388799814032e+00 1.374156527459e+00 1.420087361796e+00 1.478721079345e+00 1.493438755628e+00 1.440850570647e+00 1.345441417742e+00 1.270333269490e+00 1.272696628449e+00 1.343460363321e+00 1.414997416860e+00 1.424424775267e+00 1.353042026984e+00 1.236138988615e+00 1.151841755705e+00 1.165703849695e+00 1.256205228559e+00 1.338656469997e+00 1.344962032396e+00 1.259254517456e+00 1.123990693916e+00 1.030183746021e+00 1.054241929593e+00 1.165506205074e+00 1.265522257771e+00 1.282830852278e+00 1.202232543272e+00 1.065326207640e+00 9.611225500521e-01 9.693947748543e-01 1.067019626398e+00 1.159335977184e+00 1.176497041107e+00 1.103055079795e+00 9.764696837624e-01 8.768436024574e-01 8.764272063450e-01 9.562273146434e-01 1.031771874762e+00 1.039962090495e+00 9.669214345895e-01 8.473766209743e-01 7.573862712537e-01 7.673813750530e-01 8.583014939457e-01 9.495922819686e-01 9.829029710602e-01 9.433988048836e-01 8.557795954389e-01 7.765803733430e-01 7.654036416641e-01 8.280413562180e-01 9.123556554701e-01 9.652712933948e-01 9.620994383046e-01 9.076246796464e-01 8.312100817753e-01 7.763249194422e-01 7.746006396739e-01 8.174863613257e-01 8.665548290672e-01 8.867990938789e-01 8.636416465256e-01 8.054857375557e-01 7.406592256902e-01 7.050288932766e-01 7.151700404600e-01 7.518049791976e-01 7.805123284437e-01 7.801258871119e-01 7.537048550061e-01 7.252948291470e-01 7.222641533862e-01 7.484632808397e-01 7.785363536914e-01 7.824060894505e-01 7.502055378789e-01 7.040954407581e-01 6.919969628827e-01 7.453140072174e-01 8.366933900628e-01 9.072807751565e-01 9.111841505081e-01 8.332949556122e-01 6.978856056227e-01 5.814094606671e-01 5.894013896725e-01 7.151593873525e-01 8.479477240368e-01 9.079498915553e-01 8.642357856760e-01 7.255009900020e-01 5.419916326600e-01 4.238487918590e-01 4.756253821111e-01 6.045319171243e-01 6.894643835489e-01 6.849629717208e-01 5.928643713384e-01 4.515143013701e-01 3.422964274562e-01 3.541004189979e-01 4.353068036499e-01 4.872035192930e-01 4.723005971447e-01 3.974602375838e-01 3.054164877960e-01 2.712756920821e-01 3.189888508662e-01 3.762710055663e-01 3.897616148828e-01 3.476044823393e-01 2.684809665312e-01 2.041167574058e-01 2.165999335568e-01 2.729982934917e-01 3.084762845603e-01 2.991045659371e-01 2.504604075269e-01 1.935199116803e-01 1.817633833837e-01 2.267788769715e-01 2.818075166914e-01 3.202816567938e-01 3.413309838831e-01 3.551275217028e-01 3.701749625822e-01 3.873562028235e-01 4.056595986180e-01 4.306209226761e-01 4.717171656230e-01 5.290305330088e-01 5.870705669723e-01 6.243965963536e-01 6.280001227955e-01 6.043586451714e-01 5.835087141080e-01 6.030072355295e-01 6.682835958196e-01 7.432367156506e-01 7.856028125117e-01 7.744284917734e-01 7.209147959857e-01 6.704705189124e-01 6.787882597454e-01 7.514935456937e-01 8.349836996501e-01 8.742391787343e-01 8.471808467355e-01 7.734710168179e-01 7.135258674568e-01 7.319724060074e-01 8.218759549667e-01 9.140005681250e-01 9.513087960366e-01 9.197814962855e-01 8.519864715686e-01 8.149030004797e-01 8.558232214282e-01 9.446283289114e-01 1.011694663705e+00 1.012578041452e+00 9.521160712355e-01 8.865478781870e-01 8.923467049152e-01 9.833555533785e-01 1.089097238601e+00 1.131727946372e+00 1.076313445520e+00 9.459153480237e-01 8.302606416604e-01 8.452315974935e-01 9.861997572423e-01 1.131652171120e+00 1.183832269737e+00 1.107926826405e+00 9.336994007773e-01 7.678612693030e-01 7.651980204080e-01 9.241909715925e-01 1.086687113764e+00 1.143113145546e+00 1.062949197638e+00 8.870618971962e-01 7.394555611702e-01 7.746853107069e-01 9.531555958906e-01 1.111097812879e+00 1.153192103222e+00 1.064198901178e+00 9.037798522179e-01 8.088550217730e-01 8.919394967685e-01 1.071278368461e+00 1.202094955124e+00 1.208743889433e+00 1.091267748927e+00 9.268244120973e-01 8.618322232683e-01 9.745196523103e-01 1.151962452133e+00 1.256227021986e+00 1.223698684794e+00 1.067356657554e+00 8.854258909746e-01 8.507191689537e-01 1.015660147562e+00 1.222998434164e+00 1.332088837196e+00 1.287188424519e+00 1.109125802397e+00 9.070756495883e-01 8.729015960815e-01 1.061454514788e+00 1.297139252413e+00 1.431661189787e+00 1.407221047331e+00 1.241686506835e+00 1.034159420462e+00 9.614027220313e-01 1.110297117506e+00 1.340758968389e+00 1.497065488158e+00 1.508383543115e+00 1.379240189071e+00 1.186312658837e+00 1.072489733707e+00 1.145242755341e+00 1.331004144769e+00 1.484307422530e+00 1.519000509953e+00 1.421781714292e+00 1.247215860081e+00 1.112232913761e+00 1.130504552830e+00 1.276775137519e+00 1.423663796947e+00 1.475982342898e+00 1.407317255679e+00 1.259328322630e+00 1.137118991046e+00 1.152776340521e+00 1.297227232841e+00 1.452871109647e+00 1.519860361510e+00 1.462590524605e+00 1.314415744630e+00 1.178318088819e+00 1.180253881710e+00 1.329746639151e+00 1.504967019190e+00 1.590387048391e+00 1.536247753680e+00 1.365498178089e+00 1.180865968545e+00 1.138674034539e+00 1.287034217143e+00 1.491128470103e+00 1.606984465557e+00 1.566693329225e+00 1.381826914476e+00 1.151586358062e+00 1.059537058062e+00 1.202937269629e+00 1.435397637860e+00 1.582358627608e+00 1.560590610867e+00 1.373693589154e+00 1.117194829571e+00 9.906462489433e-01 1.130498358839e+00 1.382436504875e+00 1.549410025603e+00 1.539807032202e+00 1.354254329924e+00 1.087797988738e+00 9.492088357697e-01 1.093465973802e+00 1.358162833269e+00 1.536393541547e+00 1.535547399219e+00 1.357520751221e+00 1.098675288943e+00 9.650588426408e-01 1.105940064798e+00 1.364682208940e+00 1.539615996791e+00 1.539960814679e+00 1.368360448334e+00 1.118357729810e+00 9.819701339927e-01 1.098194137768e+00 1.328472001492e+00 1.480816296230e+00 1.465258284610e+00 1.282166546566e+00 1.019212313440e+00 8.667330639863e-01 9.755151542434e-01 1.201334433296e+00 1.349693562053e+00 1.335406708678e+00 1.160251107727e+00 9.074155841120e-01 7.611560213361e-01 8.717669969705e-01 1.094528192895e+00 1.246511519329e+00 1.254560892365e+00 1.126452350056e+00 9.403573696323e-01 8.370549555177e-01 9.074678614063e-01 1.058272713761e+00 1.157182801659e+00 1.145203559874e+00 1.035391620567e+00 9.043674544014e-01 8.631274517344e-01 9.462084602954e-01 1.063351054325e+00 1.116699613709e+00 1.065097724864e+00 9.277307408179e-01 7.856687360263e-01 7.578719613182e-01 8.690163578818e-01 1.010600023017e+00 1.083952991616e+00 1.048780218181e+00 9.164895607290e-01 7.499211191865e-01 6.627414229745e-01 7.290279723804e-01 8.688578317893e-01 9.720700222793e-01 9.849921817761e-01 9.036473731158e-01 7.667671425707e-01 6.555773359705e-01 6.562981044411e-01 7.535679933008e-01 8.537707097514e-01 8.901048613848e-01 8.421294372341e-01 7.303432962663e-01 6.169016360563e-01 5.885639789242e-01 6.636644633749e-01 7.621407031045e-01 8.085468593004e-01 7.716191716507e-01 6.625002341643e-01 5.394616170153e-01 5.045203708133e-01 5.934035281309e-01 7.126865537317e-01 7.761966188204e-01 7.495559228772e-01 6.436475057202e-01 5.203455867084e-01 4.913257255371e-01 5.922057096521e-01 7.189342075635e-01 7.830540990279e-01 7.523562204799e-01 6.432648539695e-01 5.279637352870e-01 5.216520994509e-01 6.363162283035e-01 7.587736782719e-01 8.050480772261e-01 7.471124534017e-01 6.071945902355e-01 4.732412387070e-01 4.883066165839e-01 6.363778571854e-01 7.719274980669e-01 8.116305938631e-01 7.309583136252e-01 5.517285832630e-01 3.628421678490e-01 3.687338644905e-01 5.506683294675e-01 7.049412198675e-01 7.506727903799e-01 6.703876552540e-01 4.894564993265e-01 2.971842884882e-01 3.144557776726e-01 4.959682207008e-01 6.332743597888e-01 6.612552047074e-01 5.741899368526e-01 4.133969506146e-01 3.034334863951e-01 3.939621011740e-01 5.512501877482e-01 6.416455148745e-01 6.228141728931e-01 5.030838058114e-01 3.514283675553e-01 3.403666594601e-01 5.004523881194e-01 6.569601969141e-01 7.226908513934e-01 6.737728478111e-01 5.320995258091e-01 3.852123938750e-01 4.017774759836e-01 5.640105736744e-01 7.077145513514e-01 7.555701155186e-01 6.911406482348e-01 5.469741607136e-01 4.251728176290e-01 4.702615511504e-01 6.285492303541e-01 7.574844854220e-01 7.917098423027e-01 7.245648422211e-01 6.031252883505e-01 5.369466286259e-01 6.161033886242e-01 7.681255625575e-01 8.827482702960e-01 9.064650076595e-01 8.381402957073e-01 7.266711142127e-01 6.662184785195e-01 7.237294185100e-01 8.462541856529e-01 9.412639476753e-01 9.587497452302e-01 8.984307381332e-01 8.049818655253e-01 7.526059353225e-01 7.856395162261e-01 8.644161321456e-01 9.181644384943e-01 9.079007490628e-01 8.407854089773e-01 7.663752826289e-01 7.496071065113e-01 8.047464353242e-01 8.762269607300e-01 9.024007245532e-01 8.580727111253e-01 7.636847712090e-01 6.841922123263e-01 6.917838433527e-01 7.787878507240e-01 8.676434391800e-01 8.964253686212e-01 8.477168345337e-01 7.497278085439e-01 6.718931191065e-01 6.822088890267e-01 7.641507087649e-01 8.410369762219e-01 8.593697500201e-01 8.129430944596e-01 7.410505334992e-01 7.102695334747e-01 7.534104018283e-01 8.264988668012e-01 8.633640425084e-01 8.309567146106e-01 7.457498799521e-01 6.763098801777e-01 7.020658988403e-01 8.106136463289e-01 9.128724797701e-01 9.382060513212e-01 8.640273281663e-01 7.223476315387e-01 6.133110628292e-01 6.564251022826e-01 8.120491355770e-01 9.489139323005e-01 9.892136167914e-01 9.173385076801e-01 7.781944061079e-01 6.851214291150e-01 7.484358697432e-01 9.122275171170e-01 1.048616039862e+00 1.086700438233e+00 1.020890578003e+00 9.083650805060e-01 8.570823840680e-01 9.348450188390e-01 1.076668951723e+00 1.176216664318e+00 1.175719023853e+00 1.080954200132e+00 9.620688548449e-01 9.289026025275e-01 1.022619845539e+00 1.157617372595e+00 1.232111642312e+00 1.201481640959e+00 1.089135785861e+00 9.848378370752e-01 9.960577603276e-01 1.122593182577e+00 1.256886671531e+00 1.307751739160e+00 1.250934613401e+00 1.136122872323e+00 1.075861704444e+00 1.156354071957e+00 1.324277506134e+00 1.459056731239e+00 1.482531735473e+00 1.388313772353e+00 1.247698228562e+00 1.191830716801e+00 1.297558007512e+00 1.482998472427e+00 1.614662831020e+00 1.614443196024e+00 1.480813633254e+00 1.292914000437e+00 1.195928882701e+00 1.281196585756e+00 1.458813304438e+00 1.580262164805e+00 1.562860609067e+00 1.407871626114e+00 1.202233356205e+00 1.103950924586e+00 1.202902386217e+00 1.386712272100e+00 1.500263128739e+00 1.468031406497e+00 1.302058208587e+00 1.103784499239e+00 1.043011086165e+00 1.184185787156e+00 1.385309658676e+00 1.497524373689e+00 1.458452244418e+00 1.288686775547e+00 1.091544008984e+00 1.028540457467e+00 1.155345602370e+00 1.336719013900e+00 1.434335024197e+00 1.393012454305e+00 1.235430318340e+00 1.056125925857e+00 9.903112564319e-01 1.079384174702e+00 1.211009962763e+00 1.269025590131e+00 1.210093413943e+00 1.062684536502e+00 9.196247934785e-01 8.939783532558e-01 9.913166048760e-01 1.102828221458e+00 1.138963471073e+00 1.075505889918e+00 9.493208723202e-01 8.477867548108e-01 8.554891191720e-01 9.556931768211e-01 1.058815541220e+00 1.101101377699e+00 1.069552892077e+00 9.929761635148e-01 9.245450889562e-01 9.085989199700e-01 9.448400796550e-01 9.972138636794e-01 1.033222648187e+00 1.041632665809e+00 1.027225085754e+00 1.000028667885e+00 9.694479841724e-01 9.457017714784e-01 9.414214355808e-01 9.641972789945e-01 1.004487715442e+00 1.036211717599e+00 1.033081854941e+00 9.875607903989e-01 9.230225418607e-01 8.890508833046e-01 9.217667982049e-01 9.976701458502e-01 1.054061407265e+00 1.041344607197e+00 9.515503519048e-01 8.324536522917e-01 7.839504333603e-01 8.679888152269e-01 1.013769712270e+00 1.112548673248e+00 1.102480976520e+00 9.818539465229e-01 8.191878029307e-01 7.569584219925e-01 8.769102661777e-01 1.063750044205e+00 1.180209444936e+00 1.161171080892e+00 1.010304663406e+00 8.074466284254e-01 7.215886944655e-01 8.510318176508e-01 1.047534447922e+00 1.155819290788e+00 1.110846461547e+00 9.206549453796e-01 6.747032104265e-01 5.846464866532e-01 7.586791206038e-01 9.766916043681e-01 1.078065966270e+00 1.010609170451e+00 7.921339502692e-01 5.238056807263e-01 4.689500216169e-01 6.953468451550e-01 9.136744996281e-01 9.904014494839e-01 8.947536017342e-01 6.617261373578e-01 4.262397402177e-01 4.803118920415e-01 7.310040344658e-01 9.149479227454e-01 9.425244728169e-01 8.040077438160e-01 5.580744716868e-01 4.011801116226e-01 5.682939085334e-01 8.190197164452e-01 9.616518301715e-01 9.370493959428e-01 7.507379014148e-01 4.771028926095e-01 3.628188708185e-01 5.858436828246e-01 8.269023422599e-01 9.348387095279e-01 8.706146232350e-01 6.531821661097e-01 3.755481233100e-01 3.483702523713e-01 6.099269689894e-01 8.261544555760e-01 8.949571474185e-01 7.982759611469e-01 5.768602320184e-01 3.765679404960e-01 4.729210751068e-01 7.172224697061e-01 8.837253225375e-01 9.008976403177e-01 7.666250087167e-01 5.459521653984e-01 4.306353657915e-01 5.917894507594e-01 8.179407525669e-01 9.451737908366e-01 9.207477908343e-01 7.545667303391e-01 5.271653872355e-01 4.493984831417e-01 6.323985819762e-01 8.465231943869e-01 9.524227105025e-01 9.100020430313e-01 7.387513040749e-01 5.279240105546e-01 4.746303639064e-01 6.422274776776e-01 8.264024330187e-01 9.082185305924e-01 8.590125716661e-01 7.107678205292e-01 5.649928085296e-01 5.707751801423e-01 7.152536451311e-01 8.495684351754e-01 8.879842666462e-01 8.158290420185e-01 6.799370614051e-01 5.945372344836e-01 6.624207701519e-01 8.147196331054e-01 9.284694201658e-01 9.404326327706e-01 8.443577480415e-01 6.882292036700e-01 5.834786259977e-01 6.367140805745e-01 7.832747542104e-01 8.985793924183e-01 9.191700808746e-01 8.363140887015e-01 6.876683720403e-01 5.616049683775e-01 5.629151143494e-01 6.703616056755e-01 7.730448133719e-01 8.052256587767e-01 7.555192896933e-01 6.560046925701e-01 5.771862353433e-01 5.885316936466e-01 6.734703543667e-01 7.574766835640e-01 7.906769555885e-01 7.640660837573e-01 7.041523641240e-01 6.621090744592e-01 6.788077669252e-01 7.414093346632e-01 8.010547900075e-01 8.193227651638e-01 7.863299302900e-01 7.217554686269e-01 6.681702019349e-01 6.650169217838e-01 7.087357719595e-01 7.567391890961e-01 7.687865688238e-01 7.294418558172e-01 6.525021651767e-01 5.797177506413e-01 5.616150313933e-01 6.057092681089e-01 6.647125909639e-01 6.888761707541e-01 6.554255701393e-01 5.728252263742e-01 4.836386158227e-01 4.563624243489e-01 5.160790800342e-01 6.046282139519e-01 6.598881407415e-01 6.537234507172e-01 5.908482259437e-01 5.094026885636e-01 4.759997508275e-01 5.285961595998e-01 6.225921603302e-01 6.948392249448e-01 7.114834772318e-01 6.698239515736e-01 5.956564574647e-01 5.383957501157e-01 5.417775170898e-01 5.946598127705e-01 6.462719194304e-01 6.575295916759e-01 6.181118663460e-01 5.469206157739e-01 4.890140510469e-01 4.900815799171e-01 5.436007582991e-01 5.993219935387e-01 6.169928199806e-01 5.858103359268e-01 5.271033472442e-01 4.927995892578e-01 5.300824264733e-01 6.209694455892e-01 7.074350546688e-01 7.455637059607e-01 7.196070786674e-01 6.450144104847e-01 5.731595229852e-01 5.748303640730e-01 6.638033799533e-01 7.769418047553e-01 8.502246575283e-01 8.516774945548e-01 7.834014631554e-01 6.841386567518e-01 6.269748640595e-01 6.679590192039e-01 7.722565879014e-01 8.636306276521e-01 8.938867683729e-01 8.547221991759e-01 7.759085929031e-01 7.175966801539e-01 7.312069123559e-01 8.020442883529e-01 8.699597976007e-01 8.907840472710e-01 8.595135082037e-01 8.098030485391e-01 7.951396122561e-01 8.405514160836e-01 9.130340046006e-01 9.595681570510e-01 9.513741163666e-01 9.000790073483e-01 8.553715880474e-01 8.723040183643e-01 9.516336909193e-01 1.036977681500e+00 1.071498688912e+00 1.033763897632e+00 9.480559745105e-01 8.805257781348e-01 8.965519116072e-01 9.855054416519e-01 1.072145842170e+00 1.091819235700e+00 1.024759261066e+00 9.031898347986e-01 8.088589071469e-01 8.220037948530e-01 9.199767395567e-01 1.006064377401e+00 1.009185060656e+00 9.126545308990e-01 7.575726588632e-01 6.476768129720e-01 6.842678265380e-01 8.134100931908e-01 9.114358082643e-01 9.112617543856e-01 8.094134837060e-01 6.657953117524e-01 6.051859945928e-01 7.008847212343e-01 8.526226958148e-01 9.465368698665e-01 9.355113174691e-01 8.323305051990e-01 7.093900444157e-01 6.801895091671e-01 7.772750061056e-01 9.017423898656e-01 9.595173990194e-01 9.156590362180e-01 7.917330192289e-01 6.659640381963e-01 6.450519215602e-01 7.369725812344e-01 8.373092279836e-01 8.651224635857e-01 7.999526809024e-01 6.775379680648e-01 5.883013991550e-01 6.196020354434e-01 7.317073843517e-01 8.248053915036e-01 8.463060333299e-01 7.990437667950e-01 7.315146702279e-01 7.121293304858e-01 7.644212352876e-01 8.410435488985e-01 8.864900129293e-01 8.823073400797e-01 8.507169544489e-01 8.356263448824e-01 8.618718780163e-01 9.077510149103e-01 9.307582199366e-01 9.078324751058e-01 8.531593727303e-01 8.125464787270e-01 8.264704790520e-01 8.830556767409e-01 9.311983980307e-01 9.316460266739e-01 8.841497615549e-01 8.293835637317e-01 8.224640643424e-01 8.749472809515e-01 9.385161479434e-01 9.589686045398e-01 9.199992432243e-01 8.568539556994e-01 8.433710973417e-01 9.271837723951e-01
 2.091386017047e+00 2.046496725371e+00 1.978152182724e+00 1.905176677119e+00 1.820713558617e+00 1.780742644660e+00 1.815310540682e+00 1.878666848781e+00 1.900208665166e+00 1.849069027125e+00 1.755665966334e+00 1.689369142155e+00 1.697823641443e+00 1.757838468442e+00 1.804796313699e+00 1.796131191402e+00 1.739206462628e+00 1.678437648843e+00 1.654812791283e+00 1.667592248110e+00 1.680848164054e+00 1.664787022428e+00 1.623713618632e+00 1.590409520378e+00 1.593799677822e+00 1.628111809784e+00 1.658552792277e+00 1.654257428133e+00 1.612015490095e+00 1.556859484957e+00 1.522487628554e+00 1.523635026790e+00 1.544962232119e+00 1.557892319883e+00 1.544093372870e+00 1.505014243823e+00 1.456579633446e+00 1.416036161044e+00 1.390124930699e+00 1.373101227522e+00 1.354806929742e+00 1.329951503950e+00 1.301291399114e+00 1.276802602610e+00 1.284808443934e+00 1.342575678125e+00 1.410325968696e+00 1.435806236047e+00 1.384639968962e+00 1.266536603277e+00 1.238041775077e+00 1.368489199991e+00 1.533865917258e+00 1.584541238970e+00 1.472468586430e+00 1.282711498864e+00 1.215834870881e+00 1.376203746221e+00 1.600582773288e+00 1.698547534208e+00 1.602362859072e+00 1.382207807653e+00 1.240779975037e+00 1.346882777087e+00 1.576000306199e+00 1.710104932291e+00 1.652113427862e+00 1.445646635128e+00 1.265917852863e+00 1.303180754516e+00 1.497564242618e+00 1.639028070344e+00 1.614125197118e+00 1.449440280511e+00 1.295880258671e+00 1.321055144603e+00 1.487159532741e+00 1.613389386044e+00 1.591724485896e+00 1.443176554619e+00 1.304421657310e+00 1.324879336892e+00 1.470579667208e+00 1.576034038748e+00 1.537652597024e+00 1.373711334824e+00 1.220412495639e+00 1.237465182379e+00 1.393938455276e+00 1.522582281947e+00 1.578996984931e+00 1.525675789308e+00 1.380284802816e+00 1.205369939641e+00 1.069787777741e+00 1.090689915930e+00 1.215654229077e+00 1.296021346084e+00 1.247735987537e+00 1.084561025202e+00 9.132023699334e-01 8.796304710831e-01 9.858650561371e-01 1.086613991277e+00 1.083127912863e+00 9.740771782483e-01 8.441057318801e-01 8.140968723135e-01 8.957769922253e-01 9.741848358437e-01 9.606235502013e-01 8.500772750501e-01 7.230534842295e-01 7.078085905489e-01 8.177061425128e-01 9.297040403880e-01 9.540104657660e-01 8.815871306912e-01 7.782138707564e-01 7.526967555471e-01 8.379171757184e-01 9.446592601480e-01 9.864121608464e-01 9.414194807028e-01 8.514445091733e-01 7.972962632133e-01 8.250190155978e-01 8.879435690833e-01 9.126181664306e-01 8.700637359812e-01 7.889251511104e-01 7.363768967139e-01 7.547688365065e-01 8.078421689274e-01 8.403370388205e-01 8.595054379549e-01 8.650561923045e-01 8.582718865280e-01 8.562569562265e-01 8.780725362190e-01 9.255799102240e-01 9.548025616241e-01 9.403785661941e-01 9.219298442334e-01 9.479351691959e-01 1.029653609762e+00 1.123580631595e+00 1.175317018285e+00 1.161763726651e+00 1.107176878525e+00 1.073583979125e+00 1.109779706122e+00 1.193818173689e+00 1.257736502855e+00 1.253883375292e+00 1.188369305347e+00 1.119876459708e+00 1.115362066417e+00 1.173831014666e+00 1.223980399255e+00 1.201943783294e+00 1.104481379615e+00 1.001795820975e+00 9.954515994713e-01 1.095941540076e+00 1.202000312583e+00 1.222003981676e+00 1.138180172097e+00 1.016827442566e+00 9.788246595570e-01 1.071409287174e+00 1.198255017320e+00 1.251345250388e+00 1.199762388539e+00 1.099091589180e+00 1.058673841182e+00 1.129404306794e+00 1.232996432468e+00 1.267498697268e+00 1.201731975509e+00 1.095924209317e+00 1.068452483752e+00 1.166710761686e+00 1.322036891588e+00 1.404990136731e+00 1.312173946232e+00 1.106368980764e+00 9.668847886566e-01 1.048703509570e+00 1.232669862686e+00 1.323944680028e+00 1.246871204065e+00 1.056141201571e+00 9.309401057226e-01 1.023854903445e+00 1.211819130318e+00 1.302382193376e+00 1.222451120629e+00 1.030627275762e+00 9.174338028950e-01 1.038445084789e+00 1.253605747445e+00 1.365411867693e+00 1.299694555937e+00 1.108925929122e+00 9.703551729835e-01 1.053430545247e+00 1.255957929332e+00 1.382539367635e+00 1.353937103843e+00 1.219685490014e+00 1.134414090402e+00 1.221221541536e+00 1.396838763089e+00 1.504146396440e+00 1.475516488122e+00 1.359926979040e+00 1.293363529615e+00 1.369852418028e+00 1.514098398146e+00 1.591188344723e+00 1.545962445624e+00 1.437245269721e+00 1.401496626998e+00 1.509392260892e+00 1.686210736483e+00 1.823645792494e+00 1.864750223841e+00 1.790780970860e+00 1.655429283001e+00 1.540768002814e+00 1.557742918781e+00 1.654833987998e+00 1.742594262322e+00 1.750355297015e+00 1.685139557700e+00 1.624569542022e+00 1.645898876228e+00 1.736008252506e+00 1.808604819781e+00 1.800460051672e+00 1.726468184282e+00 1.671091747282e+00 1.711122102822e+00 1.823349881723e+00 1.911560371846e+00 1.906444472310e+00 1.817828993809e+00 1.727904878680e+00 1.723465867402e+00 1.799838467586e+00 1.867633653218e+00 1.852810032697e+00 1.759570001030e+00 1.668657939691e+00 1.667978899935e+00 1.749468544734e+00 1.815011978565e+00 1.781496609374e+00 1.647592677130e+00 1.502786362423e+00 1.469404601665e+00 1.565398865303e+00 1.676573481980e+00 1.691582029680e+00 1.585895847153e+00 1.432183303071e+00 1.360367115873e+00 1.430237390169e+00 1.552651153129e+00 1.609041775048e+00 1.559260525756e+00 1.461237368121e+00 1.439306803053e+00 1.513535180003e+00 1.587741455065e+00 1.568197353241e+00 1.474417013404e+00 1.389762254597e+00 1.394582151971e+00 1.479257558925e+00 1.562357352500e+00 1.581066996036e+00 1.532448424115e+00 1.463101699026e+00 1.428296803360e+00 1.443461012540e+00 1.479149215646e+00 1.503476432893e+00 1.512209490725e+00 1.520455528275e+00 1.535716148195e+00 1.545327445368e+00 1.532395261040e+00 1.499625626626e+00 1.473915781099e+00 1.482801384293e+00 1.523358533989e+00 1.563120671635e+00 1.572699618684e+00 1.552227783981e+00 1.530758961996e+00 1.539382058633e+00 1.580350113638e+00 1.627347442586e+00 1.655265337879e+00 1.662811467560e+00 1.668701430127e+00 1.688820522808e+00 1.718436515297e+00 1.739965271652e+00 1.745907049176e+00 1.750088541817e+00 1.773882376687e+00 1.819504698422e+00 1.859471775473e+00 1.917338107314e+00 1.993724065972e+00 1.974681535471e+00 1.839744520399e+00 1.724616714119e+00 1.757650890282e+00 1.901574619327e+00 2.005721285349e+00 1.971510471905e+00 1.818424462821e+00 1.674611365581e+00 1.678852661583e+00 1.813288755076e+00 1.929429510077e+00 1.918625875762e+00 1.785014617452e+00 1.639608914016e+00 1.621004777253e+00 1.740053505524e+00 1.869888969540e+00 1.899998501268e+00 1.815944529639e+00 1.694307245054e+00 1.642738069540e+00 1.692857589771e+00 1.769482055660e+00 1.788390316612e+00 1.734836026419e+00 1.666151043285e+00 1.654787009557e+00 1.706924336191e+00 1.755118296369e+00 1.733876141002e+00 1.638039371125e+00 1.529544672195e+00 1.490909619979e+00 1.538167982339e+00 1.599451203895e+00 1.593862033864e+00 1.495584600134e+00 1.347414074584e+00 1.239028862593e+00 1.239273098430e+00 1.330886664962e+00 1.453435151103e+00 1.515346038346e+00 1.472788189548e+00 1.342485726919e+00 1.194320243651e+00 1.087995438785e+00 1.107213063456e+00 1.181942560805e+00 1.238554838145e+00 1.238300875548e+00 1.199315942399e+00 1.175785935877e+00 1.204456448340e+00 1.263781742958e+00 1.303107586113e+00 1.297682429417e+00 1.270478629263e+00 1.270953878303e+00 1.320053560225e+00 1.379761762213e+00 1.391033696236e+00 1.328149449441e+00 1.226290135170e+00 1.171337009241e+00 1.222784676437e+00 1.332882408582e+00 1.400877710049e+00 1.364814540236e+00 1.237416314860e+00 1.111048070240e+00 1.106163230235e+00 1.228211216516e+00 1.356635146605e+00 1.388638885036e+00 1.303277788639e+00 1.168091348253e+00 1.112502094665e+00 1.203411861671e+00 1.351012802079e+00 1.430828987734e+00 1.388264286736e+00 1.255608244678e+00 1.140942734278e+00 1.153892555140e+00 1.267402942659e+00 1.370253837617e+00 1.384405431120e+00 1.301848898096e+00 1.181071972045e+00 1.115930910407e+00 1.151832747987e+00 1.231834770290e+00 1.270974667523e+00 1.233210366982e+00 1.146906057854e+00 1.083845792321e+00 1.096086412826e+00 1.154341942494e+00 1.183805977630e+00 1.136919527569e+00 1.023369964802e+00 9.093102183700e-01 8.778299889652e-01 9.362618259837e-01 1.004289039506e+00 1.008998086365e+00 9.333552737218e-01 8.196253228692e-01 7.530580804697e-01 7.884356314656e-01 8.763953495486e-01 9.329656876058e-01 9.163103809368e-01 8.381846527766e-01 7.560308970638e-01 7.397807244376e-01 7.989260742160e-01 8.727442523833e-01 9.040389504994e-01 8.779496344273e-01 8.236707031515e-01 7.976709450945e-01 8.355584336583e-01 9.106042255995e-01 9.656983475221e-01 9.635980479422e-01 9.069469662661e-01 8.402194648216e-01 8.270661927478e-01 8.789941348970e-01 9.893144302673e-01 1.068227937501e+00 1.065614974186e+00 9.771535610991e-01 8.514591583958e-01 7.870839211513e-01 8.548401205078e-01 9.978843080359e-01 1.112612543832e+00 1.139211772381e+00 1.074985054246e+00 9.734900186660e-01 9.280540974604e-01 9.931886781624e-01 1.114710637685e+00 1.200713163912e+00 1.200504739058e+00 1.124784595030e+00 1.045154079514e+00 1.055731854972e+00 1.172404336319e+00 1.310233458111e+00 1.377823966074e+00 1.334255333848e+00 1.202509445927e+00 1.072763689073e+00 1.062815876116e+00 1.188507579065e+00 1.339561718827e+00 1.409710385751e+00 1.357358098860e+00 1.211503720096e+00 1.070471428698e+00 1.055651121004e+00 1.174372119078e+00 1.307563441654e+00 1.349759614008e+00 1.266594156012e+00 1.099988753500e+00 9.685823043208e-01 9.992016960193e-01 1.159180365578e+00 1.305632468078e+00 1.341271528422e+00 1.245432594258e+00 1.072106084247e+00 9.474470548695e-01 9.892689633443e-01 1.147424958171e+00 1.281841377882e+00 1.307812909230e+00 1.216624582980e+00 1.068919701062e+00 9.778145581552e-01 1.021113812074e+00 1.140450365379e+00 1.224220547262e+00 1.211160341003e+00 1.107777891490e+00 9.814655210991e-01 9.292643997051e-01 9.852104352309e-01 1.076872670899e+00 1.119510250357e+00 1.082109246305e+00 9.931099751087e-01 9.230991791442e-01 9.302528446637e-01 9.951155465898e-01 1.049724766178e+00 1.050988564230e+00 1.007748625324e+00 9.704526406575e-01 9.871747368731e-01 1.049805346143e+00 1.105586246475e+00 1.115071743889e+00 1.085223623872e+00 1.066186017783e+00 1.106701784882e+00 1.194739657034e+00 1.266625867211e+00 1.267854758630e+00 1.194574384341e+00 1.109262038132e+00 1.113652832152e+00 1.240503755661e+00 1.403004619420e+00 1.492644665461e+00 1.452819722680e+00 1.300811671330e+00 1.141139235088e+00 1.131543434850e+00 1.303204216261e+00 1.509761041535e+00 1.612124617059e+00 1.556280998768e+00 1.381372422870e+00 1.226817462674e+00 1.263447127046e+00 1.476200889321e+00 1.685407541273e+00 1.752488682086e+00 1.637404115251e+00 1.407413124202e+00 1.250298146767e+00 1.355907626882e+00 1.638706725783e+00 1.873705015089e+00 1.921920071688e+00 1.754599982851e+00 1.457325981683e+00 1.252972544315e+00 1.366873200434e+00 1.677642377718e+00 1.919917955157e+00 1.948279501618e+00 1.742369189677e+00 1.407975825519e+00 1.209024318100e+00 1.379822601886e+00 1.728500290100e+00 1.966649891753e+00 1.955320261330e+00 1.682902813933e+00 1.271121186461e+00 1.050721976026e+00 1.311545461663e+00 1.742400231894e+00 2.018451056375e+00 2.009798398412e+00 1.710286454943e+00 1.237714712774e+00 9.351823275652e-01 1.193283624041e+00 1.660062873124e+00 1.967323744473e+00 1.984662543179e+00 1.707015214283e+00 1.244077210354e+00 9.035713067386e-01 1.092152310363e+00 1.521537577906e+00 1.813142042502e+00 1.834887984652e+00 1.583515747726e+00 1.167057927573e+00 8.706263404567e-01 1.033623294785e+00 1.398093638312e+00 1.631380727816e+00 1.616798021525e+00 1.360507178558e+00 9.830246155198e-01 7.919844604493e-01 1.026463602377e+00 1.364877190504e+00 1.544905831795e+00 1.483261491849e+00 1.202800351583e+00 8.463453982299e-01 7.608247089350e-01 1.069976773073e+00 1.409770627121e+00 1.574008314773e+00 1.504920372406e+00 1.239060642916e+00 9.250809045555e-01 8.580860812966e-01 1.117901263416e+00 1.411711327044e+00 1.551332353917e+00 1.482856395702e+00 1.245330926476e+00 9.796094649975e-01 9.226861715684e-01 1.124910762560e+00 1.357731099062e+00 1.455097007587e+00 1.366354040324e+00 1.129267251175e+00 8.794890628714e-01 8.405006499267e-01 1.037883983043e+00 1.249075101993e+00 1.326947665392e+00 1.231329519151e+00 1.004581020536e+00 7.854117851553e-01 7.861672249306e-01 9.926734892283e-01 1.189780296636e+00 1.251913408223e+00 1.149544502498e+00 9.312700040639e-01 7.443739132966e-01 7.909766107251e-01 1.018610652283e+00 1.221622162780e+00 1.288751301326e+00 1.192897100306e+00 9.749978071605e-01 7.593769126487e-01 7.428972198850e-01 9.324687497201e-01 1.131832164312e+00 1.218458215167e+00 1.158331304949e+00 9.824818164801e-01 7.892050695967e-01 7.314578366455e-01 8.491699918840e-01 1.000528693495e+00 1.068999526320e+00 1.018218823121e+00 8.766225272958e-01 7.349255556331e-01 7.142649651916e-01 8.217265692976e-01 9.387953292214e-01 9.744846636146e-01 9.028495468835e-01 7.566035142317e-01 6.300516021246e-01 6.380371398048e-01 7.583197881006e-01 8.677915083650e-01 8.893600645817e-01 8.074315836387e-01 6.616144312137e-01 5.536433768992e-01 5.913980307168e-01 7.233737101935e-01 8.270297658677e-01 8.372285259531e-01 7.445167755759e-01 5.892861262492e-01 4.744275600878e-01 5.152061669415e-01 6.508081407969e-01 7.556324784703e-01 7.712312925044e-01 6.929152002815e-01 5.617059326290e-01 4.704742149487e-01 5.089656242993e-01 6.242152524210e-01 7.136838980846e-01 7.284354524239e-01 6.676421657970e-01 5.718156950267e-01 5.173275245030e-01 5.584667144386e-01 6.522720523551e-01 7.249372609671e-01 7.372853514529e-01 6.877974808352e-01 6.075286130364e-01 5.521199161666e-01 5.651275155465e-01 6.279807623020e-01 6.875565714516e-01 7.082475610072e-01 6.836325805273e-01 6.322070619397e-01 5.882289274341e-01 5.805360901829e-01 6.066877244983e-01 6.381177692651e-01 6.491808620510e-01 6.336762966562e-01 6.064740268845e-01 5.947642821127e-01 6.162559197695e-01 6.603444088913e-01 6.982821363193e-01 7.066871942853e-01 6.815623937690e-01 6.432946945217e-01 6.304341341207e-01 6.694476368066e-01 7.431957568213e-01 8.076740709917e-01 8.266260696185e-01 7.880536526979e-01 7.107554021200e-01 6.455824969691e-01 6.493070533398e-01 7.207000855650e-01 7.994670610114e-01 8.295358024832e-01 7.884285781687e-01 6.928867459756e-01 6.021041564433e-01 5.937387770599e-01 6.728075400288e-01 7.613766366816e-01 7.920850694165e-01 7.418449805654e-01 6.340837835818e-01 5.434522770544e-01 5.598333696025e-01 6.653390521940e-01 7.630548954378e-01 7.905838150090e-01 7.386563569694e-01 6.501292671570e-01 6.122560093539e-01 6.792482295065e-01 7.933391619215e-01 8.687413749058e-01 8.632121936230e-01 7.880957794221e-01 7.097646714841e-01 7.182131901686e-01 8.214874187756e-01 9.326679414887e-01 9.727773465551e-01 9.127919891543e-01 7.797808419334e-01 6.640071232913e-01 6.770663880071e-01 7.988724959510e-01 9.071283046806e-01 9.205768734928e-01 8.229415996429e-01 6.641099701832e-01 5.724663426147e-01 6.542258662168e-01 8.087246503892e-01 8.988920255768e-01 8.650018584900e-01 7.176398956703e-01 5.535388346400e-01 5.625538562023e-01 7.528589504921e-01 9.356512990953e-01 9.991114670061e-01 9.125704825833e-01 7.180578022171e-01 5.680187117922e-01 6.673909531836e-01 9.075332087194e-01 1.085845969986e+00 1.111155497250e+00 9.727383683797e-01 7.441472017407e-01 6.317562819871e-01 8.049997107836e-01 1.068737451011e+00 1.229320818738e+00 1.210669395696e+00 1.019575792529e+00 7.612033270555e-01 6.915739451888e-01 9.265511547580e-01 1.209070383099e+00 1.357857786119e+00 1.313774119139e+00 1.107461948277e+00 8.807959297755e-01 8.820273228102e-01 1.132592457810e+00 1.391481032172e+00 1.502438533998e+00 1.423053266589e+00 1.210219860625e+00 1.037021513119e+00 1.109652243311e+00 1.368166742126e+00 1.593103503336e+00 1.653178195711e+00 1.524777782669e+00 1.290183706690e+00 1.146948290184e+00 1.266638488714e+00 1.532983362927e+00 1.730644828831e+00 1.744997491197e+00 1.570997749251e+00 1.316904853553e+00 1.205147640422e+00 1.373432679477e+00 1.653807019999e+00 1.832578598937e+00 1.810300263941e+00 1.599350072883e+00 1.331359237550e+00 1.248764359215e+00 1.457664934129e+00 1.753695030936e+00 1.928040722661e+00 1.894723760927e+00 1.679596182075e+00 1.423184271938e+00 1.352153464963e+00 1.544070058580e+00 1.806845695847e+00 1.948946612449e+00 1.895349639772e+00 1.682028106771e+00 1.453583379571e+00 1.410988086817e+00 1.590799536564e+00 1.810660273853e+00 1.903916641100e+00 1.812036851183e+00 1.583692146190e+00 1.372692848994e+00 1.366270414581e+00 1.558106277280e+00 1.757443419020e+00 1.816786972613e+00 1.694842091217e+00 1.452850881483e+00 1.254393179293e+00 1.278599282796e+00 1.484242988923e+00 1.674495830360e+00 1.719142938090e+00 1.592385576166e+00 1.365342288517e+00 1.201320604075e+00 1.252883217207e+00 1.455524754554e+00 1.629284262224e+00 1.665819068501e+00 1.552677223168e+00 1.364327986413e+00 1.244049280497e+00 1.298513484285e+00 1.461093057957e+00 1.587213506342e+00 1.590595727498e+00 1.468472618080e+00 1.297244642409e+00 1.208584749154e+00 1.280067737433e+00 1.433896721473e+00 1.540695238945e+00 1.527390392399e+00 1.395159810326e+00 1.217809836675e+00 1.124632658502e+00 1.197381853085e+00 1.362646563856e+00 1.493429089014e+00 1.516366487393e+00 1.425345071135e+00 1.275601132243e+00 1.169656686830e+00 1.192484608892e+00 1.318001239164e+00 1.446986788087e+00 1.505175154384e+00 1.473923470476e+00 1.386619776993e+00 1.312655554786e+00 1.314535340994e+00 1.391280027681e+00 1.482994664449e+00 1.529822520409e+00 1.509723319725e+00 1.445623655442e+00 1.392990217640e+00 1.401956905844e+00 1.470267150573e+00 1.544669914677e+00 1.568392513659e+00 1.518222759684e+00 1.417830252073e+00 1.332283704658e+00 1.328630524116e+00 1.409306838378e+00 1.505972612323e+00 1.543886741341e+00 1.488650199100e+00 1.361111808514e+00 1.236931481250e+00 1.210487616202e+00 1.301605449555e+00 1.427992564926e+00 1.495427160501e+00 1.459411029350e+00 1.337687421035e+00 1.207845631621e+00 1.172094825136e+00 1.258325831637e+00 1.383638816936e+00 1.450977389448e+00 1.416864789645e+00 1.303434107083e+00 1.191691610665e+00 1.175677542436e+00 1.264040925815e+00 1.366938997555e+00 1.393448244884e+00 1.309060260167e+00 1.148285870429e+00 1.014785148421e+00 1.023478275553e+00 1.156921560760e+00 1.286493903346e+00 1.312169372597e+00 1.202563189730e+00 9.953819813045e-01 8.065934682536e-01 7.940355778922e-01 9.459797480558e-01 1.096759384820e+00 1.139270037254e+00 1.049489001712e+00 8.725640487498e-01 7.240014414325e-01 7.327025729581e-01 8.590458929409e-01 9.592150173592e-01 9.524189773635e-01 8.361339430379e-01 6.841073302202e-01 6.401452682810e-01 7.598782555870e-01 9.121709283005e-01 9.766454393378e-01 9.068442484540e-01 7.209940809725e-01 5.208537206959e-01 5.175956697377e-01 7.167215371640e-01 9.047448596492e-01 9.719158597368e-01 8.892861914873e-01 6.863668457473e-01 4.741674412547e-01 4.807431975258e-01 6.871848093717e-01 8.671426286124e-01 9.228647853672e-01 8.369858548623e-01 6.533028817634e-01 5.035330457840e-01 5.683351697321e-01 7.665421574334e-01 9.221656238799e-01 9.591888171656e-01 8.702170693813e-01 7.074712974744e-01 5.953909652043e-01 6.571263995779e-01 8.187758702765e-01 9.418330372280e-01 9.597351363299e-01 8.688109021572e-01 7.214020351392e-01 6.269493591472e-01 6.760417168848e-01 8.044924955312e-01 8.979694764312e-01 8.991029110491e-01 8.068869363320e-01 6.708777896021e-01 5.876169634405e-01 6.287719321930e-01 7.351049358439e-01 8.098401147731e-01 8.064619387053e-01 7.285938752245e-01 6.232614919294e-01 5.683915927235e-01 6.065981275228e-01 6.867285432144e-01 7.383505231030e-01 7.305627831863e-01 6.741775697708e-01 6.132411435872e-01 5.995150811701e-01 6.405788395298e-01 6.920029753940e-01 7.090598919163e-01 6.764873497009e-01 6.113766834086e-01 5.556954511258e-01 5.480807207962e-01 5.813400745812e-01 6.115992121026e-01 6.038362232771e-01 5.516416673631e-01 4.788292386940e-01 4.322232736730e-01 4.444412003472e-01 4.903713898544e-01 5.217249717646e-01 5.130527951563e-01 4.712531442964e-01 4.337911052286e-01 4.470637803865e-01 5.135197723912e-01 5.908942433630e-01 6.420381897494e-01 6.546475153028e-01 6.405148749996e-01 6.276594724112e-01 6.415986430315e-01 6.840672935628e-01 7.354959897533e-01 7.767864384816e-01 8.027200812416e-01 8.203232541518e-01 8.381010426081e-01 8.554398133796e-01 8.623148907298e-01 8.499104569657e-01 8.226309563405e-01 8.016253838679e-01 8.117429793380e-01 8.560910293550e-01 9.082142249438e-01 9.333214296526e-01 9.122291198141e-01 8.544490382184e-01 8.006868786244e-01 8.019661308439e-01 8.688354752697e-01 9.563378331773e-01 1.010315233711e+00 1.004011479688e+00 9.496352576036e-01 8.975509013349e-01 9.090330068424e-01 9.956273856052e-01 1.105133973114e+00 1.176984815940e+00 1.181918476663e+00 1.132024214561e+00 1.076551416289e+00 1.074419953616e+00 1.141324057277e+00 1.233526159527e+00 1.294269910410e+00 1.295217413839e+00 1.248343965331e+00 1.198495781486e+00 1.193804429652e+00 1.242619580395e+00 1.306309431249e+00 1.338679969392e+00 1.320994161221e+00 1.271430550561e+00 1.232730442062e+00 1.238870862911e+00 1.283043515566e+00 1.327052997527e+00 1.339520940579e+00 1.320522542117e+00 1.299855065225e+00 1.310356280613e+00 1.352960040232e+00 1.392516636292e+00 1.390402695582e+00 1.338278144725e+00 1.272455286210e+00 1.257422328631e+00 1.326834600139e+00 1.439168214479e+00 1.516377776852e+00 1.503115031649e+00 1.395530576856e+00 1.251929848259e+00 1.179625499509e+00 1.247853950307e+00 1.396966448142e+00 1.511800238300e+00 1.519253912605e+00 1.414424280902e+00 1.263905659909e+00 1.187591765165e+00 1.259483034573e+00 1.410086979003e+00 1.515741856472e+00 1.503860618069e+00 1.378281265005e+00 1.223642602006e+00 1.179148221942e+00 1.303973859102e+00 1.492716538923e+00 1.611184616001e+00 1.591289648790e+00 1.443731571907e+00 1.261120327337e+00 1.195087134710e+00 1.315473980800e+00 1.511008606794e+00 1.638881344022e+00 1.628615382259e+00 1.490617312190e+00 1.312892094006e+00 1.233975780806e+00 1.320931741769e+00 1.479633122848e+00 1.578272369378e+00 1.550358569985e+00 1.409097354994e+00 1.244156401028e+00 1.188121442574e+00 1.289323620399e+00 1.445766337746e+00 1.534689319997e+00 1.498982065473e+00 1.356305870034e+00 1.195662124528e+00 1.144324456565e+00 1.245912252174e+00 1.402518508438e+00 1.499812316115e+00 1.485911544718e+00 1.376848928077e+00 1.248207959546e+00 1.202147258931e+00 1.278787978681e+00 1.411829956520e+00 1.510983161541e+00 1.529762778110e+00 1.475100824484e+00 1.395715431871e+00 1.353947196570e+00 1.379501083878e+00 1.445550376307e+00 1.500797277208e+00 1.511886342343e+00 1.478797064264e+00 1.428811828518e+00 1.396913640628e+00 1.399976355322e+00 1.424478209571e+00 1.440578777364e+00 1.425741435614e+00 1.378640121506e+00 1.320599627662e+00 1.285401600147e+00 1.297227960122e+00 1.350046545881e+00 1.411086196327e+00 1.443732734558e+00 1.427457963586e+00 1.368036670744e+00 1.299728889126e+00 1.272959922708e+00 1.318626891759e+00 1.416592806277e+00 1.512517890734e+00 1.557997809982e+00 1.534681992531e+00 1.461790436874e+00 1.390658094688e+00 1.376671176015e+00 1.432279974413e+00 1.514019628775e+00 1.563941679013e+00 1.550850533749e+00 1.485381949930e+00 1.414431329369e+00 1.391514417256e+00 1.429416521378e+00 1.486194589547e+00 1.505667058597e+00 1.460335804573e+00 1.368588754796e+00 1.288456010141e+00 1.278598441822e+00 1.338672644137e+00 1.406651387416e+00 1.417967908622e+00 1.348955975254e+00 1.230128865447e+00 1.138582667008e+00 1.145995463115e+00 1.237319765047e+00 1.326045104692e+00 1.338117079036e+00 1.251870252638e+00 1.106037798900e+00 9.950926677056e-01 1.010281445661e+00 1.128007846010e+00 1.240579889005e+00 1.266976881430e+00 1.186426346702e+00 1.038968178462e+00 9.202621959687e-01 9.260491819460e-01 1.035775265556e+00 1.141340106473e+00 1.163276799367e+00 1.082629943649e+00 9.391186565732e-01 8.254314505526e-01 8.322091844087e-01 9.344324774657e-01 1.027072048727e+00 1.037084502270e+00 9.490742556352e-01 8.030544214675e-01 6.934183995465e-01 7.144102351142e-01 8.328194355676e-01 9.407223598977e-01 9.715170811173e-01 9.132661902894e-01 8.010920833474e-01 7.107842133678e-01 7.168099244381e-01 8.063772322829e-01 9.012797842097e-01 9.438145863714e-01 9.182353168258e-01 8.444693845124e-01 7.679650568415e-01 7.364722766273e-01 7.607495952104e-01 8.067361777710e-01 8.345547765745e-01 8.262591458016e-01 7.883335499011e-01 7.434559126889e-01 7.157512268718e-01 7.135213434308e-01 7.248587569465e-01 7.318818204606e-01 7.262930754429e-01 7.141633881436e-01 7.100762743269e-01 7.239072897019e-01 7.500833907715e-01 7.706732105980e-01 7.684880028153e-01 7.390644139767e-01 6.974818587080e-01 6.764898279936e-01 7.049721136004e-01 7.763762113623e-01 8.519943047404e-01 8.910606264489e-01 8.697121210150e-01 7.885868674358e-01 6.788056830135e-01 6.045711588947e-01 6.259320111965e-01 7.209357613042e-01 8.143022516650e-01 8.503498456020e-01 8.075854865840e-01 6.957881861769e-01 5.566588022317e-01 4.653118225992e-01 4.812915754328e-01 5.577050948265e-01 6.128130688061e-01 6.066630710561e-01 5.377694067999e-01 4.346474765672e-01 3.526167816438e-01 3.438871141892e-01 3.851339032820e-01 4.136228394039e-01 3.979654646458e-01 3.418854618003e-01 2.787155140116e-01 2.601857559567e-01 2.962956318609e-01 3.380422837127e-01 3.467023874322e-01 3.119862623961e-01 2.469506658624e-01 1.889188502044e-01 1.872865673410e-01 2.291760072526e-01 2.621178270790e-01 2.607314080820e-01 2.231306038536e-01 1.649062357486e-01 1.258076678441e-01 1.519217932963e-01 2.121193516831e-01 2.661703753019e-01 3.003988395574e-01 3.131732518808e-01 3.107985258542e-01 3.088032822085e-01 3.297538402986e-01 3.861875781158e-01 4.658842753699e-01 5.427044099011e-01 5.922712150768e-01 6.010864546280e-01 5.740325972719e-01 5.409168782557e-01 5.483519731892e-01 6.159802596001e-01 7.093667735154e-01 7.775900623952e-01 7.877259763510e-01 7.368922704248e-01 6.596819666143e-01 6.256678712161e-01 6.834792816820e-01 7.935974961644e-01 8.802190190147e-01 8.944486022688e-01 8.284818836872e-01 7.207749483448e-01 6.565421995968e-01 7.065634790318e-01 8.281567011650e-01 9.283109813145e-01 9.516311056473e-01 8.942916999842e-01 8.039641129755e-01 7.660890901356e-01 8.290128728496e-01 9.388027059114e-01 1.011039661273e+00 1.001579139608e+00 9.225398616825e-01 8.435609692338e-01 8.556985577317e-01 9.669462116316e-01 1.088641880885e+00 1.135572889832e+00 1.073508809899e+00 9.295315822900e-01 8.022441990863e-01 8.204207349690e-01 9.741556104529e-01 1.128181972527e+00 1.181543800863e+00 1.100980892541e+00 9.194360505271e-01 7.497338072759e-01 7.540415560777e-01 9.221415490016e-01 1.086714512314e+00 1.138672159420e+00 1.049869398133e+00 8.646762984916e-01 7.152106830608e-01 7.633822336429e-01 9.544194089914e-01 1.115584451266e+00 1.152713589875e+00 1.052198692596e+00 8.759964874397e-01 7.703634719435e-01 8.602155525232e-01 1.052377684918e+00 1.191268857997e+00 1.199575651161e+00 1.077112700600e+00 9.011698140995e-01 8.243637682672e-01 9.357552219254e-01 1.117560686039e+00 1.225314953382e+00 1.193974561151e+00 1.036664012807e+00 8.533252152541e-01 8.219804569959e-01 9.929605373239e-01 1.201537589284e+00 1.306783208919e+00 1.254479818351e+00 1.067436031309e+00 8.608011709290e-01 8.393355008089e-01 1.047606640083e+00 1.292052554290e+00 1.424666835954e+00 1.390565081170e+00 1.210430455669e+00 9.896316464279e-01 9.205958007104e-01 1.090265530595e+00 1.335972988822e+00 1.496028677181e+00 1.501776263794e+00 1.361442834568e+00 1.157961935939e+00 1.044840290560e+00 1.131379375446e+00 1.327546259185e+00 1.479510821978e+00 1.502719636260e+00 1.389238095894e+00 1.203116056910e+00 1.075254427289e+00 1.119973494183e+00 1.286146174928e+00 1.432050033897e+00 1.465197421545e+00 1.367420937833e+00 1.194097896418e+00 1.072576895298e+00 1.124225773691e+00 1.306638236549e+00 1.476088939084e+00 1.532378063824e+00 1.448205738714e+00 1.270045867676e+00 1.122469935800e+00 1.148650236873e+00 1.334247727201e+00 1.528371224225e+00 1.611747903378e+00 1.541288547284e+00 1.350529701591e+00 1.157866402996e+00 1.133102905673e+00 1.307157694683e+00 1.522157373495e+00 1.632847966796e+00 1.577945577781e+00 1.377775075536e+00 1.142887334522e+00 1.065401799245e+00 1.225853616006e+00 1.459871389486e+00 1.595640600345e+00 1.556969164358e+00 1.354496370156e+00 1.091628732589e+00 9.745666904237e-01 1.125745027885e+00 1.374096141016e+00 1.527365439644e+00 1.502379559363e+00 1.307439707499e+00 1.045525677362e+00 9.286276097598e-01 1.086183362654e+00 1.340136987942e+00 1.496737756590e+00 1.475805554002e+00 1.289470923382e+00 1.044967381137e+00 9.500445103663e-01 1.112984799424e+00 1.358124493699e+00 1.503774739679e+00 1.475467276082e+00 1.288311368516e+00 1.049352135785e+00 9.565291385362e-01 1.106318487745e+00 1.331083905674e+00 1.457004443450e+00 1.411909551985e+00 1.209086526419e+00 9.496471697133e-01 8.347657563965e-01 9.775040475430e-01 1.200405996057e+00 1.326492534016e+00 1.287773242976e+00 1.097875871356e+00 8.508420396952e-01 7.364553994729e-01 8.680077950403e-01 1.078026982791e+00 1.203499770333e+00 1.187558197553e+00 1.049619978538e+00 8.774876264425e-01 8.091890796878e-01 8.997119795516e-01 1.038109641899e+00 1.109262053380e+00 1.071578898394e+00 9.515117516599e-01 8.361317176470e-01 8.297969183276e-01 9.336634314846e-01 1.045560469781e+00 1.081379993345e+00 1.014957065465e+00 8.770023975654e-01 7.549854584087e-01 7.544424634756e-01 8.712223728332e-01 9.994049097730e-01 1.057742969844e+00 1.018801178153e+00 9.014007057287e-01 7.671637328418e-01 7.061468214885e-01 7.600055751495e-01 8.658864461237e-01 9.426261566505e-01 9.496067997031e-01 8.863149162878e-01 7.857234389216e-01 7.065105530325e-01 7.010149479461e-01 7.608789228216e-01 8.283502820619e-01 8.539198917893e-01 8.186935623664e-01 7.356699187970e-01 6.490291362396e-01 6.192257839768e-01 6.666645647603e-01 7.425484252591e-01 7.855153933283e-01 7.624165156750e-01 6.755943166237e-01 5.676759290546e-01 5.203326020357e-01 5.815205420985e-01 6.890476822729e-01 7.601253394810e-01 7.525988456832e-01 6.664241204953e-01 5.471304640869e-01 4.905906886756e-01 5.602325748032e-01 6.815366578149e-01 7.599214329064e-01 7.519068389014e-01 6.615280921543e-01 5.435330254243e-01 5.036063745089e-01 5.911112815716e-01 7.143584847724e-01 7.801655730185e-01 7.496351274295e-01 6.325947972970e-01 4.954451187746e-01 4.666658716896e-01 5.827679271783e-01 7.179531525424e-01 7.769541437454e-01 7.252567743467e-01 5.737704247519e-01 3.871934347303e-01 3.315421270844e-01 4.727665512994e-01 6.235329362488e-01 6.846797524473e-01 6.304753012717e-01 4.774582980770e-01 2.935294385193e-01 2.642327130010e-01 4.167278614271e-01 5.470005770839e-01 5.816646062294e-01 5.108465624636e-01 3.687346822481e-01 2.651543985300e-01 3.443714428207e-01 4.880624847864e-01 5.714521329241e-01 5.555067442219e-01 4.485543803683e-01 3.171452961215e-01 3.198912927541e-01 4.693321147741e-01 6.095756823967e-01 6.647597191942e-01 6.150613519508e-01 4.839227041614e-01 3.586130713047e-01 3.892687255977e-01 5.394492846893e-01 6.643956567544e-01 6.979114553466e-01 6.282715981652e-01 4.908421061805e-01 3.898208595741e-01 4.514243407295e-01 6.013778073709e-01 7.124713921223e-01 7.309483243843e-01 6.561973467360e-01 5.398811512590e-01 4.935205357306e-01 5.876701500252e-01 7.349449049142e-01 8.358716260489e-01 8.474155156945e-01 7.747690381397e-01 6.701885987881e-01 6.250695215720e-01 6.911400786421e-01 8.077210903455e-01 8.911867763954e-01 9.011684982017e-01 8.430593547406e-01 7.619265020823e-01 7.233318022694e-01 7.574840617618e-01 8.240792145639e-01 8.641879213412e-01 8.497928260890e-01 7.937601149166e-01 7.418882903092e-01 7.408125377953e-01 7.880906764477e-01 8.348354801348e-01 8.362994576179e-01 7.813664078215e-01 6.994759855480e-01 6.522379784024e-01 6.832049652352e-01 7.605494330950e-01 8.175211289846e-01 8.121846036812e-01 7.433367381430e-01 6.521678976176e-01 6.105555873592e-01 6.564226616782e-01 7.402847376028e-01 7.916365409797e-01 7.764138127970e-01 7.059876179335e-01 6.355983066933e-01 6.353031767214e-01 7.093868145776e-01 7.887234817523e-01 8.107060613726e-01 7.554992944508e-01 6.540233560375e-01 5.914855836585e-01 6.462434699473e-01 7.737313309517e-01 8.736468482913e-01 8.839372886104e-01 7.922392527583e-01 6.407660506724e-01 5.444507961500e-01 6.185363650998e-01 7.860612182203e-01 9.140870650826e-01 9.371909592631e-01 8.493445226122e-01 7.042327858402e-01 6.256267885767e-01 7.134321878288e-01 8.835102344720e-01 1.009449982900e+00 1.030962482334e+00 9.509470616245e-01 8.346481417770e-01 7.962863497927e-01 8.920351643050e-01 1.038671130517e+00 1.129990065045e+00 1.115266522295e+00 1.007204503951e+00 8.844582597235e-01 8.651292436244e-01 9.799311587178e-01 1.126418988150e+00 1.201722492287e+00 1.165750341074e+00 1.046314384279e+00 9.389532578170e-01 9.571223556876e-01 1.095920683236e+00 1.240410615898e+00 1.298581273483e+00 1.246803570004e+00 1.133687878037e+00 1.069303030818e+00 1.141236376363e+00 1.302082793628e+00 1.434169105384e+00 1.459167801031e+00 1.368933021007e+00 1.231174788208e+00 1.172640047019e+00 1.270755236681e+00 1.449223084903e+00 1.577680003525e+00 1.578060621650e+00 1.446867577176e+00 1.259783568588e+00 1.159742374511e+00 1.241591438437e+00 1.419647718708e+00 1.546184229196e+00 1.537686045198e+00 1.392687834317e+00 1.192537198747e+00 1.088677796549e+00 1.175364676562e+00 1.352012533582e+00 1.466818323115e+00 1.442716563548e+00 1.288282155802e+00 1.098702830698e+00 1.035436752056e+00 1.165476134802e+00 1.357850284550e+00 1.466944658258e+00 1.428733833516e+00 1.260447912173e+00 1.061943450723e+00 9.961254150001e-01 1.124951245097e+00 1.312872240300e+00 1.418386200060e+00 1.382748935086e+00 1.223665068881e+00 1.030984479855e+00 9.461766008661e-01 1.030697802651e+00 1.174730355607e+00 1.252299430955e+00 1.211476326812e+00 1.071782739933e+00 9.165056817679e-01 8.621697384073e-01 9.405565681581e-01 1.053472867636e+00 1.103148707071e+00 1.055086281405e+00 9.357742463376e-01 8.241635235569e-01 8.113461400869e-01 9.008290039054e-01 1.007924665260e+00 1.061608926165e+00 1.039985536758e+00 9.639830208726e-01 8.841181513690e-01 8.536768173122e-01 8.868693575194e-01 9.506651604311e-01 1.004090485931e+00 1.025106854662e+00 1.011002678045e+00 9.712524365144e-01 9.227611543430e-01 8.877646373431e-01 8.873651640102e-01 9.264464438322e-01 9.843966764362e-01 1.026600708639e+00 1.025173544418e+00 9.751866942482e-01 9.040350053236e-01 8.659269338176e-01 9.001995114981e-01 9.822377251765e-01 1.046999571720e+00 1.043958971663e+00 9.639532435088e-01 8.504882311680e-01 7.954641197375e-01 8.622063827473e-01 9.937815628146e-01 1.087902902364e+00 1.082726498578e+00 9.742470404160e-01 8.248608853591e-01 7.631712056106e-01 8.665936749765e-01 1.037086852517e+00 1.146344945542e+00 1.130391123007e+00 9.915165601855e-01 8.049894661549e-01 7.263907359514e-01 8.451359758114e-01 1.029268604364e+00 1.133330738366e+00 1.094088716626e+00 9.189022480109e-01 6.931337512150e-01 6.078071769843e-01 7.608797229705e-01 9.623250704224e-01 1.058631498509e+00 9.968370299303e-01 7.934648872124e-01 5.467175367353e-01 4.936374634625e-01 6.979217616933e-01 9.044125209560e-01 9.804071901159e-01 8.927756094885e-01 6.736666646022e-01 4.489896669633e-01 4.835541392927e-01 7.164965913133e-01 8.974572556030e-01 9.322839227894e-01 8.074647248817e-01 5.746911154694e-01 4.056472758783e-01 5.368364123633e-01 7.745109900594e-01 9.198281114707e-01 9.086864113686e-01 7.422429102627e-01 4.855036473343e-01 3.505322289240e-01 5.385328605711e-01 7.683915693988e-01 8.798438209314e-01 8.303685019410e-01 6.346438267676e-01 3.752483928734e-01 3.265003641191e-01 5.634095813849e-01 7.715123416549e-01 8.448977944811e-01 7.627522548552e-01 5.593181309913e-01 3.604989211239e-01 4.278147789600e-01 6.548359038727e-01 8.178849452581e-01 8.440980072190e-01 7.282184947163e-01 5.258095178678e-01 4.025443641134e-01 5.330252306727e-01 7.406368874821e-01 8.641934693330e-01 8.507128195396e-01 7.074028716808e-01 5.061219593186e-01 4.297041293774e-01 5.842616841995e-01 7.760059085993e-01 8.737830462598e-01 8.378913085938e-01 6.842588101211e-01 4.916262170973e-01 4.350436187241e-01 5.812432496492e-01 7.489913522384e-01 8.270091533681e-01 7.876954158914e-01 6.586096839341e-01 5.276918619112e-01 5.243066844122e-01 6.462814542935e-01 7.667559779304e-01 8.086624900956e-01 7.593770079478e-01 6.603578533376e-01 6.013646365346e-01 6.524814278019e-01 7.655627568256e-01 8.491331659069e-01 8.525449150056e-01 7.740204240566e-01 6.596881788933e-01 5.984714469170e-01 6.504753596671e-01 7.598787220074e-01 8.383456699792e-01 8.392625413945e-01 7.602298324023e-01 6.390654315643e-01 5.511873388601e-01 5.639864194623e-01 6.468509169461e-01 7.190272345240e-01 7.338603865276e-01 6.870684179699e-01 6.095855469922e-01 5.575097275023e-01 5.732725119084e-01 6.368567100476e-01 6.958595949542e-01 7.171785895248e-01 6.985072762909e-01 6.632259838908e-01 6.463788354303e-01 6.672064573362e-01 7.105974241743e-01 7.443707640039e-01 7.456917420580e-01 7.123751015887e-01 6.634345401699e-01 6.307625373056e-01 6.364424463622e-01 6.703173195967e-01 6.999060323668e-01 6.972308871394e-01 6.533615237142e-01 5.826445351773e-01 5.218975188646e-01 5.120944678253e-01 5.549123370391e-01 6.082822683019e-01 6.300987807195e-01 6.010101846633e-01 5.280894739251e-01 4.476824048010e-01 4.195194760350e-01 4.694221518128e-01 5.492653461740e-01 6.025781414787e-01 6.017255930639e-01 5.479302326884e-01 4.713453018427e-01 4.290035660077e-01 4.627039213989e-01 5.414839870784e-01 6.074014065802e-01 6.266214732187e-01 5.941605674005e-01 5.312983900134e-01 4.813542880972e-01 4.845029563927e-01 5.331301972353e-01 5.826154587589e-01 5.973660255703e-01 5.672402446437e-01 5.082963862613e-01 4.598638148169e-01 4.624182560723e-01 5.124630982704e-01 5.673381768495e-01 5.907973384989e-01 5.715931006275e-01 5.260520552013e-01 4.959414229316e-01 5.223525347521e-01 5.980925134853e-01 6.771288658759e-01 7.190333304511e-01 7.065705653483e-01 6.499271341500e-01 5.897852670173e-01 5.845835912975e-01 6.545938431383e-01 7.545680886901e-01 8.270380978569e-01 8.385857598721e-01 7.863287860955e-01 7.004923940955e-01 6.424544139186e-01 6.666959708011e-01 7.552727014389e-01 8.420728312627e-01 8.774822017770e-01 8.475815340037e-01 7.747364956755e-01 7.124733408872e-01 7.145014122359e-01 7.779730268303e-01 8.483025672220e-01 8.779332556625e-01 8.548165126482e-01 8.048903862881e-01 7.790002860982e-01 8.115801259617e-01 8.816872154701e-01 9.381471403410e-01 9.462854951148e-01 9.081087819374e-01 8.626846231763e-01 8.627743977917e-01 9.230970754052e-01 1.001361657777e+00 1.042591766928e+00 1.019449396859e+00 9.463048271182e-01 8.779478264319e-01 8.775506731279e-01 9.493747330548e-01 1.030869181839e+00 1.057770289258e+00 1.004174870542e+00 8.924958523568e-01 7.930794345540e-01 7.863590577841e-01 8.683879111171e-01 9.527770002102e-01 9.660895615821e-01 8.852707186329e-01 7.422074799802e-01 6.285885254775e-01 6.468587979262e-01 7.633827593869e-01 8.601675277079e-01 8.662431522554e-01 7.725640362010e-01 6.324101036251e-01 5.677487890694e-01 6.610107058646e-01 8.155276906147e-01 9.143452685240e-01 9.063617083520e-01 7.990084322279e-01 6.610601067868e-01 6.186113509763e-01 7.246672512966e-01 8.709055385546e-01 9.507222560532e-01 9.214961769946e-01 7.967803036014e-01 6.481047353692e-01 5.973416058080e-01 6.884442156813e-01 8.125222155427e-01 8.700479457762e-01 8.270965261050e-01 7.059125585244e-01 5.852652165290e-01 5.747856359793e-01 6.785445424616e-01 7.908802746750e-01 8.388470536647e-01 8.085272056193e-01 7.344284117637e-01 6.847780119174e-01 7.108408605766e-01 7.883610048228e-01 8.560668145967e-01 8.786840879062e-01 8.609842397852e-01 8.362903021420e-01 8.380990177581e-01 8.678321544194e-01 8.965161143562e-01 8.975073097425e-01 8.700887881876e-01 8.401874833631e-01 8.384325974067e-01 8.677218550425e-01 8.991118849516e-01 9.022595095450e-01 8.723056405618e-01 8.357205972562e-01 8.312288219741e-01 8.695855726858e-01 9.184540250888e-01 9.362123181251e-01 9.079035680747e-01 8.589815736448e-01 8.432105960914e-01 8.919519029520e-01
 2.131828172135e+00 2.085646976327e+00 2.014424330193e+00 1.941896827513e+00 1.848390632893e+00 1.813739577804e+00 1.861288000191e+00 1.931478792589e+00 1.948349908265e+00 1.886814153993e+00 1.788782605519e+00 1.731248635268e+00 1.754943969139e+00 1.820932445658e+00 1.857547209447e+00 1.828114465156e+00 1.753477630488e+00 1.690945287120e+00 1.682422351383e+00 1.713615251095e+00 1.735294823899e+00 1.716006078784e+00 1.667990995409e+00 1.633491205533e+00 1.643280379535e+00 1.684001803725e+00 1.712809289641e+00 1.697604501683e+00 1.640155306911e+00 1.572283781125e+00 1.531232037643e+00 1.529724396264e+00 1.548687301469e+00 1.559213899595e+00 1.545582085734e+00 1.510332746024e+00 1.465745084179e+00 1.422703086256e+00 1.385580168788e+00 1.354460221021e+00 1.329040682327e+00 1.308957855710e+00 1.291837327670e+00 1.275635678151e+00 1.286222462332e+00 1.336241850098e+00 1.390582923962e+00 1.404877303785e+00 1.341108445021e+00 1.233678543446e+00 1.232957582098e+00 1.377353705278e+00 1.530554720751e+00 1.557300675905e+00 1.429279092157e+00 1.252670636269e+00 1.232097963195e+00 1.426606832356e+00 1.649379030327e+00 1.726109502139e+00 1.607887280343e+00 1.381457424450e+00 1.257231403117e+00 1.379460394330e+00 1.600702272500e+00 1.711905462606e+00 1.631243056553e+00 1.417765508810e+00 1.258198313240e+00 1.323990482365e+00 1.521684000432e+00 1.644418488997e+00 1.594819519097e+00 1.414427481532e+00 1.265810468497e+00 1.308282331807e+00 1.477591859325e+00 1.589414115914e+00 1.548745168699e+00 1.392794619376e+00 1.271724051372e+00 1.323096088047e+00 1.480602408805e+00 1.574003095867e+00 1.513434549309e+00 1.334119344799e+00 1.189472370082e+00 1.235214499788e+00 1.407687776126e+00 1.537183920132e+00 1.591968884901e+00 1.531218313500e+00 1.381414610665e+00 1.211642773647e+00 1.094257980566e+00 1.143281736673e+00 1.278230720038e+00 1.348916025946e+00 1.282289167051e+00 1.104518269090e+00 9.336215021430e-01 9.120327792862e-01 1.019901242573e+00 1.107146777092e+00 1.083721870617e+00 9.598369287506e-01 8.326148169320e-01 8.218342801811e-01 9.135142570931e-01 9.820754768207e-01 9.473539249010e-01 8.177246953188e-01 6.914434444737e-01 7.029721260505e-01 8.323212927341e-01 9.399900824101e-01 9.446277103637e-01 8.492392902549e-01 7.340538787752e-01 7.189215777833e-01 8.198829423786e-01 9.275271330611e-01 9.571101291497e-01 8.966507008900e-01 7.995055813010e-01 7.548272121022e-01 7.994723745160e-01 8.701983559626e-01 8.928595912101e-01 8.471067063829e-01 7.702155520375e-01 7.304179084840e-01 7.583559733881e-01 8.087746341083e-01 8.397623327331e-01 8.647305544000e-01 8.780014890758e-01 8.826251975053e-01 8.923618984276e-01 9.205442138567e-01 9.478558411560e-01 9.590034245538e-01 9.399709262222e-01 9.361374985261e-01 9.859222240208e-01 1.078629083107e+00 1.163493407648e+00 1.195625091110e+00 1.166585877947e+00 1.112887920105e+00 1.097327021626e+00 1.151527008946e+00 1.236627493758e+00 1.285694043450e+00 1.262321962798e+00 1.185059020723e+00 1.120521705170e+00 1.130354743047e+00 1.197813154063e+00 1.245245278239e+00 1.214685259907e+00 1.112862526594e+00 1.017806479163e+00 1.026361374606e+00 1.133546866461e+00 1.235250889492e+00 1.247917199446e+00 1.163308716458e+00 1.054067724695e+00 1.033589659663e+00 1.130309853214e+00 1.247203180314e+00 1.288135707129e+00 1.233632062147e+00 1.146572814118e+00 1.128873646851e+00 1.209654727490e+00 1.305119010023e+00 1.324841387063e+00 1.251556588410e+00 1.156490112403e+00 1.153697792333e+00 1.276091624367e+00 1.434363736858e+00 1.498711454928e+00 1.380632619272e+00 1.159356174627e+00 1.028221515467e+00 1.126402693610e+00 1.311681951269e+00 1.390282006913e+00 1.294403925815e+00 1.089534209745e+00 9.655970368994e-01 1.067254256076e+00 1.254328592795e+00 1.332593990155e+00 1.233686209785e+00 1.025035493010e+00 9.119878200770e-01 1.049104517717e+00 1.273051512418e+00 1.381375023250e+00 1.304467768206e+00 1.101871380075e+00 9.610589547616e-01 1.053379490464e+00 1.261288786744e+00 1.384625767956e+00 1.348170128197e+00 1.208057114234e+00 1.126132146482e+00 1.222995522273e+00 1.404261570707e+00 1.510969307735e+00 1.479929217544e+00 1.365356556341e+00 1.304909556630e+00 1.386303877222e+00 1.528998101599e+00 1.600923465908e+00 1.552646840622e+00 1.447428129988e+00 1.418913154329e+00 1.526977294219e+00 1.706145595560e+00 1.835273676255e+00 1.863936094350e+00 1.777936806868e+00 1.639103604186e+00 1.515972916434e+00 1.544680810739e+00 1.657924307795e+00 1.752598635054e+00 1.755392861673e+00 1.678571802987e+00 1.609278084023e+00 1.632254248357e+00 1.731473889644e+00 1.813056733779e+00 1.810786616774e+00 1.740623477070e+00 1.687937025754e+00 1.727646375516e+00 1.834833138633e+00 1.915215172494e+00 1.903971457318e+00 1.815599698097e+00 1.733204967291e+00 1.736397115901e+00 1.811357652003e+00 1.869160982654e+00 1.844277777354e+00 1.750803302776e+00 1.673452333671e+00 1.689450227499e+00 1.773879197634e+00 1.826221239233e+00 1.774694823561e+00 1.634308648357e+00 1.507887879246e+00 1.509071836432e+00 1.623953996418e+00 1.724825913375e+00 1.710274479144e+00 1.572935068965e+00 1.405418694726e+00 1.350288370838e+00 1.448660936015e+00 1.583154900094e+00 1.630821208753e+00 1.559748514514e+00 1.471668715634e+00 1.460642052376e+00 1.547470816891e+00 1.603651043063e+00 1.569890480957e+00 1.475249578404e+00 1.406113089773e+00 1.428946842297e+00 1.515628214316e+00 1.583670069681e+00 1.582150039944e+00 1.522136307256e+00 1.458922397684e+00 1.442852090255e+00 1.472712102019e+00 1.508164274245e+00 1.520668701453e+00 1.517247730142e+00 1.522807676593e+00 1.545834944060e+00 1.566529050395e+00 1.560564935197e+00 1.528258662146e+00 1.499087518095e+00 1.505125942865e+00 1.545989728712e+00 1.588585482763e+00 1.601972875840e+00 1.585397164761e+00 1.567198331695e+00 1.577277777338e+00 1.617158434742e+00 1.661394261024e+00 1.686707328881e+00 1.693028134602e+00 1.698533974419e+00 1.717389389869e+00 1.744407133370e+00 1.764441668380e+00 1.773823837706e+00 1.787765970221e+00 1.823631091143e+00 1.877205067646e+00 1.918863882529e+00 1.978834220337e+00 2.049616438763e+00 2.002818889341e+00 1.850530749056e+00 1.742546465114e+00 1.800263466533e+00 1.959393437132e+00 2.058291521545e+00 2.006002872857e+00 1.836523969333e+00 1.691693980951e+00 1.708485169559e+00 1.849979267026e+00 1.959474160561e+00 1.936258965688e+00 1.798521469612e+00 1.667492966527e+00 1.671425428112e+00 1.796031065631e+00 1.909531814893e+00 1.915719881102e+00 1.819037743115e+00 1.709700394913e+00 1.687435680445e+00 1.754344016580e+00 1.819995327270e+00 1.811235585745e+00 1.735791573195e+00 1.670649733461e+00 1.686414802321e+00 1.763087801023e+00 1.813891710939e+00 1.776945825991e+00 1.664672020208e+00 1.557618123948e+00 1.539315692504e+00 1.602527379127e+00 1.657207921777e+00 1.626762076293e+00 1.503813483759e+00 1.353494506953e+00 1.274007747081e+00 1.303815606309e+00 1.405379078526e+00 1.515663383620e+00 1.548896510413e+00 1.477750034212e+00 1.336415222237e+00 1.207549523062e+00 1.146734232390e+00 1.184921428946e+00 1.250904752017e+00 1.282898799043e+00 1.263562672163e+00 1.225901982891e+00 1.221095748504e+00 1.264360208976e+00 1.318295910794e+00 1.337645713478e+00 1.314591653253e+00 1.287040414482e+00 1.304457656877e+00 1.370350119475e+00 1.432195547831e+00 1.433078716058e+00 1.359562445546e+00 1.259036388781e+00 1.217188979440e+00 1.275112599987e+00 1.372541864203e+00 1.416150093681e+00 1.359412803582e+00 1.230880526080e+00 1.130375369873e+00 1.156711228157e+00 1.281926628847e+00 1.387424387181e+00 1.390301441661e+00 1.289087679100e+00 1.166460907401e+00 1.146345385306e+00 1.259443842712e+00 1.399485898814e+00 1.456167248329e+00 1.393503979916e+00 1.259446967097e+00 1.167371857978e+00 1.205855651082e+00 1.322686360182e+00 1.411066991105e+00 1.407352371038e+00 1.316348393884e+00 1.204217510433e+00 1.159549099264e+00 1.208178146835e+00 1.283645175998e+00 1.308620664425e+00 1.258942577695e+00 1.172627490324e+00 1.122495256809e+00 1.147455048082e+00 1.204865891303e+00 1.220330372575e+00 1.154337687187e+00 1.026185242964e+00 9.103397342633e-01 8.884741695926e-01 9.529967121877e-01 1.015420225049e+00 1.006731147716e+00 9.177818997386e-01 7.996703835585e-01 7.426020791185e-01 7.905327308841e-01 8.796900577212e-01 9.267814425260e-01 8.973207288718e-01 8.108949595209e-01 7.308983332865e-01 7.245587071614e-01 7.886974691868e-01 8.578352086779e-01 8.807091392643e-01 8.503938374186e-01 8.010728887468e-01 7.857108965128e-01 8.273332703071e-01 8.926335215575e-01 9.304192636359e-01 9.136539961194e-01 8.544457377937e-01 8.023189351817e-01 8.157706573960e-01 8.978653568536e-01 1.007719626196e+00 1.073971560324e+00 1.056091457803e+00 9.577054560651e-01 8.345900247459e-01 7.873549728780e-01 8.716453734285e-01 1.017124726527e+00 1.124096096606e+00 1.140364027328e+00 1.069932100846e+00 9.717933670392e-01 9.387798398553e-01 1.014041156304e+00 1.135572160987e+00 1.215086538218e+00 1.208981191197e+00 1.135078586381e+00 1.069009898779e+00 1.097364519142e+00 1.221163489988e+00 1.352852341021e+00 1.407487569468e+00 1.351879605849e+00 1.217185724552e+00 1.099919976422e+00 1.110654279008e+00 1.246044866273e+00 1.391695237846e+00 1.448207123959e+00 1.381841793679e+00 1.229861245845e+00 1.097295258970e+00 1.099322032516e+00 1.225108861013e+00 1.351224203748e+00 1.378364827419e+00 1.280162415994e+00 1.108279008774e+00 9.900383825719e-01 1.042045693912e+00 1.209050193262e+00 1.345946649415e+00 1.362687426001e+00 1.247503187458e+00 1.066671592866e+00 9.596915655847e-01 1.033317240851e+00 1.207694307554e+00 1.337850588407e+00 1.346328837563e+00 1.233814783979e+00 1.073930519263e+00 9.937206535406e-01 1.064352361403e+00 1.203255003514e+00 1.290037181441e+00 1.266455703020e+00 1.146256471014e+00 1.008089815333e+00 9.605824600382e-01 1.033836462237e+00 1.139613905310e+00 1.184911994732e+00 1.137850804135e+00 1.030493463363e+00 9.427878859599e-01 9.453796995026e-01 1.019658435783e+00 1.086902379923e+00 1.094871295410e+00 1.047673947062e+00 9.959214311171e-01 9.957512042764e-01 1.050068881922e+00 1.108937517086e+00 1.129155325130e+00 1.112544972653e+00 1.103331513395e+00 1.145601858622e+00 1.229172499950e+00 1.296385427380e+00 1.297389251571e+00 1.231026122141e+00 1.159401210069e+00 1.176466463012e+00 1.306226348678e+00 1.464587890360e+00 1.549526859637e+00 1.509229710349e+00 1.364767712231e+00 1.220278553188e+00 1.219988896533e+00 1.384858867273e+00 1.578859027959e+00 1.672004654470e+00 1.615443296528e+00 1.452573305111e+00 1.319766763684e+00 1.366336063748e+00 1.567287828779e+00 1.757444824824e+00 1.809346883412e+00 1.690567467494e+00 1.475526824873e+00 1.347382813582e+00 1.463732625196e+00 1.730331557587e+00 1.940705865987e+00 1.968203271574e+00 1.794297007723e+00 1.516282508672e+00 1.354932343202e+00 1.488528496711e+00 1.779714147221e+00 1.988268967721e+00 1.985037514010e+00 1.763713011315e+00 1.448820960686e+00 1.308223658857e+00 1.512076283980e+00 1.844861414607e+00 2.045668532008e+00 1.993083818986e+00 1.691631270215e+00 1.289053914222e+00 1.137716110258e+00 1.442693665788e+00 1.863069626004e+00 2.105051013737e+00 2.054701980522e+00 1.721223472911e+00 1.248609222772e+00 1.015767261743e+00 1.324414452233e+00 1.781073676329e+00 2.054527492154e+00 2.029571211501e+00 1.715625198888e+00 1.247013463683e+00 9.711502837841e-01 1.219961320568e+00 1.643414210762e+00 1.901529790794e+00 1.878855836751e+00 1.586147589738e+00 1.154615331080e+00 9.103033651713e-01 1.137816539987e+00 1.508081275328e+00 1.715851701462e+00 1.661043328990e+00 1.363217623519e+00 9.648960721883e-01 8.148516950182e-01 1.100821781530e+00 1.447407487411e+00 1.609595761462e+00 1.516672218953e+00 1.203953258774e+00 8.370463776220e-01 7.950670199922e-01 1.138159438771e+00 1.478508780412e+00 1.624586939702e+00 1.528969381069e+00 1.241129101519e+00 9.323796463197e-01 9.106032336596e-01 1.196608345690e+00 1.485182280476e+00 1.602664111894e+00 1.506113934410e+00 1.248587191017e+00 9.934155046291e-01 9.835444537258e-01 1.215187957964e+00 1.444964077184e+00 1.519722324372e+00 1.399869239336e+00 1.136826488454e+00 8.896478614851e-01 8.935182413894e-01 1.123024925716e+00 1.337241183226e+00 1.398065970513e+00 1.273811001296e+00 1.017453400903e+00 7.879137866582e-01 8.158229330959e-01 1.050434114357e+00 1.255638419073e+00 1.308958720331e+00 1.186561288366e+00 9.456900788290e-01 7.510913133899e-01 8.188238970761e-01 1.068095066138e+00 1.278514443013e+00 1.340465949943e+00 1.231662177664e+00 1.001566066395e+00 7.894002910077e-01 7.971346135737e-01 1.004053486814e+00 1.205924708641e+00 1.283881873009e+00 1.208473276087e+00 1.018496712814e+00 8.252002281851e-01 7.883215456697e-01 9.254690164334e-01 1.081449728128e+00 1.141671572602e+00 1.073685646967e+00 9.122727023098e-01 7.592254724490e-01 7.459090799573e-01 8.682664123862e-01 9.927136892241e-01 1.024992645378e+00 9.410531119521e-01 7.785652189154e-01 6.412294189506e-01 6.532249783486e-01 7.826397919973e-01 8.944680110112e-01 9.097744488533e-01 8.157592251810e-01 6.586766810444e-01 5.526183211033e-01 6.074806824751e-01 7.504653180458e-01 8.525320894271e-01 8.517341131833e-01 7.438863412254e-01 5.779404023032e-01 4.714142723913e-01 5.351616773066e-01 6.789470980886e-01 7.760519232991e-01 7.748479085893e-01 6.780070657030e-01 5.371175359377e-01 4.595661048079e-01 5.232389106658e-01 6.439467786840e-01 7.203259441642e-01 7.132016367906e-01 6.322535867171e-01 5.317342910790e-01 4.992684133109e-01 5.680021220614e-01 6.669376891691e-01 7.246859955861e-01 7.136990004510e-01 6.446842063788e-01 5.610530403625e-01 5.240383685556e-01 5.592477243534e-01 6.255385606071e-01 6.717854143631e-01 6.757378880471e-01 6.437384409612e-01 6.011678550834e-01 5.764910076305e-01 5.799811425474e-01 5.977202811212e-01 6.100357463766e-01 6.092531387494e-01 6.026652582539e-01 6.045097313736e-01 6.229102758525e-01 6.522597314720e-01 6.784557086740e-01 6.896517604199e-01 6.834212533867e-01 6.689566549097e-01 6.640815377011e-01 6.847099113050e-01 7.310286285013e-01 7.851420766309e-01 8.227564501986e-01 8.262721763394e-01 7.933007532253e-01 7.413596302475e-01 7.051233100270e-01 7.149307799116e-01 7.650016619206e-01 8.167237804877e-01 8.319639807279e-01 7.952855495897e-01 7.222940234619e-01 6.594944026621e-01 6.581154147412e-01 7.167087420845e-01 7.797053561145e-01 7.950594624428e-01 7.447748068422e-01 6.529125465731e-01 5.868453338240e-01 6.138270177537e-01 7.102587639344e-01 7.952622799571e-01 8.149349400697e-01 7.624361586477e-01 6.806136021368e-01 6.519126676665e-01 7.227042711876e-01 8.371586042860e-01 9.140426192731e-01 9.119671231563e-01 8.407239187204e-01 7.623973411016e-01 7.625433119423e-01 8.555511327373e-01 9.627719130626e-01 1.005321195112e+00 9.514971625613e-01 8.252301426934e-01 7.112232435204e-01 7.155358521007e-01 8.277616824815e-01 9.336849239272e-01 9.499905710245e-01 8.567480815222e-01 7.000140959493e-01 6.023894324193e-01 6.734354056009e-01 8.261223115110e-01 9.223887855059e-01 8.975863039265e-01 7.579164163282e-01 5.923510078790e-01 5.809855575091e-01 7.559681357397e-01 9.388689053636e-01 1.010461788824e+00 9.350918119077e-01 7.510943171354e-01 6.022914250905e-01 6.863479722546e-01 9.181044228147e-01 1.098711900567e+00 1.131793464554e+00 1.003203721646e+00 7.834410134876e-01 6.690197581094e-01 8.288869552835e-01 1.089549142824e+00 1.256545252410e+00 1.249202363304e+00 1.071560605461e+00 8.245221636281e-01 7.450531521914e-01 9.564167270083e-01 1.231567013159e+00 1.385316951829e+00 1.353014698508e+00 1.162259023806e+00 9.483587321190e-01 9.401146744122e-01 1.169658465141e+00 1.418482122394e+00 1.529324510526e+00 1.456180866463e+00 1.253439935932e+00 1.088026735317e+00 1.155243051013e+00 1.403829849929e+00 1.624792166125e+00 1.687157814206e+00 1.566340239876e+00 1.343273209530e+00 1.207540090334e+00 1.319479956369e+00 1.573457946701e+00 1.764087676508e+00 1.778504781938e+00 1.613454491454e+00 1.379210926117e+00 1.288183803289e+00 1.456749061212e+00 1.724478098714e+00 1.889624460169e+00 1.856962916647e+00 1.643229779062e+00 1.386347944707e+00 1.324683021723e+00 1.543146173489e+00 1.836039523188e+00 2.000851285928e+00 1.954933808094e+00 1.728564641187e+00 1.469487830977e+00 1.408070104412e+00 1.611298857219e+00 1.878474534469e+00 2.016876834458e+00 1.952555288393e+00 1.725158933401e+00 1.487033721723e+00 1.447973459027e+00 1.640451628249e+00 1.870325378820e+00 1.965179657078e+00 1.865400573686e+00 1.621844193951e+00 1.395554816859e+00 1.386476554466e+00 1.589406798241e+00 1.801273000529e+00 1.866729972402e+00 1.742044514796e+00 1.489345913480e+00 1.277539577231e+00 1.297205252692e+00 1.510160025155e+00 1.710260686602e+00 1.760816797004e+00 1.634247623145e+00 1.403264100892e+00 1.235700647641e+00 1.288973088971e+00 1.497704050079e+00 1.677020654335e+00 1.715243689583e+00 1.599517692273e+00 1.406809324248e+00 1.284938074641e+00 1.342916979356e+00 1.510899978841e+00 1.639650667097e+00 1.640236287945e+00 1.509994479313e+00 1.328763991561e+00 1.235147510218e+00 1.310867022422e+00 1.472376731999e+00 1.582950234768e+00 1.566250654229e+00 1.424018417742e+00 1.234943026801e+00 1.138237144460e+00 1.220698875609e+00 1.399109134432e+00 1.536959839881e+00 1.558036407216e+00 1.457811336280e+00 1.297245465343e+00 1.188364410144e+00 1.220994335219e+00 1.360037607073e+00 1.496044101619e+00 1.552003612034e+00 1.512139908622e+00 1.416858546067e+00 1.344166865148e+00 1.358642249848e+00 1.449741998942e+00 1.547067356557e+00 1.587909436353e+00 1.554285644527e+00 1.478256311491e+00 1.426047908689e+00 1.450707969347e+00 1.539139916748e+00 1.624687397954e+00 1.645053561685e+00 1.579278260489e+00 1.459318465183e+00 1.363003657707e+00 1.366478188157e+00 1.465427005811e+00 1.576891473942e+00 1.618223729950e+00 1.554799118080e+00 1.412359801142e+00 1.275423447966e+00 1.247307192157e+00 1.346547470496e+00 1.481075154460e+00 1.550716451472e+00 1.510959317523e+00 1.383398740952e+00 1.251181696378e+00 1.218886307956e+00 1.309494884187e+00 1.434798242086e+00 1.497286708363e+00 1.456725070971e+00 1.341087220065e+00 1.236921831679e+00 1.235188408169e+00 1.332406081578e+00 1.432952655101e+00 1.448352260145e+00 1.349943260220e+00 1.180908584189e+00 1.054406188888e+00 1.081903566951e+00 1.227826388529e+00 1.356633541232e+00 1.370920245798e+00 1.244439904144e+00 1.022640268275e+00 8.328252689392e-01 8.352787760762e-01 9.985323086718e-01 1.148693315671e+00 1.180955166815e+00 1.075613806623e+00 8.846817280441e-01 7.343597331050e-01 7.562728465064e-01 8.928399275448e-01 9.916812228028e-01 9.732893335337e-01 8.385399670544e-01 6.682221857003e-01 6.226228703393e-01 7.576079354607e-01 9.204312690869e-01 9.852498671260e-01 9.074748700299e-01 7.090199624134e-01 5.003619359443e-01 5.115129447539e-01 7.264396797899e-01 9.161843260968e-01 9.746374663758e-01 8.765513634552e-01 6.564795445887e-01 4.411643699168e-01 4.862282078456e-01 7.191686377107e-01 9.027211739704e-01 9.484959603539e-01 8.440319920342e-01 6.388584869998e-01 4.820506886298e-01 5.740524670358e-01 7.956305059554e-01 9.591344422499e-01 9.922023078528e-01 8.909802790377e-01 7.125331406285e-01 5.918227961957e-01 6.617096672241e-01 8.337484277477e-01 9.592472763792e-01 9.711834026340e-01 8.684723147249e-01 7.095547803124e-01 6.163870495448e-01 6.827710753854e-01 8.247995639016e-01 9.195203760356e-01 9.101907911961e-01 7.988259934491e-01 6.426156434271e-01 5.578103586740e-01 6.261534483778e-01 7.601774736606e-01 8.482017687616e-01 8.431723100524e-01 7.512893348617e-01 6.261054989424e-01 5.614571307294e-01 6.123365709224e-01 7.131024011957e-01 7.784666052239e-01 7.725792724771e-01 7.064424054983e-01 6.298277862616e-01 6.074803221931e-01 6.549609312203e-01 7.194033258106e-01 7.447935838714e-01 7.094887125026e-01 6.291545078721e-01 5.519947740545e-01 5.329144428362e-01 5.729854740205e-01 6.170330391958e-01 6.171844123056e-01 5.598241228601e-01 4.668608034650e-01 3.945560108921e-01 3.994288227778e-01 4.578975839801e-01 5.021750120290e-01 4.951830456451e-01 4.403916505023e-01 3.824604585070e-01 3.909527569378e-01 4.737631126044e-01 5.672695459118e-01 6.214710113954e-01 6.220091679962e-01 5.881920173749e-01 5.667511686892e-01 5.996859010501e-01 6.779608069046e-01 7.565381419242e-01 8.005768403188e-01 8.034754064587e-01 7.857008697931e-01 7.805454156836e-01 8.060422119970e-01 8.470573889632e-01 8.723382617184e-01 8.632256129406e-01 8.285046262293e-01 8.015309417164e-01 8.145196767870e-01 8.631269030693e-01 9.085354329414e-01 9.135889751274e-01 8.698446395212e-01 8.076431628695e-01 7.858508395607e-01 8.400740080928e-01 9.361998659635e-01 1.009123770689e+00 1.016678714983e+00 9.599560839384e-01 8.886626541474e-01 8.823090358507e-01 9.748431743746e-01 1.110152427024e+00 1.209121525636e+00 1.227044429496e+00 1.167719397923e+00 1.083877407123e+00 1.056094321368e+00 1.124630442589e+00 1.242703229002e+00 1.332616537379e+00 1.348504561271e+00 1.294399328898e+00 1.220302604405e+00 1.194528575222e+00 1.244875070721e+00 1.329274505992e+00 1.383031020003e+00 1.371500398837e+00 1.307549853534e+00 1.243899121659e+00 1.237114528200e+00 1.294015736842e+00 1.366122926090e+00 1.401233617785e+00 1.383534005701e+00 1.340214412267e+00 1.319959842964e+00 1.348327486533e+00 1.399787663007e+00 1.424596354079e+00 1.395164820079e+00 1.331180848912e+00 1.293695985487e+00 1.335354440245e+00 1.437817334882e+00 1.525662860899e+00 1.531623740912e+00 1.437456966864e+00 1.289987351259e+00 1.195942058567e+00 1.245347588347e+00 1.396976623245e+00 1.529362355848e+00 1.555270668682e+00 1.458261901764e+00 1.298420173740e+00 1.201103650783e+00 1.262687806791e+00 1.424568838941e+00 1.551474909521e+00 1.556951245202e+00 1.435397948881e+00 1.267614214326e+00 1.202128743977e+00 1.321160873253e+00 1.523409935994e+00 1.660600833524e+00 1.652358012526e+00 1.502320491674e+00 1.302171149227e+00 1.215566364238e+00 1.333983674923e+00 1.544863313024e+00 1.689249774962e+00 1.685517885442e+00 1.539354114780e+00 1.341261502533e+00 1.244550234120e+00 1.334409443412e+00 1.510546247449e+00 1.624450884486e+00 1.600041650172e+00 1.448071593286e+00 1.263436472526e+00 1.194892393475e+00 1.303504757539e+00 1.476299920126e+00 1.575959536605e+00 1.539423689911e+00 1.385626060875e+00 1.212269404579e+00 1.161102520573e+00 1.277819729827e+00 1.449420249621e+00 1.551597707380e+00 1.531787472994e+00 1.412085403266e+00 1.279596002809e+00 1.245846081718e+00 1.343023759995e+00 1.488670232611e+00 1.586792796714e+00 1.594760556815e+00 1.528847446244e+00 1.448668751766e+00 1.420371534051e+00 1.463096176496e+00 1.535363561217e+00 1.581628852905e+00 1.575229599873e+00 1.528375847395e+00 1.479127302992e+00 1.462618501261e+00 1.482286142355e+00 1.509508189802e+00 1.510950390249e+00 1.473213135162e+00 1.410384576044e+00 1.356282469110e+00 1.343338612182e+00 1.377941664500e+00 1.435904576943e+00 1.482214972071e+00 1.491887701484e+00 1.459747362730e+00 1.402424867118e+00 1.354268918247e+00 1.351892140893e+00 1.407873501735e+00 1.497778026978e+00 1.577576170286e+00 1.610587347808e+00 1.584715300930e+00 1.519211905609e+00 1.459862741790e+00 1.453847761437e+00 1.510268124923e+00 1.589871002113e+00 1.639497136297e+00 1.628746114453e+00 1.565604105485e+00 1.493067703600e+00 1.463231754954e+00 1.493134421516e+00 1.546722966118e+00 1.569199771687e+00 1.530077123639e+00 1.442906314183e+00 1.361091380193e+00 1.342617910852e+00 1.392951553963e+00 1.455520963144e+00 1.465444990372e+00 1.395804999122e+00 1.274407443457e+00 1.178325173687e+00 1.183001316475e+00 1.276901265964e+00 1.371340359084e+00 1.387096796153e+00 1.298168139777e+00 1.141510411021e+00 1.015349337490e+00 1.022857220388e+00 1.146392616081e+00 1.269847590963e+00 1.303223082149e+00 1.221195644976e+00 1.063636493708e+00 9.324449898764e-01 9.358558390575e-01 1.054932171164e+00 1.170142042278e+00 1.193743241204e+00 1.104323613411e+00 9.448969146643e-01 8.204525078664e-01 8.367091764816e-01 9.595227528736e-01 1.065532937059e+00 1.074339680197e+00 9.701508049507e-01 7.983791806377e-01 6.708734964152e-01 7.043521262688e-01 8.482390511274e-01 9.698426756325e-01 9.969325013587e-01 9.205460028120e-01 7.853535526775e-01 6.859934091010e-01 7.102769684130e-01 8.236836153393e-01 9.259758976191e-01 9.573879564963e-01 9.100891520350e-01 8.182417484258e-01 7.441452879553e-01 7.382091553671e-01 7.870631894598e-01 8.349006734015e-01 8.420851411678e-01 8.050471323917e-01 7.508397702630e-01 7.182220532772e-01 7.250629365322e-01 7.513355990534e-01 7.636041351192e-01 7.456120562875e-01 7.087730351930e-01 6.853165691186e-01 7.023784376332e-01 7.527263124371e-01 8.017331151267e-01 8.176107545928e-01 7.892101340444e-01 7.311845814599e-01 6.820933468813e-01 6.850577745901e-01 7.473800307143e-01 8.320543666638e-01 8.943045689671e-01 9.061914910344e-01 8.617607592892e-01 7.776825978481e-01 6.928850661873e-01 6.569056309850e-01 6.905207791922e-01 7.607538285670e-01 8.169865954300e-01 8.257048173069e-01 7.774522461881e-01 6.856171830916e-01 5.846014375486e-01 5.209734774410e-01 5.196284445459e-01 5.530967839257e-01 5.748027744451e-01 5.580085412025e-01 5.019521456348e-01 4.276339701931e-01 3.699954755815e-01 3.542894328491e-01 3.665661792432e-01 3.720357906947e-01 3.508026408057e-01 3.071929575764e-01 2.673539479113e-01 2.631464835878e-01 2.927503618931e-01 3.225611558718e-01 3.262630485130e-01 2.964422948792e-01 2.432013087843e-01 1.942928869693e-01 1.857615413798e-01 2.153445968956e-01 2.448470289564e-01 2.488167313450e-01 2.197013723430e-01 1.628152343753e-01 1.010886395994e-01 1.025117581972e-01 1.711676142396e-01 2.405350025645e-01 2.852892709192e-01 2.967311268482e-01 2.797893247664e-01 2.616155900169e-01 2.893740145691e-01 3.761883951091e-01 4.841836076375e-01 5.721425165520e-01 6.129686669116e-01 5.980217941222e-01 5.449615853287e-01 5.063557474122e-01 5.449252393157e-01 6.554273809052e-01 7.718580560321e-01 8.362196359751e-01 8.209172882207e-01 7.345801721335e-01 6.326267157245e-01 6.128917998403e-01 7.157308556492e-01 8.597900748489e-01 9.539153518555e-01 9.518662916625e-01 8.537874983569e-01 7.120877904095e-01 6.375964962689e-01 7.128875550763e-01 8.627242521755e-01 9.730050913660e-01 9.872523275071e-01 9.076071706613e-01 7.942609023128e-01 7.528040081391e-01 8.361723666867e-01 9.675756677836e-01 1.047666047132e+00 1.030507725694e+00 9.331770357617e-01 8.381408044992e-01 8.542604541253e-01 9.865650686640e-01 1.127557324456e+00 1.182610198510e+00 1.116096609076e+00 9.579198896721e-01 8.152803152758e-01 8.322212091766e-01 9.984940493092e-01 1.164479883964e+00 1.222384438025e+00 1.138165638074e+00 9.476937260472e-01 7.711421439528e-01 7.794912039101e-01 9.572307288355e-01 1.127272272327e+00 1.177106937069e+00 1.078941136245e+00 8.811613888403e-01 7.266696350727e-01 7.873155430816e-01 9.941180435795e-01 1.162924696800e+00 1.197387176476e+00 1.084473859765e+00 8.898169977223e-01 7.719828138953e-01 8.707051874835e-01 1.080173297783e+00 1.230907745261e+00 1.241725490849e+00 1.112330331143e+00 9.227000386026e-01 8.346025834203e-01 9.484267218988e-01 1.139870989869e+00 1.254645751998e+00 1.224046086704e+00 1.061431034639e+00 8.707493481303e-01 8.386747575241e-01 1.017481591256e+00 1.233657658151e+00 1.340801485707e+00 1.283139766662e+00 1.084935836274e+00 8.681146993868e-01 8.515808627839e-01 1.076529347575e+00 1.333709121452e+00 1.470202742026e+00 1.430677558923e+00 1.237993176030e+00 1.004273794417e+00 9.357964044446e-01 1.120943790463e+00 1.380862171619e+00 1.546719477600e+00 1.549276919312e+00 1.399579669855e+00 1.187239201489e+00 1.075284162926e+00 1.172905695791e+00 1.377686551437e+00 1.529147265952e+00 1.542524440728e+00 1.413886469235e+00 1.216429780611e+00 1.094368449770e+00 1.161212111263e+00 1.344177468912e+00 1.490609946363e+00 1.508741622160e+00 1.385955898685e+00 1.189344977843e+00 1.067027493967e+00 1.148108504518e+00 1.361205846129e+00 1.542963344365e+00 1.592090239663e+00 1.486620207503e+00 1.283584817125e+00 1.126506618856e+00 1.172679000481e+00 1.386903554498e+00 1.596377866347e+00 1.678444914854e+00 1.594392643451e+00 1.386881997650e+00 1.188965199255e+00 1.180548425370e+00 1.375997335402e+00 1.600341520986e+00 1.706588916936e+00 1.637643218404e+00 1.421793582102e+00 1.181976178763e+00 1.118668018524e+00 1.295788234786e+00 1.533880779856e+00 1.661428470385e+00 1.606351915951e+00 1.385748110144e+00 1.112850611415e+00 1.002935573553e+00 1.165675464084e+00 1.414360859447e+00 1.557553512372e+00 1.517149513154e+00 1.308846929884e+00 1.046619446400e+00 9.496843734496e-01 1.122845278791e+00 1.371892128033e+00 1.510927085930e+00 1.468797047694e+00 1.268151151891e+00 1.031518732268e+00 9.735980827624e-01 1.162952301700e+00 1.403709754183e+00 1.526905141918e+00 1.470429106049e+00 1.262035932772e+00 1.026606505123e+00 9.727705252808e-01 1.155994932157e+00 1.382056219826e+00 1.488450947845e+00 1.415971337859e+00 1.190485751928e+00 9.301382446741e-01 8.493601654366e-01 1.021845789787e+00 1.243547160021e+00 1.350219948293e+00 1.286776204779e+00 1.079050835546e+00 8.366580929480e-01 7.572040387542e-01 9.106210223421e-01 1.110389618361e+00 1.210302071193e+00 1.167420373898e+00 1.014389392842e+00 8.537193506005e-01 8.225948602213e-01 9.364456686611e-01 1.067205589864e+00 1.113550764400e+00 1.049436371012e+00 9.165036935653e-01 8.157837165786e-01 8.430538147919e-01 9.651535564545e-01 1.071398482133e+00 1.089623503550e+00 1.007419671066e+00 8.683646880310e-01 7.671009828564e-01 7.914063655021e-01 9.101695807519e-01 1.022696566005e+00 1.063723820838e+00 1.018831708603e+00 9.155238198927e-01 8.136613139071e-01 7.782099526979e-01 8.220210760813e-01 8.948669230435e-01 9.426488317424e-01 9.410162734282e-01 8.948173956924e-01 8.297907338302e-01 7.806841167247e-01 7.715429390842e-01 7.976878001671e-01 8.316394398678e-01 8.450310795031e-01 8.231006596592e-01 7.700298258376e-01 7.101914014733e-01 6.801976813376e-01 7.007889645909e-01 7.515080888877e-01 7.888105886668e-01 7.790567411980e-01 7.152057298130e-01 6.248218770540e-01 5.705411419483e-01 6.047424729811e-01 6.962799510600e-01 7.708935684850e-01 7.788513964448e-01 7.096769202841e-01 5.964638698841e-01 5.220534868523e-01 5.648584785369e-01 6.802274916032e-01 7.709636959343e-01 7.819809484628e-01 7.064977846772e-01 5.870238774101e-01 5.204854790902e-01 5.828581154081e-01 7.073326000541e-01 7.918078813624e-01 7.856254170586e-01 6.884714595788e-01 5.526967846941e-01 4.908954706654e-01 5.732494456691e-01 7.040963269282e-01 7.775211474627e-01 7.479091534481e-01 6.177354283408e-01 4.389042065498e-01 3.453175550935e-01 4.428709187005e-01 5.851240206944e-01 6.545611602064e-01 6.155861056343e-01 4.782685743265e-01 3.000137062955e-01 2.439464946996e-01 3.776170517848e-01 5.042845171761e-01 5.418468402563e-01 4.768802582315e-01 3.392962299042e-01 2.345929546397e-01 3.156279532645e-01 4.595537676999e-01 5.430110804869e-01 5.294954949688e-01 4.280321367870e-01 3.051593882578e-01 3.141547046033e-01 4.594739737135e-01 5.927570848773e-01 6.426581660112e-01 5.915061240184e-01 4.647539612968e-01 3.518836547014e-01 3.918319457999e-01 5.357261865322e-01 6.488520637097e-01 6.707998972487e-01 5.931663781089e-01 4.553465855865e-01 3.690051001423e-01 4.483994668881e-01 5.973694066700e-01 6.970638881228e-01 7.016192023530e-01 6.159162075938e-01 4.986915264688e-01 4.695050545539e-01 5.814126863151e-01 7.298322243897e-01 8.217465468140e-01 8.219954638368e-01 7.423301860860e-01 6.413570678471e-01 6.116580373213e-01 6.898948388769e-01 8.050038443419e-01 8.789326708645e-01 8.792956117164e-01 8.180922330051e-01 7.441812528028e-01 7.188440232311e-01 7.593662578254e-01 8.204892355498e-01 8.501287471580e-01 8.295739656241e-01 7.787465834169e-01 7.430798672783e-01 7.558819238460e-01 8.005888959988e-01 8.298170084569e-01 8.098747361508e-01 7.424993027214e-01 6.689739871446e-01 6.507740766660e-01 7.055815363833e-01 7.805116046832e-01 8.136746708055e-01 7.765587555500e-01 6.829514202318e-01 5.920180189403e-01 5.840992385131e-01 6.655141966014e-01 7.567478976470e-01 7.900915899918e-01 7.437705097780e-01 6.437855610274e-01 5.663021261845e-01 5.934646982243e-01 6.997365791999e-01 7.907851225988e-01 8.047151241842e-01 7.297221441911e-01 6.079217519266e-01 5.438003841855e-01 6.216693246013e-01 7.679088238206e-01 8.705853699575e-01 8.715872020790e-01 7.650160298798e-01 6.022183669151e-01 5.153903635843e-01 6.169039342684e-01 7.971002831025e-01 9.212437327627e-01 9.309757458479e-01 8.268738357456e-01 6.718288856959e-01 6.044093437378e-01 7.169580102594e-01 8.982818960790e-01 1.020256474737e+00 1.028190354151e+00 9.308598027645e-01 8.024691338529e-01 7.699841038134e-01 8.847964771738e-01 1.044083571003e+00 1.136050848188e+00 1.112094061332e+00 9.892650449666e-01 8.551385456249e-01 8.418291236179e-01 9.765049665641e-01 1.139349091616e+00 1.221425176948e+00 1.182935555348e+00 1.054254320295e+00 9.377637063864e-01 9.583297648714e-01 1.111347566180e+00 1.271826582150e+00 1.341692252660e+00 1.294530629680e+00 1.177228527092e+00 1.100669191584e+00 1.161188190392e+00 1.320361854947e+00 1.458524858942e+00 1.491593063537e+00 1.406524125502e+00 1.266856887269e+00 1.197735407992e+00 1.284203886801e+00 1.458986709813e+00 1.590778275214e+00 1.596820802671e+00 1.469386465304e+00 1.280831032862e+00 1.173639062148e+00 1.249919257562e+00 1.430606066087e+00 1.565668475770e+00 1.566983342335e+00 1.428911358953e+00 1.228526908805e+00 1.114550738572e+00 1.189652167154e+00 1.364679360468e+00 1.486671280480e+00 1.473442045632e+00 1.328893063539e+00 1.142684633739e+00 1.070371103468e+00 1.186292120577e+00 1.372217590029e+00 1.482346778318e+00 1.448296793733e+00 1.283621011871e+00 1.085358859501e+00 1.015557280612e+00 1.141669496912e+00 1.332152856623e+00 1.442595868144e+00 1.410139699586e+00 1.249060438396e+00 1.047400844712e+00 9.513740189275e-01 1.035150995748e+00 1.190058283944e+00 1.282044856796e+00 1.252467473064e+00 1.115222829783e+00 9.484649234337e-01 8.713626697246e-01 9.349634549836e-01 1.050096824117e+00 1.111262206933e+00 1.075136715276e+00 9.607301765622e-01 8.408240652945e-01 8.096122983514e-01 8.872229964754e-01 9.956352131673e-01 1.058236713004e+00 1.046144727640e+00 9.744256398166e-01 8.903027242286e-01 8.502588684971e-01 8.781796565238e-01 9.462911899728e-01 1.010186342107e+00 1.041209865079e+00 1.030952323471e+00 9.863004328424e-01 9.263273005601e-01 8.804862509764e-01 8.785923059476e-01 9.277351420036e-01 1.000785557151e+00 1.055304598771e+00 1.059139881280e+00 1.006443544973e+00 9.264876410823e-01 8.792698846443e-01 9.123076125828e-01 1.002929503651e+00 1.081116901027e+00 1.091118863766e+00 1.019777873793e+00 9.062176588888e-01 8.382613386548e-01 8.864641502261e-01 1.008480101727e+00 1.103889666573e+00 1.106277327598e+00 1.007173713605e+00 8.637692908164e-01 7.967875716501e-01 8.861868190680e-01 1.047996187998e+00 1.156498763179e+00 1.144909503365e+00 1.012989617421e+00 8.334300022046e-01 7.560202954847e-01 8.692886503629e-01 1.051173109498e+00 1.158150491914e+00 1.125017260903e+00 9.572731648521e-01 7.372530175488e-01 6.451413244775e-01 7.824975303421e-01 9.784079984761e-01 1.077561819078e+00 1.023015844698e+00 8.294282539661e-01 5.927577823361e-01 5.322642763285e-01 7.187047500693e-01 9.202543407506e-01 9.990835700446e-01 9.179639731487e-01 7.074079202856e-01 4.898810695793e-01 5.112494715705e-01 7.326299116479e-01 9.139951156904e-01 9.545998153608e-01 8.371233801390e-01 6.098028400300e-01 4.318298402905e-01 5.375779522048e-01 7.687613162303e-01 9.187712641357e-01 9.167228430121e-01 7.599823460273e-01 5.083864633844e-01 3.551888735527e-01 5.199163699800e-01 7.478459895797e-01 8.661006679302e-01 8.276720611838e-01 6.443677481858e-01 3.935954014222e-01 3.259858629536e-01 5.459061977057e-01 7.530821149727e-01 8.333431875094e-01 7.627363326943e-01 5.719668334073e-01 3.751012278104e-01 4.151348651339e-01 6.263754220969e-01 7.871947814520e-01 8.195300374793e-01 7.152325755588e-01 5.249208206231e-01 3.989502387967e-01 5.083242273348e-01 7.025882517834e-01 8.223846823570e-01 8.135969810905e-01 6.820597727170e-01 4.960636253848e-01 4.246553324169e-01 5.656521306246e-01 7.444732965649e-01 8.364470638952e-01 8.028414901794e-01 6.585640241100e-01 4.780196020627e-01 4.228272754642e-01 5.560171203335e-01 7.121846296554e-01 7.858619062267e-01 7.505779762265e-01 6.320836491286e-01 5.111200574166e-01 5.040338589252e-01 6.123928059953e-01 7.239989787287e-01 7.685081494545e-01 7.351981379819e-01 6.613890904144e-01 6.190866944316e-01 6.576175200265e-01 7.413351062601e-01 8.012339664982e-01 7.984342488932e-01 7.367288770151e-01 6.604608394832e-01 6.355730174946e-01 6.866586317812e-01 7.647574085727e-01 8.085683188791e-01 7.881221670376e-01 7.100617985143e-01 6.151640219904e-01 5.654164167805e-01 5.919521556552e-01 6.550105073073e-01 6.975556903566e-01 6.919418548967e-01 6.439003235873e-01 5.858180116822e-01 5.600152060959e-01 5.832790371186e-01 6.304816774112e-01 6.667252635808e-01 6.757717696175e-01 6.639776448446e-01 6.520752198314e-01 6.588184293009e-01 6.846706199760e-01 7.125170096733e-01 7.233229552673e-01 7.089620616027e-01 6.762818932338e-01 6.441256780511e-01 6.324161959173e-01 6.461368720851e-01 6.700257104181e-01 6.809733249071e-01 6.627747661435e-01 6.138009930523e-01 5.499835261440e-01 5.029446341404e-01 5.019212684603e-01 5.421016589870e-01 5.878092195640e-01 6.050350167057e-01 5.781276865077e-01 5.138017711542e-01 4.440137417322e-01 4.196317974620e-01 4.631299463225e-01 5.352132272859e-01 5.855709237080e-01 5.871447169936e-01 5.385678014793e-01 4.644877172603e-01 4.148242168318e-01 4.333594106733e-01 5.006103201805e-01 5.626576214456e-01 5.844301163158e-01 5.583769438767e-01 5.021223227092e-01 4.547634332878e-01 4.553268607137e-01 5.007635296209e-01 5.510288629445e-01 5.720490317939e-01 5.530215892923e-01 5.073053983851e-01 4.687692955298e-01 4.724988211957e-01 5.184598095000e-01 5.721972108765e-01 6.009480619355e-01 5.921743717308e-01 5.570137354362e-01 5.283775044499e-01 5.428063884115e-01 6.035246302015e-01 6.763245833758e-01 7.233956096245e-01 7.245613138918e-01 6.837387594921e-01 6.315928783265e-01 6.171387885945e-01 6.678672193871e-01 7.560875056233e-01 8.304903696103e-01 8.548003152593e-01 8.200675789196e-01 7.481203565854e-01 6.900159020913e-01 6.983497204462e-01 7.709737524439e-01 8.532242207273e-01 8.940466310420e-01 8.733764858372e-01 8.065125075085e-01 7.410021658913e-01 7.319366962328e-01 7.875760211458e-01 8.595852113399e-01 8.970006816286e-01 8.809872938088e-01 8.310047702686e-01 7.958683327134e-01 8.178839286185e-01 8.869427892450e-01 9.531038510770e-01 9.754947341574e-01 9.477198876923e-01 9.009819208822e-01 8.868212023396e-01 9.313179667283e-01 1.004292863771e+00 1.051764512695e+00 1.040347722007e+00 9.762212312954e-01 9.063170789591e-01 8.929959572907e-01 9.521375518281e-01 1.030965385450e+00 1.064258323571e+00 1.020141610019e+00 9.136898740966e-01 8.082484537585e-01 7.856950039140e-01 8.566278426435e-01 9.416753741715e-01 9.633618743557e-01 8.926312092881e-01 7.554188680404e-01 6.375021382118e-01 6.438955749954e-01 7.546049122738e-01 8.531724364060e-01 8.633407951122e-01 7.713581799025e-01 6.273386034980e-01 5.562507023840e-01 6.519190055969e-01 8.153337761654e-01 9.217810972033e-01 9.152821267358e-01 7.996517394121e-01 6.435858045365e-01 5.896521064896e-01 7.108362563083e-01 8.819038180975e-01 9.814828259347e-01 9.606178666041e-01 8.286102764036e-01 6.558393795830e-01 5.812179634602e-01 6.803967445526e-01 8.316849085776e-01 9.146829820035e-01 8.849933158226e-01 7.577112358740e-01 6.075299091059e-01 5.627325315188e-01 6.647718954176e-01 7.974721884113e-01 8.656052247737e-01 8.423545667036e-01 7.554708467449e-01 6.782133491430e-01 6.873793095039e-01 7.751975845419e-01 8.671382570098e-01 9.101351818317e-01 8.972278006821e-01 8.590509167427e-01 8.407707083417e-01 8.635555218307e-01 9.058553937057e-01 9.318526334342e-01 9.253800841105e-01 8.989307131215e-01 8.807233510569e-01 8.876876271073e-01 9.082226130489e-01 9.167895969939e-01 9.011423193410e-01 8.748764914130e-01 8.670771347563e-01 8.925628128074e-01 9.325537521372e-01 9.531270580180e-01 9.367694600342e-01 8.987041978467e-01 8.797106489546e-01 9.045286178294e-01
```
