## Supplementary Data 1 for "Heart cockle shells transmit sunlight to photosymbiotic algae using bundled fiber optic cables and condensing lenses": VaryPlanarvsColumnar_20percentlamellar_19April2023_transmissionlongaxis_efield_475nm.txt (part 3 of 6)

```
 2.168035867060e+00 2.121488528214e+00 2.050995388560e+00 1.969507084476e+00 1.870124975588e+00 1.842042286449e+00 1.901552397176e+00 1.976354781867e+00 1.987154761057e+00 1.916037369316e+00 1.816566834153e+00 1.771323786227e+00 1.810790399633e+00 1.879935257245e+00 1.902377558178e+00 1.849607364993e+00 1.757851839350e+00 1.698073328177e+00 1.710493910544e+00 1.763528205999e+00 1.794140000578e+00 1.770593388850e+00 1.714175124789e+00 1.677133536244e+00 1.692155582112e+00 1.738399323778e+00 1.765557024466e+00 1.740820854058e+00 1.670855208721e+00 1.593393226076e+00 1.547681129863e+00 1.543321282942e+00 1.558099908473e+00 1.564559826502e+00 1.551073522545e+00 1.521443976484e+00 1.483134836626e+00 1.439178981531e+00 1.390804151771e+00 1.344327927290e+00 1.310942837037e+00 1.296591762780e+00 1.293438645992e+00 1.288697312121e+00 1.295351576756e+00 1.336026325710e+00 1.373766285872e+00 1.371827428649e+00 1.294948456928e+00 1.199379669066e+00 1.226159946615e+00 1.381899143025e+00 1.521377538451e+00 1.524530349249e+00 1.383181798719e+00 1.224803539685e+00 1.251678487953e+00 1.474592491460e+00 1.691520192450e+00 1.745730283610e+00 1.606759329774e+00 1.377756048268e+00 1.274202913587e+00 1.411698642653e+00 1.622807336741e+00 1.709872117666e+00 1.607218070237e+00 1.389950837281e+00 1.254469750527e+00 1.347607553078e+00 1.545077841540e+00 1.647203241120e+00 1.573365267037e+00 1.380176194747e+00 1.240240094427e+00 1.299280550052e+00 1.466885370144e+00 1.559719814155e+00 1.497773418714e+00 1.335717619014e+00 1.236890932336e+00 1.320831180184e+00 1.487569951296e+00 1.566340701925e+00 1.483069659815e+00 1.291472253729e+00 1.162399316242e+00 1.240002526215e+00 1.424571386641e+00 1.557443778473e+00 1.606419011307e+00 1.536910830855e+00 1.385944961680e+00 1.218730564190e+00 1.127328610545e+00 1.204468959753e+00 1.344575181419e+00 1.401361983344e+00 1.314959155691e+00 1.125453570313e+00 9.619992923305e-01 9.569429241989e-01 1.064636333102e+00 1.133910025967e+00 1.086114345384e+00 9.449926638083e-01 8.222414207960e-01 8.342559660947e-01 9.372162138008e-01 9.962363500870e-01 9.406874733130e-01 7.932099945764e-01 6.711885085530e-01 7.109034722853e-01 8.560278712722e-01 9.567484988229e-01 9.411559277112e-01 8.237706219615e-01 6.991461179533e-01 6.964276101637e-01 8.110219697058e-01 9.166104579425e-01 9.329385940164e-01 8.582528788049e-01 7.575507789386e-01 7.263301929346e-01 7.877457301921e-01 8.636926183793e-01 8.831402658133e-01 8.355174602630e-01 7.658392130324e-01 7.399413860870e-01 7.749233435386e-01 8.211036188096e-01 8.477882480618e-01 8.782828136190e-01 8.999698045609e-01 9.154084719437e-01 9.342960598908e-01 9.649777691605e-01 9.716676999483e-01 9.643541153859e-01 9.436532074177e-01 9.568710070300e-01 1.026830217753e+00 1.124135831680e+00 1.196293457127e+00 1.209475520925e+00 1.169390146315e+00 1.122628423825e+00 1.127980262429e+00 1.197659914633e+00 1.280143562719e+00 1.312898422263e+00 1.271209664178e+00 1.185383977529e+00 1.128235950967e+00 1.153717808916e+00 1.230180841692e+00 1.276294643038e+00 1.240427917910e+00 1.137503787162e+00 1.049570219929e+00 1.066382403503e+00 1.173140785631e+00 1.268119967749e+00 1.275655186779e+00 1.194485542315e+00 1.098834497543e+00 1.090256388996e+00 1.182977654924e+00 1.285249992541e+00 1.313715036668e+00 1.259263769050e+00 1.189128422520e+00 1.193897253659e+00 1.282458829516e+00 1.369143353498e+00 1.375783518721e+00 1.298478656618e+00 1.216328530957e+00 1.232658552394e+00 1.384512233396e+00 1.541377084240e+00 1.582406068453e+00 1.440295299499e+00 1.208692994410e+00 1.091738973354e+00 1.206954000539e+00 1.391375025370e+00 1.455501708947e+00 1.340521572136e+00 1.122730647214e+00 1.001175082193e+00 1.110618885375e+00 1.295877841808e+00 1.362664267821e+00 1.247609415657e+00 1.025950125509e+00 9.137043297395e-01 1.061073087170e+00 1.287857958433e+00 1.390316202517e+00 1.303723286057e+00 1.094232132049e+00 9.566093330934e-01 1.057467184594e+00 1.265672578152e+00 1.381403875194e+00 1.335153402391e+00 1.190004055676e+00 1.113988020215e+00 1.221685692325e+00 1.406436769177e+00 1.509274167346e+00 1.472708400853e+00 1.356980463152e+00 1.302414164135e+00 1.390520081584e+00 1.533901331734e+00 1.602177810261e+00 1.551109148666e+00 1.447831843920e+00 1.423908009894e+00 1.532295750197e+00 1.700518328674e+00 1.826342711680e+00 1.844235283339e+00 1.745745387086e+00 1.597973992980e+00 1.486454412868e+00 1.524630610139e+00 1.651786298491e+00 1.750624572803e+00 1.746061243852e+00 1.656938210430e+00 1.580880646658e+00 1.609253517262e+00 1.720275422042e+00 1.811238326606e+00 1.813619844494e+00 1.745163243441e+00 1.692533283053e+00 1.729395165503e+00 1.829854239305e+00 1.902029380062e+00 1.885918255304e+00 1.800591163595e+00 1.728826251794e+00 1.741073238532e+00 1.814036272267e+00 1.860710059291e+00 1.825580850366e+00 1.733220161331e+00 1.671070348139e+00 1.703422408451e+00 1.788991351506e+00 1.827082191642e+00 1.758738582786e+00 1.615908910511e+00 1.512561337652e+00 1.547544476743e+00 1.675490835945e+00 1.761097276562e+00 1.715423310357e+00 1.549152332485e+00 1.375037018358e+00 1.343667374507e+00 1.469337142497e+00 1.609436371529e+00 1.643185226599e+00 1.549072601053e+00 1.460370624180e+00 1.469179232492e+00 1.562958099616e+00 1.605929662510e+00 1.563017251365e+00 1.473641463602e+00 1.423404732957e+00 1.461248412176e+00 1.543676913641e+00 1.592183146860e+00 1.570458917704e+00 1.504540259994e+00 1.456167619608e+00 1.464580706311e+00 1.508258549914e+00 1.538391298220e+00 1.533575428908e+00 1.514839562120e+00 1.517959836117e+00 1.550862041388e+00 1.584060029842e+00 1.584859306209e+00 1.551802144885e+00 1.517970425514e+00 1.520569174587e+00 1.561568258084e+00 1.606733893337e+00 1.623439159773e+00 1.610359502258e+00 1.595447233165e+00 1.607271522418e+00 1.645984245505e+00 1.686511100697e+00 1.707661494487e+00 1.711586373332e+00 1.717091927319e+00 1.737010215110e+00 1.764789350104e+00 1.786008953976e+00 1.799258971294e+00 1.820357881682e+00 1.862880048270e+00 1.915970409159e+00 1.970668092241e+00 2.034458425552e+00 2.093778550488e+00 2.022381961666e+00 1.855256048643e+00 1.756708629615e+00 1.837960847624e+00 2.008194432379e+00 2.098477974206e+00 2.027612371474e+00 1.844968523511e+00 1.704893786090e+00 1.737479804731e+00 1.884007091208e+00 1.982463021315e+00 1.943150914908e+00 1.800213815713e+00 1.685088222735e+00 1.712727144574e+00 1.842357988351e+00 1.938313976124e+00 1.919683322299e+00 1.811059767348e+00 1.716404237070e+00 1.724574225928e+00 1.807309195974e+00 1.861502898452e+00 1.825719424505e+00 1.729692074499e+00 1.668977249014e+00 1.709558463149e+00 1.805487872298e+00 1.855309420583e+00 1.803655621929e+00 1.680564777152e+00 1.582164711823e+00 1.586503642544e+00 1.661220999918e+00 1.703912294217e+00 1.647360352127e+00 1.505280566765e+00 1.365022341927e+00 1.324753333572e+00 1.380910139814e+00 1.492145350372e+00 1.584839110843e+00 1.586259951761e+00 1.486919981179e+00 1.338853250879e+00 1.231898864451e+00 1.221752715101e+00 1.275077182752e+00 1.328158570966e+00 1.333482877607e+00 1.294688118405e+00 1.258848947356e+00 1.271936590149e+00 1.327625466574e+00 1.375572841758e+00 1.376457552567e+00 1.337888712839e+00 1.310671714529e+00 1.342234798780e+00 1.419995407518e+00 1.481323058542e+00 1.473628739249e+00 1.395111678348e+00 1.302298266613e+00 1.275318673733e+00 1.335752121172e+00 1.415978548019e+00 1.433582477368e+00 1.358646257776e+00 1.235011906472e+00 1.164545816172e+00 1.217716455995e+00 1.339394372630e+00 1.418769865630e+00 1.393272917043e+00 1.280587872514e+00 1.175577512190e+00 1.188507357126e+00 1.314704680995e+00 1.440707160006e+00 1.472947990454e+00 1.394198202612e+00 1.267044890113e+00 1.204025849283e+00 1.265397706294e+00 1.378630181860e+00 1.447072241694e+00 1.424282556687e+00 1.328748829279e+00 1.232597149045e+00 1.214063819379e+00 1.276247148994e+00 1.345387051373e+00 1.354044155486e+00 1.291424887774e+00 1.206008917193e+00 1.170533819261e+00 1.208934947570e+00 1.265652422979e+00 1.267497797282e+00 1.183519135670e+00 1.043353626006e+00 9.296539138408e-01 9.196585877343e-01 9.894511319445e-01 1.044903837936e+00 1.022515908682e+00 9.217370340464e-01 8.025703406230e-01 7.572287271721e-01 8.152029517663e-01 9.015618849115e-01 9.366782115923e-01 8.939151927550e-01 8.005419281065e-01 7.245204725587e-01 7.270894347539e-01 7.925187948205e-01 8.540670959241e-01 8.679054131695e-01 8.349657174435e-01 7.929384630391e-01 7.883778478137e-01 8.313527654638e-01 8.850934587602e-01 9.062778944912e-01 8.783489801926e-01 8.219631566054e-01 7.886009937556e-01 8.224290849593e-01 9.199647873845e-01 1.019047812170e+00 1.073705169690e+00 1.046648149203e+00 9.449008285150e-01 8.269462058798e-01 7.906572095085e-01 8.804245256612e-01 1.022094845565e+00 1.121305811951e+00 1.131104314937e+00 1.059265058963e+00 9.666427804180e-01 9.426893518287e-01 1.021980714753e+00 1.140228691366e+00 1.213963788938e+00 1.205087214108e+00 1.135673220085e+00 1.081663075529e+00 1.121215201094e+00 1.245786422530e+00 1.369024121088e+00 1.412244052667e+00 1.348387265334e+00 1.214335713703e+00 1.109552962961e+00 1.136165097861e+00 1.276675117526e+00 1.416046596581e+00 1.461405893276e+00 1.385493934835e+00 1.231635000495e+00 1.108438898246e+00 1.123648331695e+00 1.252929716859e+00 1.372045087207e+00 1.388007430850e+00 1.281520162899e+00 1.111905171996e+00 1.010281304084e+00 1.078924958635e+00 1.246478706988e+00 1.370912466833e+00 1.369973360327e+00 1.240046954607e+00 1.058110025603e+00 9.723995589228e-01 1.073011650044e+00 1.256709989989e+00 1.379291997639e+00 1.370990723528e+00 1.241080654011e+00 1.074624040543e+00 1.008881257859e+00 1.103956453756e+00 1.256814628432e+00 1.343247155841e+00 1.309288048645e+00 1.175479243018e+00 1.030020289049e+00 9.894987224162e-01 1.077441162755e+00 1.192765966893e+00 1.237890098625e+00 1.181817823991e+00 1.060584771523e+00 9.617856666673e-01 9.641112854285e-01 1.046786852480e+00 1.122113984882e+00 1.132075075963e+00 1.079041565168e+00 1.015772874822e+00 1.005397734391e+00 1.057658456869e+00 1.122066669277e+00 1.150732800511e+00 1.141206139263e+00 1.134819667332e+00 1.175601011293e+00 1.256910984690e+00 1.324606930629e+00 1.329904735608e+00 1.270861520542e+00 1.206528172079e+00 1.225437799762e+00 1.350861899214e+00 1.504539656616e+00 1.588768208502e+00 1.553386885422e+00 1.419563994949e+00 1.287050820345e+00 1.288105924329e+00 1.441233274164e+00 1.622382528003e+00 1.709088130268e+00 1.655453363157e+00 1.505748010695e+00 1.390014840508e+00 1.440346552735e+00 1.628339458904e+00 1.802096440308e+00 1.843526089406e+00 1.725762703230e+00 1.526356316743e+00 1.419794983229e+00 1.539042336821e+00 1.788436700455e+00 1.977575566020e+00 1.990355256580e+00 1.816302997042e+00 1.559569747950e+00 1.432137939918e+00 1.575092561154e+00 1.845905850592e+00 2.025423828015e+00 1.998481146141e+00 1.770517025753e+00 1.478924949042e+00 1.384406739546e+00 1.605489658328e+00 1.919072421801e+00 2.086948436364e+00 2.002549213127e+00 1.684235049733e+00 1.300040094697e+00 1.205981763596e+00 1.534252812853e+00 1.936897339155e+00 2.146022304636e+00 2.061772550368e+00 1.707217517623e+00 1.249117780677e+00 1.083541769418e+00 1.423071495285e+00 1.860909911859e+00 2.098871482567e+00 2.036442499777e+00 1.697132020995e+00 1.238664424994e+00 1.033807485745e+00 1.326026031630e+00 1.734460738157e+00 1.956228443265e+00 1.892204124422e+00 1.567238406572e+00 1.135777484117e+00 9.545877158634e-01 1.231782002595e+00 1.596897753278e+00 1.775316358676e+00 1.682718641706e+00 1.351960330158e+00 9.480802221267e-01 8.500668207531e-01 1.173845955157e+00 1.517585854405e+00 1.657746881905e+00 1.535752481984e+00 1.199244493907e+00 8.363625253459e-01 8.406994898659e-01 1.203161563917e+00 1.534883030379e+00 1.659967064028e+00 1.540934047222e+00 1.239664794596e+00 9.471541356408e-01 9.671875451674e-01 1.265651441360e+00 1.540981602808e+00 1.634622789770e+00 1.514306706004e+00 1.246511294161e+00 1.013129291254e+00 1.047036975489e+00 1.294647081745e+00 1.512986101341e+00 1.563311585341e+00 1.416988177791e+00 1.138860978196e+00 9.083833719183e-01 9.548627237794e-01 1.203462865354e+00 1.411743458657e+00 1.453142956321e+00 1.304487530221e+00 1.028901962185e+00 8.019909708531e-01 8.563748456708e-01 1.106329502801e+00 1.310471138773e+00 1.352423275218e+00 1.214235270738e+00 9.611363987870e-01 7.702069834371e-01 8.552986584024e-01 1.113042007761e+00 1.321393781298e+00 1.374745255151e+00 1.255722894985e+00 1.021484026653e+00 8.219246482055e-01 8.518085395651e-01 1.065901561890e+00 1.262589353574e+00 1.329073542067e+00 1.240712096918e+00 1.043165319913e+00 8.571063847483e-01 8.403202091176e-01 9.885710858922e-01 1.142256223310e+00 1.191660692269e+00 1.108821730770e+00 9.344571220625e-01 7.790203359506e-01 7.766875592509e-01 9.091457958374e-01 1.034623880068e+00 1.059871550586e+00 9.642529171853e-01 7.910704040870e-01 6.528101478666e-01 6.756976279756e-01 8.130498875231e-01 9.236499440145e-01 9.303980300260e-01 8.245826252525e-01 6.597135029366e-01 5.610655781479e-01 6.335312089634e-01 7.840465270732e-01 8.819008275561e-01 8.692209757479e-01 7.471395008898e-01 5.734304089098e-01 4.793269313532e-01 5.644373385748e-01 7.134803803517e-01 8.021587584666e-01 7.849116810203e-01 6.712044619926e-01 5.235000546592e-01 4.630824739422e-01 5.499788900505e-01 6.744964671775e-01 7.390891280278e-01 7.126629109305e-01 6.143449630324e-01 5.122768138296e-01 5.028050911841e-01 5.937460470083e-01 6.941764836164e-01 7.371559024888e-01 7.044243184614e-01 6.177118057789e-01 5.335395654793e-01 5.175870357923e-01 5.733266301170e-01 6.409215043165e-01 6.732311218787e-01 6.597973639653e-01 6.192779847124e-01 5.844038548804e-01 5.772374121890e-01 5.904467884883e-01 6.009317116159e-01 5.962658393857e-01 5.847429214922e-01 5.866185015289e-01 6.130743401323e-01 6.531729720349e-01 6.850193563204e-01 6.940662600178e-01 6.816724040159e-01 6.638776720518e-01 6.618022028225e-01 6.864830266413e-01 7.309959770785e-01 7.783338805646e-01 8.132234799670e-01 8.273403433743e-01 8.197440168710e-01 7.965662121324e-01 7.707105975172e-01 7.584592902706e-01 7.699422672632e-01 7.991627005454e-01 8.259971706730e-01 8.294587258895e-01 8.010869620084e-01 7.527037148505e-01 7.148511397442e-01 7.166900183407e-01 7.547004159726e-01 7.926569372015e-01 7.939474698686e-01 7.464624222743e-01 6.734601773312e-01 6.312141148122e-01 6.656938026299e-01 7.515457381731e-01 8.229957010759e-01 8.347973965474e-01 7.826228476029e-01 7.083554541703e-01 6.881085093474e-01 7.607660327269e-01 8.735147467775e-01 9.502806667319e-01 9.509151470480e-01 8.837631654190e-01 8.067560239471e-01 8.007216469402e-01 8.842543836181e-01 9.866316546810e-01 1.030435310946e+00 9.822598566490e-01 8.636340922226e-01 7.547672038964e-01 7.557195109787e-01 8.613113956390e-01 9.651386339229e-01 9.837250249328e-01 8.946287131354e-01 7.410143626399e-01 6.404059143520e-01 7.028327061978e-01 8.536396760030e-01 9.556141611242e-01 9.395289537695e-01 8.070361998822e-01 6.394478462179e-01 6.066678029888e-01 7.637268359429e-01 9.462057351630e-01 1.026984520832e+00 9.642093384779e-01 7.912301034501e-01 6.416281547669e-01 7.062481752944e-01 9.269689138916e-01 1.110035843615e+00 1.152545264390e+00 1.035382630157e+00 8.236628011862e-01 7.020251610447e-01 8.433565086913e-01 1.099328711905e+00 1.273823325473e+00 1.280112581695e+00 1.117566735645e+00 8.796874470531e-01 7.849908106712e-01 9.688797951158e-01 1.234849214199e+00 1.393938324613e+00 1.374964975555e+00 1.200624241319e+00 9.976011764366e-01 9.785470520409e-01 1.187243410007e+00 1.425949001713e+00 1.537290097003e+00 1.471348028758e+00 1.278465917128e+00 1.118299256920e+00 1.178520385857e+00 1.417684539293e+00 1.636058460734e+00 1.702748615890e+00 1.591177448224e+00 1.378643017126e+00 1.245702836735e+00 1.346300606838e+00 1.587573982771e+00 1.773164843197e+00 1.791219395484e+00 1.638394953458e+00 1.423076727937e+00 1.345448394701e+00 1.508022876172e+00 1.761159529400e+00 1.914075055170e+00 1.875112969461e+00 1.663595729537e+00 1.419732865023e+00 1.374184956366e+00 1.595878771418e+00 1.882116911223e+00 2.037274996986e+00 1.981940954567e+00 1.749478774144e+00 1.491746566506e+00 1.439258978584e+00 1.649702345080e+00 1.917980297565e+00 2.052607789824e+00 1.981420185634e+00 1.746846692279e+00 1.505831763710e+00 1.471664449888e+00 1.672082387772e+00 1.906855808270e+00 2.001749304108e+00 1.897289101064e+00 1.645810372296e+00 1.411970505459e+00 1.401466861818e+00 1.609479034485e+00 1.827301514938e+00 1.895972362853e+00 1.770637987081e+00 1.513680662541e+00 1.295491746572e+00 1.310659313294e+00 1.524031361559e+00 1.726915260413e+00 1.780007098927e+00 1.655255629662e+00 1.426536268097e+00 1.262686155100e+00 1.318863012917e+00 1.528219720138e+00 1.706754337605e+00 1.743270948362e+00 1.626053283892e+00 1.434409445195e+00 1.317755103129e+00 1.381802513061e+00 1.552653794721e+00 1.680623956626e+00 1.677420763242e+00 1.541759002296e+00 1.356051671004e+00 1.261754395563e+00 1.340274387425e+00 1.504576955256e+00 1.615399585781e+00 1.595806642442e+00 1.448686682846e+00 1.255691902761e+00 1.159677514016e+00 1.246839587738e+00 1.429185713266e+00 1.567537723372e+00 1.585621626699e+00 1.480796376080e+00 1.317740561845e+00 1.212321861291e+00 1.252598026376e+00 1.396651389352e+00 1.531919573013e+00 1.582388334818e+00 1.535628709037e+00 1.437232410591e+00 1.369830619657e+00 1.395949107467e+00 1.496145735881e+00 1.593939783364e+00 1.626683199252e+00 1.580601794000e+00 1.495052754189e+00 1.444202003962e+00 1.482101684315e+00 1.586275352167e+00 1.680357052619e+00 1.698699898322e+00 1.622160800721e+00 1.488292693930e+00 1.383610054529e+00 1.390841341886e+00 1.501513133537e+00 1.623226690108e+00 1.668364029145e+00 1.602161719822e+00 1.453085485225e+00 1.309974628452e+00 1.279787766386e+00 1.380468538437e+00 1.516483628438e+00 1.585809232288e+00 1.544773527325e+00 1.417657518942e+00 1.289892539028e+00 1.263468621332e+00 1.355156771115e+00 1.475565932751e+00 1.530210576978e+00 1.483132057334e+00 1.367419107574e+00 1.272839660014e+00 1.284677710496e+00 1.388196140806e+00 1.484725250911e+00 1.489560136756e+00 1.379860032279e+00 1.206125345049e+00 1.087632850268e+00 1.129391309737e+00 1.281470893185e+00 1.405655877968e+00 1.408296299301e+00 1.268417945305e+00 1.038937997753e+00 8.565392979410e-01 8.767639019487e-01 1.047380519266e+00 1.192472864800e+00 1.212158223164e+00 1.091858354794e+00 8.908132626900e-01 7.453969454068e-01 7.845995145788e-01 9.308477146889e-01 1.027568761777e+00 9.987081135054e-01 8.492687864015e-01 6.664975164193e-01 6.219851424139e-01 7.676059196998e-01 9.357113283055e-01 9.983551539405e-01 9.132301757879e-01 7.062771089467e-01 4.966974080975e-01 5.229440861973e-01 7.464276062794e-01 9.340580349694e-01 9.834825916736e-01 8.725292110571e-01 6.405350921816e-01 4.289366518019e-01 5.055204432445e-01 7.530508659778e-01 9.361429675209e-01 9.729369905060e-01 8.544071752622e-01 6.345075894843e-01 4.748662679145e-01 5.854491994022e-01 8.201387909760e-01 9.869370209522e-01 1.016341791079e+00 9.071889650806e-01 7.201372408275e-01 5.961913765075e-01 6.707795535798e-01 8.465979453566e-01 9.709858172840e-01 9.775234553869e-01 8.673641122284e-01 7.034069875229e-01 6.148773496382e-01 6.928762318773e-01 8.405768810189e-01 9.327217332983e-01 9.143398858881e-01 7.900529868233e-01 6.226532880322e-01 5.419223587125e-01 6.308968325369e-01 7.804636173036e-01 8.734202417168e-01 8.644323136077e-01 7.622552853581e-01 6.254025918503e-01 5.584963311201e-01 6.216281892913e-01 7.364257489783e-01 8.094160448559e-01 8.031502048605e-01 7.295049891946e-01 6.422317526441e-01 6.146812494854e-01 6.674635627841e-01 7.413374371827e-01 7.727393556118e-01 7.360373904842e-01 6.457306232101e-01 5.531607637138e-01 5.242584355384e-01 5.680199675214e-01 6.217421305769e-01 6.284548409750e-01 5.697766981693e-01 4.658696237418e-01 3.771385401514e-01 3.765575645905e-01 4.436278690406e-01 4.963321911105e-01 4.899389015371e-01 4.253296597999e-01 3.508282859437e-01 3.552004302404e-01 4.515804771088e-01 5.570107645069e-01 6.126614135255e-01 6.028157120261e-01 5.516939669620e-01 5.219190864640e-01 5.710755704661e-01 6.774933245867e-01 7.751606038069e-01 8.195929338218e-01 8.033268146084e-01 7.556381627302e-01 7.308987215852e-01 7.660821424188e-01 8.388925353742e-01 8.956104953550e-01 9.001387852507e-01 8.535015209318e-01 7.945470957232e-01 7.788303748462e-01 8.249621236209e-01 8.904977766078e-01 9.197172018653e-01 8.880535477080e-01 8.172010223888e-01 7.718005852635e-01 8.112462884435e-01 9.146078203781e-01 1.006054674343e+00 1.028375078562e+00 9.720716126292e-01 8.840752174180e-01 8.577057279092e-01 9.504802799956e-01 1.105773480331e+00 1.227692384152e+00 1.258001904974e+00 1.192828019437e+00 1.085442562314e+00 1.032603492871e+00 1.098738650303e+00 1.236822628842e+00 1.350380110112e+00 1.378487220486e+00 1.318205560074e+00 1.222504303105e+00 1.176222471136e+00 1.226201871072e+00 1.328293563471e+00 1.400867084993e+00 1.395315940962e+00 1.319375308445e+00 1.232983365020e+00 1.212823753585e+00 1.280015930941e+00 1.376831367516e+00 1.432234593770e+00 1.416938763880e+00 1.355177646223e+00 1.307657102564e+00 1.322412039417e+00 1.384692603039e+00 1.434625225065e+00 1.426894793773e+00 1.366624444901e+00 1.310775398940e+00 1.326605235193e+00 1.417916916569e+00 1.514317507400e+00 1.538470917210e+00 1.459183285823e+00 1.312570895880e+00 1.202450294627e+00 1.234218331759e+00 1.385060940287e+00 1.530780678932e+00 1.572656750209e+00 1.484338014229e+00 1.319501579923e+00 1.205692905559e+00 1.256853365323e+00 1.426178811149e+00 1.570352159182e+00 1.591754515483e+00 1.476729097757e+00 1.301374213474e+00 1.218256004843e+00 1.327769103521e+00 1.536438057028e+00 1.686833214912e+00 1.689181504055e+00 1.541433521826e+00 1.333394816322e+00 1.234241872912e+00 1.349156689172e+00 1.567550795702e+00 1.721099644661e+00 1.720945452763e+00 1.569753269520e+00 1.359863181354e+00 1.254124900114e+00 1.348416469910e+00 1.537041105412e+00 1.660605020141e+00 1.637417381417e+00 1.477317565009e+00 1.279330309483e+00 1.203321189350e+00 1.318056636423e+00 1.501866122924e+00 1.607674809409e+00 1.569190195229e+00 1.407245213893e+00 1.226585498011e+00 1.178619551441e+00 1.307379067420e+00 1.488117783836e+00 1.590912759234e+00 1.564262890990e+00 1.436159360786e+00 1.303319701614e+00 1.282780987214e+00 1.396694695293e+00 1.549596262312e+00 1.642933754762e+00 1.638782060520e+00 1.562243668884e+00 1.482533705475e+00 1.467775480775e+00 1.525894843351e+00 1.602537684453e+00 1.639376691332e+00 1.616273770215e+00 1.556815283033e+00 1.508960433335e+00 1.507174710789e+00 1.541909380976e+00 1.571618468788e+00 1.560620806004e+00 1.503759682621e+00 1.428984602724e+00 1.380994023686e+00 1.388923010841e+00 1.441871247725e+00 1.501365307082e+00 1.532398460386e+00 1.521127761608e+00 1.476740932734e+00 1.425290942232e+00 1.398203409209e+00 1.416095182291e+00 1.475737829868e+00 1.552035587412e+00 1.612707257517e+00 1.633446604350e+00 1.608284590360e+00 1.554731002215e+00 1.509941949340e+00 1.510683360221e+00 1.563288940421e+00 1.635342118794e+00 1.681238088045e+00 1.672888489414e+00 1.615453211373e+00 1.546219282651e+00 1.512885866222e+00 1.534527198449e+00 1.581932170052e+00 1.604680195033e+00 1.571633977365e+00 1.492154923418e+00 1.413746602487e+00 1.390574144926e+00 1.431305943379e+00 1.486063012824e+00 1.492990800264e+00 1.424365074212e+00 1.305738246252e+00 1.211652726773e+00 1.216186911506e+00 1.309473485379e+00 1.404515782797e+00 1.421286934092e+00 1.331972455835e+00 1.172160487167e+00 1.040196163381e+00 1.042681653920e+00 1.165945721378e+00 1.292221013607e+00 1.327783314175e+00 1.245056910945e+00 1.083773091388e+00 9.482333561116e-01 9.507875235536e-01 1.072535291687e+00 1.189471914561e+00 1.210575596499e+00 1.113890727231e+00 9.453403312712e-01 8.181496440314e-01 8.448404918716e-01 9.811116872400e-01 1.093073520500e+00 1.097977725080e+00 9.812462302124e-01 7.928652411535e-01 6.571568229207e-01 7.033591959397e-01 8.634849134659e-01 9.903746563086e-01 1.010950447802e+00 9.198555395795e-01 7.696861933353e-01 6.695126849701e-01 7.121943182562e-01 8.410340099950e-01 9.431198954598e-01 9.606811078029e-01 8.934855623088e-01 7.883686658801e-01 7.224566782218e-01 7.436761226579e-01 8.132256514912e-01 8.604897868079e-01 8.486873086568e-01 7.863152183623e-01 7.186836300495e-01 6.992819078277e-01 7.362800657826e-01 7.837808865533e-01 7.948927044992e-01 7.562608906508e-01 6.939873528991e-01 6.624463149652e-01 6.986901956938e-01 7.766765110253e-01 8.395101166564e-01 8.485034031437e-01 7.981783273078e-01 7.179566315323e-01 6.662517409333e-01 6.922210903645e-01 7.797539911098e-01 8.701258911806e-01 9.174383140749e-01 9.045003050146e-01 8.407477470600e-01 7.579845401579e-01 7.005105274535e-01 6.986728120133e-01 7.412127027442e-01 7.895829789678e-01 8.113119193178e-01 7.929261250702e-01 7.388360749351e-01 6.669623880793e-01 6.021138646702e-01 5.640605708704e-01 5.537916397462e-01 5.538868551970e-01 5.445115101751e-01 5.160191093307e-01 4.715771820236e-01 4.239251288005e-01 3.876953551843e-01 3.683897363395e-01 3.576483268479e-01 3.422902348839e-01 3.164484162149e-01 2.867201152647e-01 2.691029848692e-01 2.748381448153e-01 2.958150301736e-01 3.126577672718e-01 3.106981274322e-01 2.858818809278e-01 2.455224537611e-01 2.084120380127e-01 1.981061312123e-01 2.176206672971e-01 2.433782075398e-01 2.520367337269e-01 2.311999548983e-01 1.786111359844e-01 1.044148946260e-01 7.084454575511e-02 1.469603372019e-01 2.323048941249e-01 2.889717070295e-01 3.029502143233e-01 2.761057979926e-01 2.399860975985e-01 2.644166445638e-01 3.688113456867e-01 4.943748419700e-01 5.896760084366e-01 6.249476740197e-01 5.930389306200e-01 5.192040038270e-01 4.753131407955e-01 5.392430670239e-01 6.817773182652e-01 8.152780586507e-01 8.783451226026e-01 8.459659188891e-01 7.330550731564e-01 6.097464697727e-01 5.996249509429e-01 7.361442337874e-01 9.052638371067e-01 1.006545284360e+00 9.950734025532e-01 8.751022176116e-01 7.072048253356e-01 6.216514712776e-01 7.138280978374e-01 8.836778510219e-01 1.001643678542e+00 1.009975165913e+00 9.139832198143e-01 7.820517803690e-01 7.364018402704e-01 8.356254098790e-01 9.843887994596e-01 1.071872692297e+00 1.050442325252e+00 9.397660323830e-01 8.308208026102e-01 8.474707053361e-01 9.947907181980e-01 1.151006669937e+00 1.214139502703e+00 1.146934081826e+00 9.802231777854e-01 8.254971842784e-01 8.376277859651e-01 1.010012137451e+00 1.184002359323e+00 1.246295228545e+00 1.161606134011e+00 9.670710868224e-01 7.866345084667e-01 7.961300815013e-01 9.784519938583e-01 1.151469147380e+00 1.200267514156e+00 1.096959892998e+00 8.922401975087e-01 7.354637594218e-01 8.038918811939e-01 1.019946791107e+00 1.193206797058e+00 1.226046169018e+00 1.105770259611e+00 9.003608053760e-01 7.760722169652e-01 8.813372912274e-01 1.102025398423e+00 1.260488091144e+00 1.273376872433e+00 1.140465623381e+00 9.435601426065e-01 8.496144635760e-01 9.653728668841e-01 1.163506085059e+00 1.284082511659e+00 1.255935338738e+00 1.092193069997e+00 8.979644990769e-01 8.621067148387e-01 1.040627161453e+00 1.259391946912e+00 1.368372274180e+00 1.309827223404e+00 1.107993772254e+00 8.866981029430e-01 8.686200011672e-01 1.096651988148e+00 1.358006843112e+00 1.496580346299e+00 1.455967339060e+00 1.259743421714e+00 1.022672678064e+00 9.546746377178e-01 1.143658277746e+00 1.407159676805e+00 1.574249769671e+00 1.575481439994e+00 1.423485628996e+00 1.211132075191e+00 1.103657177327e+00 1.205788590958e+00 1.410649158460e+00 1.557741131887e+00 1.563584026602e+00 1.427148953215e+00 1.227042621721e+00 1.113131883410e+00 1.193266090682e+00 1.382227675301e+00 1.524801481129e+00 1.531528369736e+00 1.393805045239e+00 1.185879154446e+00 1.067025035679e+00 1.166168229870e+00 1.393609179400e+00 1.578357925288e+00 1.620734749918e+00 1.502862607294e+00 1.288321441735e+00 1.130628111352e+00 1.190329057780e+00 1.417520330782e+00 1.630734269732e+00 1.708443433956e+00 1.616102934870e+00 1.402706804253e+00 1.209231140791e+00 1.215154059251e+00 1.419958571890e+00 1.643211306554e+00 1.741206047039e+00 1.661630809783e+00 1.439135772606e+00 1.204541046595e+00 1.157618522565e+00 1.343740827330e+00 1.577798430735e+00 1.693716378640e+00 1.624761217389e+00 1.393839109475e+00 1.121286730850e+00 1.023849140004e+00 1.193059456619e+00 1.434745330803e+00 1.563866889987e+00 1.508687756713e+00 1.291850774083e+00 1.036314454305e+00 9.624463697948e-01 1.146905135361e+00 1.386337287084e+00 1.505945472731e+00 1.444134630066e+00 1.233532244288e+00 1.010175891120e+00 9.891546893096e-01 1.198632291523e+00 1.431577383865e+00 1.532951936715e+00 1.452384242044e+00 1.229238085182e+00 1.003880793360e+00 9.874406762469e-01 1.193917379733e+00 1.415176314358e+00 1.501821027394e+00 1.406508497919e+00 1.166535244083e+00 9.147267379954e-01 8.684675676815e-01 1.059033571102e+00 1.271082594986e+00 1.355507289635e+00 1.269337320701e+00 1.050159753848e+00 8.223706046448e-01 7.821634646806e-01 9.508853938618e-01 1.135107308755e+00 1.207413195387e+00 1.138747861291e+00 9.752852140059e-01 8.336197305659e-01 8.418490020539e-01 9.737601119985e-01 1.093619611826e+00 1.115460122764e+00 1.028277318442e+00 8.885799151111e-01 8.082061850177e-01 8.654901362677e-01 9.965879877140e-01 1.090834650749e+00 1.089325299857e+00 9.931976678963e-01 8.583347476969e-01 7.820657795423e-01 8.272776446948e-01 9.406032589071e-01 1.031152376569e+00 1.050791212530e+00 9.994203768805e-01 9.133231135273e-01 8.466975120448e-01 8.362273915188e-01 8.704321474977e-01 9.097431055475e-01 9.259468747715e-01 9.146707006808e-01 8.876708525365e-01 8.597546261603e-01 8.391532294778e-01 8.266859779099e-01 8.209058691804e-01 8.206089284730e-01 8.220195452370e-01 8.169891149697e-01 7.977308567709e-01 7.655884787871e-01 7.357725212335e-01 7.291268203296e-01 7.508633297143e-01 7.797552656133e-01 7.844041645779e-01 7.469390445568e-01 6.781179697333e-01 6.217245516021e-01 6.292553264887e-01 6.981559376815e-01 7.700707542041e-01 7.905841438494e-01 7.389674184369e-01 6.365557152138e-01 5.533250130912e-01 5.726980174375e-01 6.778101064647e-01 7.760684719250e-01 8.032554578971e-01 7.430641532204e-01 6.276937129445e-01 5.438847936533e-01 5.817067072868e-01 7.017620135981e-01 7.996084404434e-01 8.145735723164e-01 7.376872407451e-01 6.104897879685e-01 5.296669018174e-01 5.786746929115e-01 6.962722629323e-01 7.756562391569e-01 7.620828001713e-01 6.510713687099e-01 4.863280345619e-01 3.791252101707e-01 4.388689045493e-01 5.645927137361e-01 6.340802388366e-01 6.033641822080e-01 4.775810409392e-01 3.086414340381e-01 2.428799209015e-01 3.604510181601e-01 4.816554171324e-01 5.196070475965e-01 4.584539012602e-01 3.259676799989e-01 2.248928593370e-01 3.058816032395e-01 4.475233354264e-01 5.299130610967e-01 5.178253950822e-01 4.205685275148e-01 3.038018040858e-01 3.134813615405e-01 4.523067076118e-01 5.792338336575e-01 6.250986097359e-01 5.733931317685e-01 4.507553051036e-01 3.470838421326e-01 3.912265315717e-01 5.280498561824e-01 6.307468781544e-01 6.430495681450e-01 5.590368000400e-01 4.212784161003e-01 3.479464864184e-01 4.411433929012e-01 5.876460554446e-01 6.766781027999e-01 6.689230467832e-01 5.738888177312e-01 4.568973237562e-01 4.448897492875e-01 5.713674490258e-01 7.185024711408e-01 8.007167084072e-01 7.901458504445e-01 7.048244057223e-01 6.097669312944e-01 5.973486168876e-01 6.869815561927e-01 7.989636115339e-01 8.616806142501e-01 8.506973426171e-01 7.849198750090e-01 7.177945797915e-01 7.066631405674e-01 7.553625582956e-01 8.127249239901e-01 8.322174459045e-01 8.038604879186e-01 7.551264938396e-01 7.324638568174e-01 7.581444894527e-01 8.032448265597e-01 8.200146750300e-01 7.827556430572e-01 7.046637841821e-01 6.394345529144e-01 6.483508690198e-01 7.249376904363e-01 8.003249611975e-01 8.159926066344e-01 7.526707431875e-01 6.362330439381e-01 5.443764057643e-01 5.668493946102e-01 6.778434519909e-01 7.759853705220e-01 7.967216816738e-01 7.258902001822e-01 5.991487538368e-01 5.117124720514e-01 5.609422235469e-01 6.928958889212e-01 7.938621993348e-01 8.032950572624e-01 7.142317129552e-01 5.752587101278e-01 5.057861117869e-01 5.985045235313e-01 7.575260622556e-01 8.627070984227e-01 8.586182434649e-01 7.434976912222e-01 5.748599581781e-01 4.972037860282e-01 6.174592922158e-01 8.043534049888e-01 9.246387007038e-01 9.248219127695e-01 8.097591664025e-01 6.488118581097e-01 5.913820157216e-01 7.217506631009e-01 9.101573345663e-01 1.028755245921e+00 1.026310552136e+00 9.147398564402e-01 7.740022604807e-01 7.428391923552e-01 8.721054244409e-01 1.043253761760e+00 1.139110619852e+00 1.111320462656e+00 9.781870317876e-01 8.316024451373e-01 8.159681425868e-01 9.621816194774e-01 1.138338714416e+00 1.229144050722e+00 1.192985856174e+00 1.059617347590e+00 9.336631686737e-01 9.497004611159e-01 1.109595825478e+00 1.282455798375e+00 1.363911194046e+00 1.323105327976e+00 1.202846136852e+00 1.112576228656e+00 1.158052641036e+00 1.313472050965e+00 1.458654939634e+00 1.503090940822e+00 1.427151924871e+00 1.287506827973e+00 1.205069871484e+00 1.273947567792e+00 1.441087945381e+00 1.576558089922e+00 1.592485549585e+00 1.475276441323e+00 1.290897114431e+00 1.176871155885e+00 1.241603511739e+00 1.418545010542e+00 1.559287762907e+00 1.571486273560e+00 1.444140645909e+00 1.247700566022e+00 1.124897129064e+00 1.185525518843e+00 1.355596038657e+00 1.484128236013e+00 1.484281778627e+00 1.354014333200e+00 1.174506991804e+00 1.091673404696e+00 1.187287095828e+00 1.361453495951e+00 1.471814254094e+00 1.446217971400e+00 1.293346651083e+00 1.103572901444e+00 1.030332308927e+00 1.144314120040e+00 1.326832380037e+00 1.436421158395e+00 1.407805013592e+00 1.251874750229e+00 1.052917304739e+00 9.546110161745e-01 1.035376435186e+00 1.192369564274e+00 1.291059296037e+00 1.269669584758e+00 1.137914766155e+00 9.685261055086e-01 8.778957917370e-01 9.277833366504e-01 1.040314885478e+00 1.108309658541e+00 1.082944393109e+00 9.770840671113e-01 8.561381688081e-01 8.108709313689e-01 8.727241158552e-01 9.753136876222e-01 1.041982323967e+00 1.039497083565e+00 9.776159821514e-01 8.978778481369e-01 8.535769384694e-01 8.730191683382e-01 9.367219999783e-01 1.003356952353e+00 1.041834305805e+00 1.039081208567e+00 9.974791392450e-01 9.338225105502e-01 8.796161544963e-01 8.715905213500e-01 9.230787582775e-01 1.005750531193e+00 1.071356782038e+00 1.082604449299e+00 1.030550887663e+00 9.437487577611e-01 8.859971107710e-01 9.141115848481e-01 1.010564539464e+00 1.101323328854e+00 1.124622623137e+00 1.062212701091e+00 9.481383849469e-01 8.665321097089e-01 8.957887728809e-01 1.008657860013e+00 1.106718089210e+00 1.118254658264e+00 1.029300541231e+00 8.909115209918e-01 8.168256629556e-01 8.916782070453e-01 1.045616180865e+00 1.155134440830e+00 1.150094368527e+00 1.026750709758e+00 8.536517661632e-01 7.744110847743e-01 8.798591932049e-01 1.058967177053e+00 1.169618405630e+00 1.143949946572e+00 9.843036578195e-01 7.678302432444e-01 6.646679867505e-01 7.848937358456e-01 9.757916335332e-01 1.079635492317e+00 1.035114516482e+00 8.536752467016e-01 6.257495225672e-01 5.535145287506e-01 7.195417699744e-01 9.144482580149e-01 9.963457536964e-01 9.241524924984e-01 7.261386668886e-01 5.197716626845e-01 5.312406844069e-01 7.381109890463e-01 9.155931271620e-01 9.594807789508e-01 8.496165141118e-01 6.315317974074e-01 4.546563399641e-01 5.414161886855e-01 7.620329375968e-01 9.116382132386e-01 9.149636550503e-01 7.665212849834e-01 5.222463468274e-01 3.609982871512e-01 5.058657729624e-01 7.287533038910e-01 8.504613223287e-01 8.208573844429e-01 6.496164939550e-01 4.100599380143e-01 3.302559724369e-01 5.304409367801e-01 7.330090599033e-01 8.177028264741e-01 7.581761485997e-01 5.826417497562e-01 3.956894199031e-01 4.131806586427e-01 6.019339458262e-01 7.542883433938e-01 7.882612588045e-01 6.935231045951e-01 5.173877458978e-01 3.981169194397e-01 4.922616146900e-01 6.704658466794e-01 7.818396694801e-01 7.731891964982e-01 6.500545486084e-01 4.785883581190e-01 4.169279155753e-01 5.490571999580e-01 7.148820774223e-01 7.990868711580e-01 7.657421238274e-01 6.301280795446e-01 4.640467463907e-01 4.157103938487e-01 5.371712897408e-01 6.793919017657e-01 7.455923343397e-01 7.118358017204e-01 6.034361666988e-01 4.955975509436e-01 4.903215974979e-01 5.867375081643e-01 6.872391633703e-01 7.302009904467e-01 7.076126214040e-01 6.530176288004e-01 6.235936215153e-01 6.526157993404e-01 7.118620865006e-01 7.505504004972e-01 7.422237865853e-01 6.968240973732e-01 6.546948341565e-01 6.582128648262e-01 7.065215049735e-01 7.567539729992e-01 7.683162177165e-01 7.278106350994e-01 6.531205565052e-01 5.880916582232e-01 5.762172353777e-01 6.147718225034e-01 6.594732236592e-01 6.729518329650e-01 6.461606403271e-01 5.971766463720e-01 5.603706658470e-01 5.612964328855e-01 5.921456219570e-01 6.243321319888e-01 6.381373856703e-01 6.342894463609e-01 6.291102523119e-01 6.395614041837e-01 6.671102029718e-01 6.967321787377e-01 7.107705659006e-01 7.012675612632e-01 6.739519131932e-01 6.451155618707e-01 6.320742644479e-01 6.405156108659e-01 6.600916876403e-01 6.731576067455e-01 6.657911663569e-01 6.333981131270e-01 5.823820687106e-01 5.300660516653e-01 5.001387902682e-01 5.073078654558e-01 5.415141646946e-01 5.757887587361e-01 5.857817354512e-01 5.604739290070e-01 5.065653589458e-01 4.511410115684e-01 4.341820425953e-01 4.720091117810e-01 5.342047461449e-01 5.787977818853e-01 5.807602789771e-01 5.371838133681e-01 4.684724274542e-01 4.176147191640e-01 4.256832648273e-01 4.818744042716e-01 5.387310021326e-01 5.613942555025e-01 5.401469304959e-01 4.889814238489e-01 4.423444228103e-01 4.376394693982e-01 4.774116897153e-01 5.274590056226e-01 5.552739901189e-01 5.488706102121e-01 5.179540071480e-01 4.895597924222e-01 4.924814970222e-01 5.306097784514e-01 5.794523055641e-01 6.111228684047e-01 6.120019945014e-01 5.876254514544e-01 5.616980952379e-01 5.646694998834e-01 6.076386698661e-01 6.698121808419e-01 7.185955409380e-01 7.315349331551e-01 7.058848695904e-01 6.622101912894e-01 6.401143594115e-01 6.714705012239e-01 7.455506770353e-01 8.199701764627e-01 8.567637859927e-01 8.406301726432e-01 7.844653757549e-01 7.289186430245e-01 7.231439509717e-01 7.784068555767e-01 8.537922533587e-01 8.993259059704e-01 8.893431564312e-01 8.315755278902e-01 7.661224202726e-01 7.465450950021e-01 7.911029520610e-01 8.608214344051e-01 9.039931732713e-01 8.958854329567e-01 8.491572082890e-01 8.083671635102e-01 8.199223343221e-01 8.840305221916e-01 9.547407219928e-01 9.872707383563e-01 9.682805574593e-01 9.219268321441e-01 8.972101806001e-01 9.278956029298e-01 9.947283781085e-01 1.046256826050e+00 1.044645976787e+00 9.891294816636e-01 9.195891303725e-01 8.964213852651e-01 9.441310728710e-01 1.019339959400e+00 1.057502645888e+00 1.022345543220e+00 9.228930242183e-01 8.160825224058e-01 7.825596393515e-01 8.432688479309e-01 9.267188187715e-01 9.539031529078e-01 8.915376856841e-01 7.610968521742e-01 6.435728864255e-01 6.435015699050e-01 7.496584187394e-01 8.487004996016e-01 8.615035007126e-01 7.709406516687e-01 6.243056236560e-01 5.475795210820e-01 6.433563075309e-01 8.122905846310e-01 9.240786669520e-01 9.191412725323e-01 7.984750741110e-01 6.298509458920e-01 5.668878549757e-01 6.986160515161e-01 8.865785477736e-01 9.990962440667e-01 9.834097650818e-01 8.464339309854e-01 6.582853565874e-01 5.697784054167e-01 6.780841340395e-01 8.494102216405e-01 9.489743509648e-01 9.264276149812e-01 7.932609012219e-01 6.225864705496e-01 5.547771950939e-01 6.574492907610e-01 8.048090650778e-01 8.846063455872e-01 8.618126276291e-01 7.608555172245e-01 6.605316255081e-01 6.595750550545e-01 7.610252764283e-01 8.737920339394e-01 9.301015188133e-01 9.162875058775e-01 8.639225089464e-01 8.299381103937e-01 8.521432385967e-01 9.116565192968e-01 9.605843001482e-01 9.692162930126e-01 9.418032186380e-01 9.079057500170e-01 8.972087142554e-01 9.120573994708e-01 9.286836882869e-01 9.255270340233e-01 9.043482192613e-01 8.884586917567e-01 8.995390417530e-01 9.321974227438e-01 9.582794678296e-01 9.552348372522e-01 9.276651018369e-01 9.092717785460e-01 9.406613270716e-01
 2.199669191690e+00 2.153043242942e+00 2.082846976602e+00 1.989878063972e+00 1.886130439088e+00 1.865894760357e+00 1.936450199171e+00 2.013530190523e+00 2.016497517470e+00 1.935978179420e+00 1.837373302591e+00 1.806928089457e+00 1.862161053029e+00 1.932225643803e+00 1.938136178425e+00 1.861264399033e+00 1.754572675109e+00 1.702572376783e+00 1.740268190522e+00 1.815801030625e+00 1.853466047249e+00 1.823322843707e+00 1.756781844924e+00 1.716251159519e+00 1.735811040568e+00 1.786856643569e+00 1.812311265733e+00 1.779645826626e+00 1.700845718199e+00 1.618776294242e+00 1.572521756143e+00 1.566550492467e+00 1.575649504236e+00 1.575719249882e+00 1.561219892769e+00 1.537972112450e+00 1.507877327909e+00 1.464904225038e+00 1.406243465836e+00 1.344168019396e+00 1.302237222441e+00 1.293746714496e+00 1.304776304886e+00 1.309606404078e+00 1.316023559481e+00 1.343879210647e+00 1.362174913263e+00 1.340848533501e+00 1.250706886130e+00 1.167297295619e+00 1.220097699484e+00 1.384276105035e+00 1.508922044857e+00 1.489350374749e+00 1.337361897782e+00 1.200792687238e+00 1.272611486169e+00 1.516574090251e+00 1.723406826625e+00 1.754238629531e+00 1.596403331232e+00 1.369037666589e+00 1.289598577573e+00 1.441563064499e+00 1.640914689823e+00 1.703533044615e+00 1.580739025346e+00 1.364074784036e+00 1.256490342427e+00 1.374391325552e+00 1.567418040987e+00 1.647038956680e+00 1.550109501652e+00 1.348591505629e+00 1.222793547204e+00 1.298179556246e+00 1.459303175246e+00 1.528689797714e+00 1.443328893539e+00 1.276759685831e+00 1.204503025685e+00 1.320936686707e+00 1.493170759579e+00 1.554474556503e+00 1.448222403088e+00 1.248078197768e+00 1.141847302055e+00 1.253752424284e+00 1.445990397607e+00 1.581551704352e+00 1.620652363915e+00 1.539942744425e+00 1.388528717238e+00 1.225748924834e+00 1.165229097870e+00 1.268215894635e+00 1.408293297671e+00 1.447289968570e+00 1.340269926736e+00 1.142927110266e+00 9.951504827299e-01 1.012008087243e+00 1.119143802748e+00 1.167517689263e+00 1.092065018910e+00 9.319411740560e-01 8.151962272623e-01 8.516638379199e-01 9.652672262684e-01 1.014368976835e+00 9.387794023586e-01 7.762472093159e-01 6.637748735465e-01 7.320808169817e-01 8.882687036335e-01 9.789785139392e-01 9.426514075285e-01 8.055195172424e-01 6.768540910232e-01 6.908149231874e-01 8.170939438568e-01 9.175894133246e-01 9.194945772483e-01 8.319924358950e-01 7.316950885341e-01 7.169068140839e-01 7.928060366516e-01 8.702651642661e-01 8.848239886184e-01 8.362590856419e-01 7.759030607041e-01 7.635701796897e-01 8.020414229567e-01 8.402144549512e-01 8.653154224595e-01 8.981751274985e-01 9.270990020920e-01 9.516763659271e-01 9.760246602193e-01 1.001694554221e+00 9.971869248147e-01 9.720659148326e-01 9.523499298436e-01 9.827684469783e-01 1.067726279547e+00 1.163784299993e+00 1.221020748631e+00 1.217501672409e+00 1.172082621672e+00 1.138119993942e+00 1.165220511626e+00 1.246225157965e+00 1.322317094239e+00 1.338277040497e+00 1.281190836208e+00 1.191863019462e+00 1.146306752814e+00 1.187871838646e+00 1.272076449909e+00 1.317340935185e+00 1.278953415455e+00 1.178094109309e+00 1.096804274432e+00 1.115779571991e+00 1.215442160492e+00 1.300763061783e+00 1.304048842729e+00 1.228778297606e+00 1.146707577222e+00 1.145230511767e+00 1.228383731147e+00 1.313117997328e+00 1.329312987182e+00 1.277267580601e+00 1.225757888668e+00 1.251412695912e+00 1.345461804860e+00 1.423222200583e+00 1.418885844214e+00 1.341068857621e+00 1.274548970907e+00 1.310427209900e+00 1.478954660255e+00 1.633413914230e+00 1.650928550959e+00 1.487649895057e+00 1.252606848192e+00 1.155966541280e+00 1.287751577381e+00 1.468195475441e+00 1.515715119233e+00 1.381855542229e+00 1.153869208275e+00 1.037707790936e+00 1.154692176642e+00 1.336741941373e+00 1.392294884428e+00 1.264085263013e+00 1.034765164928e+00 9.260650839472e-01 1.078242597968e+00 1.301175404115e+00 1.394212753165e+00 1.298326072755e+00 1.086363052273e+00 9.577698907902e-01 1.067231327631e+00 1.271420998181e+00 1.375599227946e+00 1.317695305805e+00 1.168180247084e+00 1.100071632156e+00 1.218379726487e+00 1.403779654789e+00 1.499246587520e+00 1.454172963380e+00 1.335671465077e+00 1.287529623588e+00 1.384266295710e+00 1.529737370798e+00 1.594532063713e+00 1.539450562023e+00 1.435472680743e+00 1.413012888243e+00 1.518604736565e+00 1.680400577844e+00 1.802035481437e+00 1.809690633523e+00 1.698930873185e+00 1.539052269580e+00 1.447344198805e+00 1.497354257649e+00 1.637188801370e+00 1.736960543302e+00 1.722605945450e+00 1.621381319162e+00 1.542069850462e+00 1.580422351803e+00 1.704972763165e+00 1.803624602967e+00 1.807323343905e+00 1.737260490152e+00 1.682591792168e+00 1.716172500313e+00 1.810476387027e+00 1.875368413791e+00 1.855732248053e+00 1.775288697953e+00 1.715756558730e+00 1.737372762251e+00 1.807663159339e+00 1.842655879786e+00 1.797729613018e+00 1.708129447399e+00 1.662640336745e+00 1.710786561667e+00 1.795917858181e+00 1.819138551774e+00 1.735253106409e+00 1.593112313218e+00 1.515014017049e+00 1.580387158377e+00 1.715359172581e+00 1.782187426928e+00 1.705906333751e+00 1.515716555054e+00 1.343966340535e+00 1.342436761180e+00 1.491691669233e+00 1.630205928880e+00 1.646583207344e+00 1.534370531117e+00 1.435701288467e+00 1.465493702465e+00 1.559745299481e+00 1.595231490436e+00 1.549240331740e+00 1.470765875782e+00 1.440933277211e+00 1.489592800335e+00 1.562219301697e+00 1.588352042313e+00 1.548142067810e+00 1.482748164304e+00 1.456780422409e+00 1.492219790895e+00 1.546448319822e+00 1.566163543794e+00 1.540221217942e+00 1.505227865701e+00 1.507711479436e+00 1.552584905695e+00 1.598431607453e+00 1.604394852698e+00 1.568712868083e+00 1.529275191219e+00 1.528601134266e+00 1.570157284729e+00 1.617711589995e+00 1.636976531787e+00 1.626687753641e+00 1.614921284768e+00 1.628745874659e+00 1.666207273577e+00 1.702127816640e+00 1.717795638876e+00 1.718691727038e+00 1.725282604999e+00 1.748990512214e+00 1.780529465741e+00 1.804469781554e+00 1.820600546332e+00 1.845719104130e+00 1.891678575783e+00 1.943081945974e+00 2.010697624597e+00 2.083998717575e+00 2.124632775299e+00 2.032579497704e+00 1.854006998519e+00 1.767569677276e+00 1.871001849729e+00 2.048004699903e+00 2.126128039318e+00 2.036123806876e+00 1.843899157901e+00 1.715059272697e+00 1.767069021797e+00 1.916794616940e+00 1.999813855754e+00 1.940282691708e+00 1.790347198148e+00 1.692126435793e+00 1.744729531472e+00 1.879686864611e+00 1.958036743645e+00 1.914545424330e+00 1.794691940640e+00 1.716024796895e+00 1.754124704258e+00 1.850981316470e+00 1.893695525153e+00 1.832789246733e+00 1.718737174461e+00 1.663476963411e+00 1.725527670381e+00 1.834640151717e+00 1.879675444680e+00 1.814391447605e+00 1.686240693089e+00 1.603216587223e+00 1.631328244780e+00 1.713061836375e+00 1.739696901254e+00 1.657704836040e+00 1.503970896445e+00 1.385874315123e+00 1.390721563377e+00 1.472699417741e+00 1.587604846349e+00 1.657823299631e+00 1.626138149945e+00 1.502047273351e+00 1.356075568901e+00 1.274398497980e+00 1.304425883341e+00 1.371321840255e+00 1.409746304431e+00 1.388581452197e+00 1.331598368928e+00 1.298249513494e+00 1.327232111409e+00 1.392216795658e+00 1.433562254197e+00 1.418536887606e+00 1.368235093317e+00 1.343047536630e+00 1.385659146618e+00 1.469555490473e+00 1.526811615342e+00 1.511534581039e+00 1.433052798718e+00 1.353601982421e+00 1.342655956198e+00 1.402385863351e+00 1.462327011967e+00 1.453657670946e+00 1.364123377968e+00 1.251617326387e+00 1.213419364800e+00 1.287743221596e+00 1.400058157055e+00 1.451487699501e+00 1.399877911880e+00 1.281280634002e+00 1.198154923238e+00 1.239339193553e+00 1.369193027184e+00 1.475302773570e+00 1.482658333880e+00 1.392874228993e+00 1.281085760901e+00 1.251171284256e+00 1.330405438783e+00 1.432672331159e+00 1.475696726130e+00 1.433932691552e+00 1.339556227716e+00 1.266445825624e+00 1.277344087180e+00 1.352030075213e+00 1.412755939850e+00 1.403539587189e+00 1.327706009694e+00 1.244340968543e+00 1.224540958777e+00 1.276104676532e+00 1.331870594111e+00 1.320926600942e+00 1.221458881491e+00 1.074017930121e+00 9.682706223683e-01 9.726112514472e-01 1.046208928528e+00 1.092621944788e+00 1.055705066632e+00 9.444692927980e-01 8.277312970291e-01 7.959933398244e-01 8.614979525860e-01 9.416237053401e-01 9.626135752176e-01 9.063107164988e-01 8.078835285882e-01 7.382529819227e-01 7.489685471917e-01 8.121497910104e-01 8.628521117735e-01 8.661402194474e-01 8.312563474382e-01 7.984225744668e-01 8.054321883858e-01 8.492399968861e-01 8.915116036691e-01 8.978331571663e-01 8.622646639101e-01 8.123479258178e-01 7.967310306933e-01 8.461381333858e-01 9.237008416255e-01 1.015185773872e+00 1.060218288042e+00 1.028741535363e+00 9.312813290265e-01 8.252703389620e-01 7.987896340710e-01 8.847674848201e-01 1.013648156679e+00 1.100782555266e+00 1.104910075206e+00 1.036139908480e+00 9.537043366953e-01 9.388480962785e-01 1.017118299874e+00 1.126670568974e+00 1.192166825990e+00 1.181538676873e+00 1.119322021503e+00 1.077877586746e+00 1.124295631972e+00 1.243263592092e+00 1.353614212707e+00 1.384833340964e+00 1.316131793489e+00 1.188349546804e+00 1.099560877255e+00 1.139240693027e+00 1.278547834010e+00 1.406915287210e+00 1.440391393197e+00 1.358567422119e+00 1.209319210791e+00 1.100732970521e+00 1.128438883139e+00 1.256606139174e+00 1.365443668285e+00 1.371210176273e+00 1.262440056637e+00 1.104428954791e+00 1.025527345662e+00 1.107105700506e+00 1.267258584114e+00 1.373686390188e+00 1.354665191997e+00 1.215578055762e+00 1.042944433821e+00 9.862105897385e-01 1.109557228746e+00 1.293439989913e+00 1.401817631145e+00 1.374899336638e+00 1.230975863699e+00 1.065396247410e+00 1.020116094067e+00 1.137312994004e+00 1.297599280697e+00 1.378763143442e+00 1.333333219815e+00 1.188924484277e+00 1.041736157876e+00 1.011716961071e+00 1.112084160720e+00 1.232025472201e+00 1.273416586103e+00 1.208152686222e+00 1.076830655714e+00 9.734606269958e-01 9.805860761636e-01 1.071993996679e+00 1.152773751788e+00 1.162077940937e+00 1.102420940369e+00 1.029479926236e+00 1.012640680386e+00 1.066421501578e+00 1.138194029448e+00 1.174907783697e+00 1.169769114213e+00 1.161754482619e+00 1.196809117225e+00 1.274204879875e+00 1.343947170848e+00 1.357026227327e+00 1.307947414620e+00 1.249047987862e+00 1.262112581315e+00 1.373993744497e+00 1.517492151186e+00 1.601018166680e+00 1.575116835568e+00 1.457935649798e+00 1.339736522030e+00 1.337701485584e+00 1.471254065479e+00 1.633639699832e+00 1.712871649389e+00 1.665886168089e+00 1.534664416471e+00 1.437422665032e+00 1.487003597205e+00 1.655606523675e+00 1.808988829500e+00 1.841153586112e+00 1.730810794870e+00 1.554838305949e+00 1.471556643277e+00 1.587423543735e+00 1.811251428041e+00 1.974005692678e+00 1.973193741479e+00 1.806502005876e+00 1.580584807789e+00 1.488752473697e+00 1.633572297029e+00 1.875626527048e+00 2.021810233976e+00 1.973895864094e+00 1.749230130923e+00 1.492554701552e+00 1.442583734381e+00 1.667128835380e+00 1.949479401054e+00 2.079127046868e+00 1.966933399387e+00 1.645817879971e+00 1.299850568541e+00 1.265108941143e+00 1.597689191384e+00 1.965236809148e+00 2.131911413513e+00 2.014833267512e+00 1.652346835018e+00 1.232910854481e+00 1.145802349404e+00 1.499173150645e+00 1.900220669227e+00 2.091194949939e+00 1.990117878164e+00 1.636909411353e+00 1.213776428095e+00 1.097393330883e+00 1.417547504486e+00 1.793205307855e+00 1.966579781047e+00 1.858776634591e+00 1.511590623237e+00 1.105736158747e+00 1.009891021219e+00 1.322256937075e+00 1.664091914516e+00 1.801137052907e+00 1.668064603003e+00 1.313711813045e+00 9.294182171180e-01 9.030485634743e-01 1.249285340919e+00 1.573178520697e+00 1.681016240656e+00 1.529136215035e+00 1.179999454888e+00 8.458202387928e-01 9.037806210255e-01 1.267378727399e+00 1.574433941629e+00 1.669857129081e+00 1.528450661870e+00 1.226256206122e+00 9.708029468339e-01 1.034878135176e+00 1.329663527003e+00 1.576773128094e+00 1.638265756736e+00 1.495153543150e+00 1.228883317321e+00 1.035410404591e+00 1.114966598284e+00 1.365689777948e+00 1.560228328686e+00 1.579490453909e+00 1.408473380743e+00 1.127177539157e+00 9.317107736060e-01 1.022274045533e+00 1.277046256798e+00 1.467846807113e+00 1.484380431104e+00 1.314188765681e+00 1.031810299350e+00 8.257718012456e-01 9.080247473161e-01 1.159650826380e+00 1.350764785488e+00 1.375968074357e+00 1.224950138830e+00 9.713811904038e-01 7.989262824972e-01 8.992869675320e-01 1.151824297639e+00 1.346687548200e+00 1.386388728535e+00 1.259810990178e+00 1.031523474432e+00 8.563575092270e-01 9.066015763755e-01 1.116037471473e+00 1.296994492656e+00 1.346873575836e+00 1.247282159659e+00 1.050515181438e+00 8.825745950045e-01 8.877281677148e-01 1.038659056765e+00 1.180731750095e+00 1.213878520110e+00 1.116511154174e+00 9.357566386603e-01 7.886981870928e-01 8.031807603631e-01 9.417641280389e-01 1.061423064818e+00 1.075004895237e+00 9.675836714088e-01 7.893050731579e-01 6.607656171917e-01 7.011818935977e-01 8.443797441473e-01 9.494536958288e-01 9.452294120989e-01 8.288960617654e-01 6.620882845296e-01 5.782033484335e-01 6.671677329718e-01 8.194287850799e-01 9.086495072952e-01 8.828010555034e-01 7.493514406094e-01 5.759147187239e-01 5.028353898949e-01 6.053474595824e-01 7.520869877051e-01 8.271497447264e-01 7.919990082218e-01 6.640760966343e-01 5.189806677865e-01 4.871892573899e-01 5.959351534619e-01 7.186610986274e-01 7.670334260249e-01 7.187303160115e-01 6.033696005632e-01 5.050734141408e-01 5.240826968814e-01 6.354598291674e-01 7.346831482250e-01 7.613883941762e-01 7.064974884450e-01 6.035755174563e-01 5.238805667647e-01 5.332744171741e-01 6.073883983396e-01 6.726876365651e-01 6.881737282906e-01 6.551280296818e-01 6.057925583917e-01 5.812386831956e-01 5.941937847854e-01 6.177258383328e-01 6.204804999271e-01 5.967039676715e-01 5.707851041959e-01 5.780545830808e-01 6.258544129390e-01 6.834561886243e-01 7.152639092688e-01 7.066357456613e-01 6.704221725987e-01 6.415897745313e-01 6.538488008881e-01 7.070735771474e-01 7.702405338823e-01 8.135309731479e-01 8.259415434828e-01 8.150727017361e-01 7.984363462092e-01 7.910220094819e-01 7.962819859127e-01 8.077929418160e-01 8.178698895418e-01 8.228268280885e-01 8.218584817880e-01 8.141782623194e-01 7.994804133411e-01 7.814950280571e-01 7.693443557453e-01 7.714070412604e-01 7.849996984418e-01 7.942748849829e-01 7.813791634979e-01 7.417979152727e-01 6.946593637039e-01 6.781056018173e-01 7.161140944770e-01 7.861098968426e-01 8.401731610737e-01 8.437990284995e-01 7.951970743944e-01 7.324694882328e-01 7.208113393502e-01 7.909300969671e-01 8.969147837481e-01 9.710567833117e-01 9.754270126997e-01 9.160118373801e-01 8.440848199608e-01 8.325107743147e-01 9.032723926971e-01 9.970595582599e-01 1.041209707549e+00 1.001531072745e+00 8.962443118758e-01 7.983018509627e-01 7.977564723742e-01 8.940623961815e-01 9.930338547472e-01 1.014140642179e+00 9.329440281897e-01 7.884339645869e-01 6.889169535593e-01 7.395925146244e-01 8.827808368263e-01 9.882235314579e-01 9.830928347060e-01 8.635915658962e-01 7.009561805192e-01 6.472132354792e-01 7.761124256877e-01 9.509543983898e-01 1.040379038422e+00 9.951153198996e-01 8.412130591847e-01 6.964475603283e-01 7.347863616443e-01 9.321028116765e-01 1.111582445786e+00 1.164501773157e+00 1.065137897976e+00 8.699619485771e-01 7.436364816410e-01 8.551084405274e-01 1.094423863849e+00 1.271496210102e+00 1.293112755309e+00 1.151901330848e+00 9.299282106253e-01 8.205182271589e-01 9.665262145410e-01 1.213266355594e+00 1.374100031843e+00 1.371005506780e+00 1.219468346365e+00 1.032977489713e+00 1.002623812729e+00 1.183159378903e+00 1.405030178577e+00 1.515344295851e+00 1.460622748910e+00 1.284833144289e+00 1.134850792561e+00 1.184879185819e+00 1.406443427109e+00 1.616362726125e+00 1.686911386250e+00 1.589260815542e+00 1.394015279426e+00 1.266832402130e+00 1.351275347259e+00 1.571754907925e+00 1.747430691720e+00 1.769927048838e+00 1.634814592717e+00 1.444019495382e+00 1.378913122578e+00 1.528068031605e+00 1.758426193533e+00 1.895139899846e+00 1.852189222532e+00 1.650524964520e+00 1.427690777755e+00 1.398153131639e+00 1.614489199957e+00 1.884786711747e+00 2.025704761572e+00 1.963135875658e+00 1.732836079788e+00 1.486567669494e+00 1.446403017901e+00 1.657599888137e+00 1.918389211416e+00 2.045027615868e+00 1.969726163324e+00 1.737308244567e+00 1.505066886804e+00 1.480233663577e+00 1.682097897501e+00 1.912751162152e+00 2.003122983358e+00 1.896629511965e+00 1.646854071060e+00 1.417620615926e+00 1.409733708045e+00 1.615441766427e+00 1.829640356507e+00 1.896400004807e+00 1.772071274888e+00 1.518757992190e+00 1.303745971170e+00 1.315920361878e+00 1.521894029595e+00 1.718997211360e+00 1.770628316483e+00 1.649891228336e+00 1.430708069371e+00 1.277720107654e+00 1.335958847886e+00 1.538172426275e+00 1.708383546604e+00 1.740253434300e+00 1.624689249235e+00 1.442317158344e+00 1.339137348024e+00 1.410465602280e+00 1.579026847625e+00 1.700715393129e+00 1.691996348961e+00 1.554443280919e+00 1.371877419153e+00 1.283479828424e+00 1.364363564448e+00 1.526153802929e+00 1.632883751594e+00 1.610427587737e+00 1.463670808804e+00 1.275129695565e+00 1.184454904989e+00 1.271229715492e+00 1.447885386914e+00 1.579637448669e+00 1.593225623446e+00 1.488398144180e+00 1.331567381153e+00 1.236472145282e+00 1.282549311129e+00 1.423167844631e+00 1.549430041833e+00 1.590168063402e+00 1.537253928414e+00 1.440187024490e+00 1.382518326118e+00 1.420443474042e+00 1.525647617464e+00 1.619160771049e+00 1.641132613678e+00 1.582649993614e+00 1.489236893983e+00 1.440673596743e+00 1.490038524116e+00 1.606284439215e+00 1.706268242940e+00 1.723094598466e+00 1.639588267914e+00 1.497002052764e+00 1.386859383039e+00 1.395475262898e+00 1.511981884963e+00 1.639196875200e+00 1.687664409467e+00 1.623246187123e+00 1.475704309725e+00 1.334029158812e+00 1.302874473530e+00 1.398860661350e+00 1.528923558244e+00 1.594096173184e+00 1.553349087934e+00 1.433047555566e+00 1.317535692497e+00 1.300509308587e+00 1.390362987709e+00 1.500392966453e+00 1.543362177435e+00 1.489524405685e+00 1.376703494548e+00 1.294918373373e+00 1.319887845819e+00 1.425975259325e+00 1.514960175033e+00 1.508529793186e+00 1.390690534846e+00 1.218302066825e+00 1.112286531363e+00 1.165511155439e+00 1.316177064409e+00 1.428998093732e+00 1.417066661233e+00 1.266029202509e+00 1.036620301918e+00 8.724159189250e-01 9.144505085893e-01 1.087997352194e+00 1.222168702186e+00 1.225871442332e+00 1.091272680868e+00 8.854366599213e-01 7.532150123989e-01 8.128430293527e-01 9.660750084946e-01 1.058297878889e+00 1.020035929054e+00 8.619493941460e-01 6.775309059009e-01 6.402877739646e-01 7.897139139863e-01 9.545304213397e-01 1.010198465775e+00 9.180995286046e-01 7.094858808451e-01 5.124640997693e-01 5.552435881853e-01 7.765419111953e-01 9.546419648962e-01 9.924156917827e-01 8.711475474477e-01 6.359197526524e-01 4.413772712722e-01 5.405842452239e-01 7.881515537464e-01 9.634309904505e-01 9.895848941121e-01 8.605266105672e-01 6.341468083049e-01 4.794364685597e-01 6.004566573139e-01 8.369386854197e-01 1.000627407260e+00 1.025236801317e+00 9.122473412211e-01 7.251437293279e-01 6.059969470873e-01 6.825829422728e-01 8.541901600013e-01 9.720611863534e-01 9.725336119866e-01 8.594143643805e-01 6.990064387260e-01 6.215368211817e-01 7.067518357917e-01 8.518951835754e-01 9.364334743482e-01 9.090799345761e-01 7.773430097376e-01 6.082947043139e-01 5.376795255544e-01 6.395905058238e-01 7.931156167333e-01 8.834040191628e-01 8.682895459497e-01 7.590712840701e-01 6.180377337172e-01 5.557629627412e-01 6.298703181883e-01 7.521494063686e-01 8.270837036088e-01 8.180282380816e-01 7.380687666688e-01 6.437276571441e-01 6.139859388724e-01 6.719131840471e-01 7.530673766701e-01 7.890908135844e-01 7.520255279832e-01 6.554027410434e-01 5.519278476270e-01 5.150602011392e-01 5.611809466586e-01 6.228162199165e-01 6.364536926416e-01 5.804364584028e-01 4.735919300017e-01 3.774796438846e-01 3.729694684908e-01 4.436887681830e-01 5.008727220178e-01 4.951311856732e-01 4.254789733068e-01 3.418535915602e-01 3.443572185912e-01 4.493107003556e-01 5.613188327435e-01 6.158187821115e-01 5.953117716743e-01 5.265089292996e-01 4.858331428171e-01 5.479219653013e-01 6.780364536214e-01 7.913134931084e-01 8.357913465133e-01 8.023247613884e-01 7.256285773143e-01 6.796861109453e-01 7.242893222645e-01 8.287880804404e-01 9.154274549213e-01 9.331428194554e-01 8.765199755969e-01 7.870972855426e-01 7.405831218059e-01 7.830207997125e-01 8.701374177601e-01 9.253013699866e-01 9.074884321705e-01 8.292853859429e-01 7.579691206189e-01 7.768795855683e-01 8.846950097541e-01 9.956210825376e-01 1.035885743307e+00 9.841068453591e-01 8.811809087936e-01 8.294161668843e-01 9.137238107076e-01 1.083792523434e+00 1.227408588680e+00 1.272222710445e+00 1.205411232136e+00 1.077197310604e+00 9.957835967579e-01 1.052518019005e+00 1.205813525405e+00 1.341050833304e+00 1.382080925366e+00 1.317992564659e+00 1.201868411991e+00 1.132538218136e+00 1.178498852757e+00 1.296428214414e+00 1.387779813560e+00 1.389818212442e+00 1.303971659236e+00 1.194740024755e+00 1.158417489705e+00 1.233774192542e+00 1.354572620281e+00 1.430526305925e+00 1.419010566070e+00 1.340121958440e+00 1.264393466853e+00 1.263583984933e+00 1.337109536955e+00 1.414606049741e+00 1.431681377377e+00 1.378180030185e+00 1.305122009805e+00 1.292232016265e+00 1.368369422213e+00 1.472435823839e+00 1.517640836713e+00 1.458847126830e+00 1.319604289413e+00 1.196890080790e+00 1.207783770956e+00 1.352043266984e+00 1.508008338383e+00 1.566788036146e+00 1.491516100575e+00 1.327099466179e+00 1.198356554631e+00 1.233891898083e+00 1.404197438436e+00 1.562693252375e+00 1.601729877609e+00 1.498844044648e+00 1.322369708390e+00 1.222492440541e+00 1.314915825565e+00 1.521214716667e+00 1.680341558957e+00 1.694698430148e+00 1.556203101559e+00 1.350173991197e+00 1.244477982404e+00 1.352076166024e+00 1.569681474717e+00 1.726409515165e+00 1.728949223911e+00 1.577260406728e+00 1.363640936271e+00 1.255269345117e+00 1.353386026381e+00 1.549608818711e+00 1.679176354503e+00 1.657521567636e+00 1.493777067472e+00 1.288706945667e+00 1.207777628027e+00 1.324562468547e+00 1.513497009398e+00 1.622483957969e+00 1.583761100978e+00 1.419665401954e+00 1.238852765669e+00 1.195719552445e+00 1.330080453829e+00 1.511739663674e+00 1.610107499771e+00 1.576255560084e+00 1.443567512907e+00 1.315702904174e+00 1.309949230872e+00 1.435988038094e+00 1.589261816699e+00 1.672413505756e+00 1.653687041865e+00 1.567062651112e+00 1.490211421274e+00 1.490634451567e+00 1.563126480411e+00 1.641608171670e+00 1.666958583547e+00 1.626609725219e+00 1.555845992214e+00 1.511959065798e+00 1.526698809253e+00 1.576089082305e+00 1.606821183879e+00 1.582694390424e+00 1.507869625107e+00 1.424682847064e+00 1.387705217584e+00 1.419117898279e+00 1.488630189357e+00 1.545493018026e+00 1.557259828166e+00 1.523055620331e+00 1.468047394641e+00 1.427510000951e+00 1.425944962368e+00 1.463677131877e+00 1.521927169481e+00 1.577683434415e+00 1.613434999681e+00 1.620129357004e+00 1.598825310798e+00 1.562798881465e+00 1.536021236369e+00 1.541860775774e+00 1.584789319343e+00 1.642891225819e+00 1.681829041991e+00 1.677281852043e+00 1.630216621174e+00 1.568942654667e+00 1.533465442283e+00 1.544109741540e+00 1.581288536831e+00 1.602750950594e+00 1.578446653212e+00 1.512460557742e+00 1.443139415165e+00 1.417171361557e+00 1.445546789235e+00 1.488410213388e+00 1.491228552152e+00 1.427576691670e+00 1.319796367154e+00 1.235457285058e+00 1.241293041777e+00 1.328574181335e+00 1.417625392714e+00 1.432725309032e+00 1.346538821928e+00 1.192819111968e+00 1.065313453789e+00 1.064955483060e+00 1.180506638221e+00 1.300586325881e+00 1.333616222149e+00 1.251985623624e+00 1.094916576621e+00 9.646281445593e-01 9.681915814322e-01 1.085092875505e+00 1.194804545355e+00 1.208537846422e+00 1.105958625937e+00 9.359044059659e-01 8.157876249154e-01 8.546810383940e-01 9.967672794557e-01 1.106043936368e+00 1.102444400678e+00 9.746746738408e-01 7.779628003987e-01 6.464476543883e-01 7.091823287536e-01 8.779913673927e-01 1.001482681120e+00 1.010493326881e+00 9.048789538955e-01 7.456428591503e-01 6.543267213711e-01 7.188554625625e-01 8.576751737533e-01 9.529127017348e-01 9.525405781818e-01 8.650490506195e-01 7.506509857565e-01 7.004216089329e-01 7.520128091011e-01 8.387529211737e-01 8.813932129402e-01 8.489132940840e-01 7.620283667703e-01 6.847438860125e-01 6.839787847915e-01 7.512174909822e-01 8.150360356782e-01 8.207510656160e-01 7.597085490113e-01 6.717187325676e-01 6.335946050041e-01 6.905675702664e-01 7.931487338131e-01 8.650055200708e-01 8.643346327788e-01 7.920200903589e-01 6.917102740544e-01 6.417141922125e-01 6.927620104224e-01 8.008659934520e-01 8.905620025135e-01 9.183645010605e-01 8.784927500780e-01 7.968858635299e-01 7.221937507744e-01 7.001179132987e-01 7.327971300417e-01 7.801080271553e-01 8.030636880735e-01 7.867087164372e-01 7.392234549552e-01 6.827852759127e-01 6.395514290010e-01 6.166170446973e-01 6.030269191130e-01 5.830504234482e-01 5.497850848664e-01 5.085363979007e-01 4.713478936669e-01 4.466927957374e-01 4.317745951411e-01 4.157659157151e-01 3.898567031637e-01 3.538622099748e-01 3.165843234667e-01 2.908275185919e-01 2.837673133296e-01 2.905568980042e-01 3.003817841678e-01 3.055499847159e-01 3.034954749394e-01 2.942386056994e-01 2.780853177246e-01 2.562012510266e-01 2.337522930613e-01 2.215838990419e-01 2.287616473077e-01 2.492234557427e-01 2.640230586147e-01 2.546479540651e-01 2.107799180403e-01 1.348146685593e-01 6.884112905093e-02 1.362244933790e-01 2.374840491214e-01 3.092642110861e-01 3.305595854918e-01 2.982696685727e-01 2.410009962724e-01 2.452186709836e-01 3.553866693791e-01 4.945791379827e-01 5.981634793295e-01 6.316616189778e-01 5.867541335533e-01 4.922128316382e-01 4.373077135162e-01 5.207650933368e-01 6.906031411592e-01 8.400159938470e-01 9.047696960916e-01 8.608023104586e-01 7.261290442473e-01 5.808660335974e-01 5.744165451234e-01 7.377286283038e-01 9.274270221799e-01 1.035968275529e+00 1.019282848615e+00 8.840386524958e-01 6.957380611093e-01 5.998951953910e-01 7.049790241867e-01 8.899595651378e-01 1.013363874968e+00 1.016733322103e+00 9.073389742060e-01 7.593526248706e-01 7.099979955263e-01 8.239920552405e-01 9.885437181138e-01 1.083489256407e+00 1.059915627415e+00 9.384667302627e-01 8.151842314497e-01 8.276356322051e-01 9.850062892829e-01 1.154119465341e+00 1.226529607869e+00 1.162987380520e+00 9.934053536419e-01 8.291316229306e-01 8.313985669723e-01 1.002424800728e+00 1.180184016561e+00 1.247001055262e+00 1.165895580049e+00 9.735105682766e-01 7.934226017659e-01 8.011412254078e-01 9.817163604648e-01 1.153895175681e+00 1.202053821021e+00 1.098021583892e+00 8.930344777114e-01 7.379867305949e-01 8.098323141190e-01 1.028012698088e+00 1.201740191153e+00 1.233598736209e+00 1.111123463333e+00 9.030595132326e-01 7.780662121763e-01 8.866627072022e-01 1.111918279668e+00 1.274212298674e+00 1.289733939581e+00 1.158156347827e+00 9.612365480043e-01 8.655861401458e-01 9.798575279425e-01 1.179819965901e+00 1.304952924828e+00 1.282789883117e+00 1.125364892495e+00 9.348369273876e-01 8.927259517930e-01 1.059496550002e+00 1.272276915208e+00 1.381256840309e+00 1.326725889498e+00 1.131361557377e+00 9.153139125141e-01 8.913889673058e-01 1.106757767788e+00 1.360533153074e+00 1.497186958946e+00 1.459173707723e+00 1.269343450089e+00 1.040460952965e+00 9.742620658973e-01 1.154706820179e+00 1.409299729970e+00 1.571544810622e+00 1.572908961002e+00 1.426651606535e+00 1.225161848762e+00 1.127256446042e+00 1.227287677074e+00 1.421826370054e+00 1.558288361388e+00 1.557185961043e+00 1.420151318468e+00 1.227926991554e+00 1.127661508293e+00 1.214658226034e+00 1.398750813453e+00 1.530769355159e+00 1.526628903244e+00 1.381691337665e+00 1.174154667636e+00 1.065134358299e+00 1.174034645450e+00 1.401583457780e+00 1.579755867243e+00 1.613977410246e+00 1.490646376677e+00 1.277221448036e+00 1.128758718447e+00 1.197058775363e+00 1.422506074815e+00 1.627265917346e+00 1.696108568855e+00 1.599731594982e+00 1.391760510075e+00 1.214441511729e+00 1.234523135233e+00 1.436461104046e+00 1.645813212103e+00 1.728742014666e+00 1.639988058616e+00 1.420223441418e+00 1.203995522430e+00 1.179040889693e+00 1.366819576270e+00 1.585911700738e+00 1.683233897709e+00 1.600763911270e+00 1.368102382572e+00 1.110665995844e+00 1.036149039272e+00 1.207124054559e+00 1.430934310458e+00 1.538014698621e+00 1.466857784110e+00 1.248431902423e+00 1.013383473854e+00 9.718331383597e-01 1.161719858959e+00 1.380969615982e+00 1.473708010025e+00 1.391186156234e+00 1.177585012550e+00 9.812643385788e-01 1.003639548153e+00 1.224899004346e+00 1.439550126803e+00 1.512481806560e+00 1.407490765772e+00 1.176930678625e+00 9.755460535533e-01 1.002576650149e+00 1.223133706185e+00 1.428657260665e+00 1.488818917971e+00 1.370466385374e+00 1.123830439881e+00 8.958591968708e-01 8.918479077927e-01 1.091257910748e+00 1.281918965106e+00 1.336023119553e+00 1.225394194291e+00 1.001740585085e+00 8.050695058735e-01 8.141461069964e-01 9.916018805768e-01 1.150542561385e+00 1.187762530488e+00 1.091168543592e+00 9.236515548713e-01 8.157373409305e-01 8.704330034233e-01 1.014871522055e+00 1.116299408070e+00 1.108363783571e+00 9.975904147350e-01 8.576504376651e-01 8.075163888722e-01 8.948819436317e-01 1.027112293852e+00 1.101061094833e+00 1.074378493242e+00 9.644015442320e-01 8.409844111027e-01 7.982909716680e-01 8.635713406473e-01 9.635927278059e-01 1.022017583758e+00 1.011867586615e+00 9.521163671111e-01 8.899749205067e-01 8.676166431967e-01 8.854565053803e-01 9.087231365767e-01 9.085272997226e-01 8.847950004265e-01 8.608276794719e-01 8.588744687277e-01 8.757300848955e-01 8.864746360828e-01 8.702943153962e-01 8.291906846152e-01 7.882977783272e-01 7.761049371053e-01 7.950843461707e-01 8.182903858367e-01 8.175791784748e-01 7.874780609273e-01 7.491677800698e-01 7.338593927894e-01 7.506866564093e-01 7.742801165859e-01 7.712631624853e-01 7.303366454745e-01 6.746367460477e-01 6.518188075725e-01 6.880682296610e-01 7.507649058050e-01 7.841213736932e-01 7.549346755308e-01 6.700916297674e-01 5.840005548743e-01 5.786808058161e-01 6.665038266550e-01 7.681470652476e-01 8.117550551431e-01 7.705523797799e-01 6.653639811248e-01 5.700023148097e-01 5.804138830824e-01 6.889253793606e-01 7.965665866559e-01 8.331522149987e-01 7.802037922852e-01 6.678165568839e-01 5.755197900920e-01 5.889878006911e-01 6.838311248389e-01 7.630530171383e-01 7.644018022443e-01 6.759703660256e-01 5.331560609543e-01 4.265058624173e-01 4.523106422980e-01 5.528929214794e-01 6.163080913705e-01 5.922819356217e-01 4.814572891965e-01 3.319034566365e-01 2.682446424444e-01 3.622307303176e-01 4.712261238623e-01 5.079111533323e-01 4.540069247875e-01 3.367548814147e-01 2.520222543484e-01 3.210635848036e-01 4.481212243762e-01 5.240078764198e-01 5.127583484671e-01 4.233320287982e-01 3.187721325165e-01 3.264494258111e-01 4.496291076577e-01 5.644838552292e-01 6.043695356462e-01 5.536659921538e-01 4.399444714304e-01 3.505434428557e-01 3.956788014127e-01 5.190881517294e-01 6.072945190344e-01 6.089694975520e-01 5.209171672826e-01 3.889658899396e-01 3.339733741266e-01 4.356153570704e-01 5.726927767044e-01 6.468947674779e-01 6.258462752245e-01 5.239532406292e-01 4.135085400487e-01 4.238031821832e-01 5.601753643883e-01 6.994711814018e-01 7.675109565664e-01 7.448001651002e-01 6.564712490143e-01 5.739672273831e-01 5.839794061564e-01 6.829466384858e-01 7.867262683563e-01 8.336577240345e-01 8.088525240168e-01 7.392149202209e-01 6.827255087720e-01 6.892514863985e-01 7.458286909131e-01 7.966049666986e-01 8.024995868451e-01 7.637473880970e-01 7.167892050732e-01 7.089076914934e-01 7.490248788310e-01 7.951778775808e-01 7.996812159017e-01 7.450780931829e-01 6.571293784813e-01 6.040362012483e-01 6.438774837693e-01 7.422852789617e-01 8.181099833349e-01 8.175770997588e-01 7.298216107775e-01 5.920625471643e-01 5.023076376123e-01 5.574234181323e-01 6.943930862848e-01 7.974066703494e-01 8.071489408596e-01 7.156671035967e-01 5.655652069590e-01 4.683361013503e-01 5.360843165332e-01 6.871221078575e-01 7.943603682447e-01 8.000165987784e-01 7.008112700685e-01 5.489483607125e-01 4.734513742271e-01 5.742867811276e-01 7.396150465072e-01 8.449782503266e-01 8.379079741789e-01 7.200663283623e-01 5.533435649996e-01 4.876749854656e-01 6.182302766053e-01 8.040947035262e-01 9.179300675046e-01 9.107294751906e-01 7.906335983085e-01 6.311732620131e-01 5.855510262707e-01 7.260163170136e-01 9.146350247761e-01 1.027728861849e+00 1.017039858628e+00 8.958883918544e-01 7.464535898583e-01 7.147596225415e-01 8.526436524217e-01 1.031802676075e+00 1.132112025773e+00 1.104957212549e+00 9.674450555933e-01 8.103474957136e-01 7.849590499368e-01 9.326475360199e-01 1.117103785470e+00 1.217566794360e+00 1.189123688577e+00 1.057600877120e+00 9.236399371544e-01 9.267871509916e-01 1.082772004356e+00 1.262146908922e+00 1.355103466881e+00 1.324787696190e+00 1.206692708830e+00 1.103859985718e+00 1.128857282180e+00 1.273949037559e+00 1.423748376515e+00 1.482252386431e+00 1.421772387548e+00 1.288578694193e+00 1.193894193367e+00 1.238502754773e+00 1.390204722459e+00 1.526573772045e+00 1.555776235137e+00 1.456720598014e+00 1.284944721299e+00 1.166323431027e+00 1.212198227078e+00 1.376103031934e+00 1.518268987969e+00 1.543445477067e+00 1.433581625494e+00 1.248463151788e+00 1.118502633158e+00 1.157736056941e+00 1.314940205320e+00 1.447666876345e+00 1.465316989354e+00 1.357793371128e+00 1.192979934704e+00 1.099975884456e+00 1.165578674795e+00 1.317578400920e+00 1.424656374015e+00 1.412237672072e+00 1.282217595982e+00 1.112905542091e+00 1.039245380508e+00 1.130871594914e+00 1.292383479272e+00 1.393888783939e+00 1.370012500925e+00 1.227494015098e+00 1.043293132959e+00 9.501247232195e-01 1.023479201137e+00 1.172963375999e+00 1.271736414965e+00 1.257854558038e+00 1.136861567640e+00 9.738090676727e-01 8.764174759781e-01 9.110023223815e-01 1.015220127941e+00 1.086827974401e+00 1.074017812033e+00 9.832460233291e-01 8.696472319888e-01 8.138630541796e-01 8.542225931962e-01 9.423941601257e-01 1.008338193023e+00 1.016441121708e+00 9.702864710877e-01 9.025349988269e-01 8.580472410799e-01 8.657938569672e-01 9.174725605956e-01 9.807495136016e-01 1.025290391106e+00 1.033373980748e+00 1.000935258222e+00 9.393629038185e-01 8.786478530641e-01 8.607724744509e-01 9.083690471826e-01 9.963621092601e-01 1.072180281723e+00 1.092679286402e+00 1.044183581250e+00 9.521981889669e-01 8.818353734264e-01 8.997780187016e-01 9.977917098989e-01 1.099788266874e+00 1.137582492617e+00 1.086717033459e+00 9.746034938493e-01 8.796635458563e-01 8.869135903884e-01 9.872616499372e-01 1.087412829211e+00 1.110588232013e+00 1.036286088452e+00 9.074443391914e-01 8.277960962114e-01 8.847681587762e-01 1.026407288098e+00 1.135276861144e+00 1.138582004629e+00 1.028050899075e+00 8.654059148038e-01 7.837962563006e-01 8.756840720268e-01 1.046568255451e+00 1.158873714854e+00 1.142260722961e+00 9.945629034419e-01 7.847113013718e-01 6.687512762114e-01 7.656471851798e-01 9.471402384066e-01 1.055437219242e+00 1.024704527118e+00 8.616283603093e-01 6.472744597610e-01 5.614550001989e-01 6.988371224805e-01 8.809546666237e-01 9.648447965498e-01 9.056219542135e-01 7.280686993741e-01 5.409300251876e-01 5.434615808394e-01 7.279993188286e-01 8.946539979802e-01 9.394717720895e-01 8.400744982822e-01 6.387509939467e-01 4.731642789227e-01 5.428829450143e-01 7.456482907721e-01 8.892337144290e-01 8.968061853101e-01 7.607359438599e-01 5.333260166743e-01 3.763210720643e-01 4.954641175871e-01 7.034551723235e-01 8.235497737475e-01 8.030119333800e-01 6.495330043025e-01 4.323018600539e-01 3.481351555251e-01 5.157702481308e-01 7.035970468747e-01 7.884085335034e-01 7.412322721459e-01 5.875247032637e-01 4.211718586133e-01 4.201090318352e-01 5.759039231993e-01 7.113297861160e-01 7.437383915868e-01 6.612081221172e-01 5.080220690859e-01 4.067772322003e-01 4.842801490702e-01 6.372908495982e-01 7.336237564875e-01 7.234177590732e-01 6.129264011726e-01 4.661603654439e-01 4.215382850735e-01 5.380736056215e-01 6.813975320822e-01 7.515996751865e-01 7.171754305023e-01 5.946170332307e-01 4.527800580130e-01 4.181226228786e-01 5.226749947474e-01 6.429599695235e-01 6.966865284715e-01 6.643140372404e-01 5.712750099981e-01 4.850433910076e-01 4.851950319159e-01 5.648741395617e-01 6.474357697348e-01 6.846793379672e-01 6.726923552815e-01 6.398607545385e-01 6.255661320734e-01 6.453713020686e-01 6.770428066476e-01 6.896776717825e-01 6.733465987695e-01 6.461832623275e-01 6.405809772394e-01 6.705426211410e-01 7.135386776851e-01 7.334407268289e-01 7.092010216494e-01 6.469023007054e-01 5.804836773630e-01 5.555552993420e-01 5.854625570630e-01 6.339095885799e-01 6.578179177773e-01 6.391124174369e-01 5.892713262754e-01 5.429037640028e-01 5.350477168708e-01 5.658841838216e-01 6.027418325560e-01 6.172149950397e-01 6.053674818950e-01 5.871568283956e-01 5.909931636811e-01 6.263988210437e-01 6.736138743685e-01 7.041590667394e-01 7.020224854390e-01 6.708618948477e-01 6.318051784757e-01 6.118901798993e-01 6.234092653175e-01 6.531403194793e-01 6.765837264840e-01 6.764444060176e-01 6.490937435155e-01 6.030333599387e-01 5.543880082679e-01 5.205328854761e-01 5.119209487696e-01 5.261520325767e-01 5.503476208293e-01 5.688092615006e-01 5.691427346957e-01 5.463030994367e-01 5.062970061018e-01 4.685084862684e-01 4.592117984464e-01 4.887331415025e-01 5.373773359461e-01 5.740528509608e-01 5.772600098708e-01 5.428501976542e-01 4.863951623259e-01 4.415946112828e-01 4.415797540767e-01 4.830212048739e-01 5.301739153682e-01 5.516799682709e-01 5.363217274768e-01 4.937223938790e-01 4.511425104504e-01 4.400923071075e-01 4.681323821207e-01 5.115172052759e-01 5.424145350784e-01 5.479580252319e-01 5.328675653382e-01 5.153428844426e-01 5.162510109677e-01 5.426326773178e-01 5.817502839006e-01 6.134830604777e-01 6.242221317453e-01 6.131235551612e-01 5.930437469630e-01 5.856237593274e-01 6.068413919325e-01 6.517988142854e-01 6.981338159617e-01 7.229073178555e-01 7.156042123311e-01 6.845227139626e-01 6.570676879744e-01 6.658291414270e-01 7.185819915526e-01 7.880412184145e-01 8.371046069353e-01 8.430777026848e-01 8.076568898557e-01 7.587311787448e-01 7.391903486383e-01 7.725005593314e-01 8.361385696225e-01 8.853336404255e-01 8.891404693065e-01 8.460187906105e-01 7.858386753493e-01 7.569698283044e-01 7.865497253567e-01 8.493312831632e-01 8.966125749777e-01 8.981911803678e-01 8.583256906504e-01 8.141926535824e-01 8.130334865139e-01 8.664432665962e-01 9.367121332915e-01 9.773740101669e-01 9.681377440401e-01 9.248369999244e-01 8.914426023846e-01 9.071120743619e-01 9.648121374700e-01 1.018521668590e+00 1.027223617066e+00 9.829023688183e-01 9.169902137660e-01 8.854856420322e-01 9.201445619610e-01 9.892640978942e-01 1.031709680879e+00 1.007762735881e+00 9.199172792988e-01 8.167964033644e-01 7.741182302866e-01 8.217226094281e-01 9.000810040966e-01 9.319476266118e-01 8.806268365561e-01 7.624236771877e-01 6.507312099454e-01 6.441548536328e-01 7.407673425358e-01 8.364962398880e-01 8.521003581669e-01 7.675940724654e-01 6.263732359162e-01 5.489361455194e-01 6.387284198118e-01 8.045383816307e-01 9.166674963856e-01 9.131398546508e-01 7.920854513346e-01 6.184895970818e-01 5.491074820850e-01 6.838911717543e-01 8.796688003208e-01 9.992895001892e-01 9.875001861501e-01 8.490550400335e-01 6.527267378444e-01 5.558290068326e-01 6.705679096753e-01 8.551265267032e-01 9.658136155397e-01 9.488145417191e-01 8.132281514052e-01 6.305994426422e-01 5.476284267065e-01 6.499442262766e-01 8.060406079708e-01 8.919314573216e-01 8.670295818670e-01 7.534113416913e-01 6.342170364154e-01 6.273010807194e-01 7.430090739726e-01 8.725414295722e-01 9.365957605721e-01 9.175933335274e-01 8.493628822233e-01 8.009986830546e-01 8.266207386533e-01 9.065179271521e-01 9.778305684778e-01 9.984405457288e-01 9.670364822644e-01 9.162990134043e-01 8.891007700748e-01 9.015336304718e-01 9.296763907540e-01 9.401901118851e-01 9.225205709920e-01 8.954116924609e-01 8.890811038198e-01 9.135655474988e-01 9.467743069581e-01 9.586095684795e-01 9.397566111581e-01 9.118472190142e-01 9.138351419750e-01
 2.226196930494e+00 2.179355472925e+00 2.109123208789e+00 2.003295988999e+00 1.896685629421e+00 1.885841848749e+00 1.966762653460e+00 2.043816080027e+00 2.036850819848e+00 1.946323262024e+00 1.849755068399e+00 1.835498512205e+00 1.906174970980e+00 1.975826791514e+00 1.964588644453e+00 1.864831526166e+00 1.746840080064e+00 1.707385085641e+00 1.772175374556e+00 1.867786126542e+00 1.908586838976e+00 1.868831614802e+00 1.790930189370e+00 1.747063366079e+00 1.771349758109e+00 1.826658231462e+00 1.850046755064e+00 1.810806215442e+00 1.727218239864e+00 1.646658279994e+00 1.605410439072e+00 1.600185463321e+00 1.602542605977e+00 1.593526171655e+00 1.575909222247e+00 1.558746996441e+00 1.538057247918e+00 1.497876022257e+00 1.430583714561e+00 1.353686112174e+00 1.303126486675e+00 1.300127345164e+00 1.324465963653e+00 1.337249096302e+00 1.344521985528e+00 1.359383866878e+00 1.357129318079e+00 1.315658750968e+00 1.212109923346e+00 1.140835131757e+00 1.217305759529e+00 1.386961604197e+00 1.496155628114e+00 1.455237400864e+00 1.295268180053e+00 1.182298448996e+00 1.293479712274e+00 1.550386195889e+00 1.743114879352e+00 1.750174314878e+00 1.575933983781e+00 1.354851334140e+00 1.302640134874e+00 1.467925688267e+00 1.654170822012e+00 1.692758409334e+00 1.552742604878e+00 1.342060841173e+00 1.265553123062e+00 1.404194519519e+00 1.588010238900e+00 1.643237278224e+00 1.524999979082e+00 1.321072020904e+00 1.216201198298e+00 1.308004299565e+00 1.458344492434e+00 1.500402483459e+00 1.390103463763e+00 1.221358146601e+00 1.179720922162e+00 1.326759096940e+00 1.499882022393e+00 1.540851556282e+00 1.411738811714e+00 1.207463155086e+00 1.130842301378e+00 1.277010289220e+00 1.473008950486e+00 1.607931423736e+00 1.633761852505e+00 1.539818173551e+00 1.387068902560e+00 1.232446032092e+00 1.204783892539e+00 1.329561059370e+00 1.464420155472e+00 1.482353393536e+00 1.354811448899e+00 1.154794656447e+00 1.031640679513e+00 1.075231471363e+00 1.181786918077e+00 1.207606222210e+00 1.102804917136e+00 9.234412456444e-01 8.146819926068e-01 8.753504364912e-01 9.970654253190e-01 1.035072093531e+00 9.406019517386e-01 7.675216806539e-01 6.713965584805e-01 7.671011270245e-01 9.286378362616e-01 1.005712458145e+00 9.481199243168e-01 7.949514261792e-01 6.710719163438e-01 7.076636617212e-01 8.436154481656e-01 9.360821198806e-01 9.226202226602e-01 8.242568060603e-01 7.286266681144e-01 7.313350877338e-01 8.170917063466e-01 8.912588328305e-01 8.985450810716e-01 8.491848263804e-01 7.991402920917e-01 7.991016857554e-01 8.379160047947e-01 8.657039045306e-01 8.889886079166e-01 9.219331400656e-01 9.564316706298e-01 9.884397305092e-01 1.015818806597e+00 1.029422464285e+00 1.017696792840e+00 9.808250472614e-01 9.660503279270e-01 1.012597508927e+00 1.106796914550e+00 1.196554603508e+00 1.237884997665e+00 1.221215531048e+00 1.176992520920e+00 1.160829078319e+00 1.208375423625e+00 1.295473015669e+00 1.361650955109e+00 1.361405482255e+00 1.293487770371e+00 1.207175940772e+00 1.177269295007e+00 1.233737356733e+00 1.322819288199e+00 1.366579165548e+00 1.327856192751e+00 1.232146814459e+00 1.157651339300e+00 1.174237600973e+00 1.261069221906e+00 1.333231290683e+00 1.331636875974e+00 1.262976020288e+00 1.193655689983e+00 1.196099334563e+00 1.266855371441e+00 1.332942473057e+00 1.337510196169e+00 1.289340139564e+00 1.256311338923e+00 1.299949204088e+00 1.397100847498e+00 1.466153686195e+00 1.453096723017e+00 1.377654018334e+00 1.328658518898e+00 1.387427093350e+00 1.559376187270e+00 1.701885617986e+00 1.699934050170e+00 1.520727686109e+00 1.290559596645e+00 1.219603288740e+00 1.365615588215e+00 1.537827910689e+00 1.566438507226e+00 1.414903231618e+00 1.181644007104e+00 1.076140165307e+00 1.200754565597e+00 1.377153111876e+00 1.420549740142e+00 1.281741878642e+00 1.051122288606e+00 9.509041610438e-01 1.103909101115e+00 1.316252851059e+00 1.395343726594e+00 1.289355133517e+00 1.078546782735e+00 9.648262046691e-01 1.083776482611e+00 1.280733900975e+00 1.370001719698e+00 1.298601515348e+00 1.144901097401e+00 1.085707711565e+00 1.213479272597e+00 1.396560174294e+00 1.481566759090e+00 1.425668345943e+00 1.303534783199e+00 1.262745468467e+00 1.369346085633e+00 1.516919638243e+00 1.576973049977e+00 1.515567409121e+00 1.407975094067e+00 1.385306860598e+00 1.490475127547e+00 1.651177041839e+00 1.766924862373e+00 1.765351219851e+00 1.646273456509e+00 1.474020167151e+00 1.394188942044e+00 1.463107832268e+00 1.615157732496e+00 1.712531827018e+00 1.686129989031e+00 1.573799541409e+00 1.495861257772e+00 1.548875707072e+00 1.687210581019e+00 1.789928685000e+00 1.790133743989e+00 1.714771794406e+00 1.657131971105e+00 1.689216489660e+00 1.779871013338e+00 1.839260583356e+00 1.817162133362e+00 1.742314835773e+00 1.695212910259e+00 1.725645841948e+00 1.792616125862e+00 1.815901405720e+00 1.762126463091e+00 1.677070182883e+00 1.649399188014e+00 1.712493576358e+00 1.795748641033e+00 1.803704171322e+00 1.705308667280e+00 1.565702615697e+00 1.512601010744e+00 1.603369579008e+00 1.739978781445e+00 1.786221458230e+00 1.681885529053e+00 1.474857004411e+00 1.315479747207e+00 1.347767981977e+00 1.514384655048e+00 1.642812184005e+00 1.636063367923e+00 1.510362039348e+00 1.415101669145e+00 1.453433425899e+00 1.544716621598e+00 1.574851975719e+00 1.530185548357e+00 1.466403708622e+00 1.456597796703e+00 1.511770580435e+00 1.570721811378e+00 1.573753616336e+00 1.518348576136e+00 1.459929592793e+00 1.461282478548e+00 1.522501949181e+00 1.582263870514e+00 1.587273765905e+00 1.538713846358e+00 1.489087901928e+00 1.494131832467e+00 1.552485408847e+00 1.609446152529e+00 1.617600355299e+00 1.577053521856e+00 1.531716339200e+00 1.529031018730e+00 1.572298967158e+00 1.622116858437e+00 1.642823460776e+00 1.634226643780e+00 1.625278984554e+00 1.641402261096e+00 1.677731154200e+00 1.708486932021e+00 1.717842114917e+00 1.715661216348e+00 1.724817395429e+00 1.754818843840e+00 1.792099040738e+00 1.818796979264e+00 1.835570976409e+00 1.861472439984e+00 1.909255517150e+00 1.962280038432e+00 2.028471318718e+00 2.116022298517e+00 2.149672146646e+00 2.034652370450e+00 1.846845939446e+00 1.775258618058e+00 1.899617431084e+00 2.079222292298e+00 2.141711396939e+00 2.032001006843e+00 1.833915920795e+00 1.722909978459e+00 1.797717586179e+00 1.948893443177e+00 2.012448628029e+00 1.928773432216e+00 1.770004655931e+00 1.689658645267e+00 1.768487626885e+00 1.909349078653e+00 1.970643193465e+00 1.902872920039e+00 1.772590067215e+00 1.710378482414e+00 1.776615252196e+00 1.885280429274e+00 1.916694355637e+00 1.833431958259e+00 1.705003513907e+00 1.656632080052e+00 1.736472755096e+00 1.852637634393e+00 1.889246246252e+00 1.811453764082e+00 1.683719428571e+00 1.621667008274e+00 1.673407431124e+00 1.758030388178e+00 1.766203313002e+00 1.661486069700e+00 1.505029542308e+00 1.419036415581e+00 1.466866621884e+00 1.576386466614e+00 1.686522015844e+00 1.730407460202e+00 1.666113897837e+00 1.522606441471e+00 1.390326515207e+00 1.333028581711e+00 1.394536550614e+00 1.469253281511e+00 1.491948664106e+00 1.446598867937e+00 1.374658140591e+00 1.344860346550e+00 1.386750455716e+00 1.457048143389e+00 1.491009769813e+00 1.463292814443e+00 1.406255897248e+00 1.385499782325e+00 1.435907634965e+00 1.519825165114e+00 1.568946717629e+00 1.546460431322e+00 1.472296747478e+00 1.410697253537e+00 1.416145282304e+00 1.472664568818e+00 1.510731586326e+00 1.477066723668e+00 1.377711250308e+00 1.282226558460e+00 1.276146591926e+00 1.365033726468e+00 1.463044142996e+00 1.486025749687e+00 1.412090667670e+00 1.294173182429e+00 1.236144246747e+00 1.299354414217e+00 1.424033792948e+00 1.505426577853e+00 1.488375735715e+00 1.393209388830e+00 1.304166217025e+00 1.308163290648e+00 1.398823752655e+00 1.483435712369e+00 1.494682855543e+00 1.436439816312e+00 1.351640337339e+00 1.306810044686e+00 1.347125561545e+00 1.431441630596e+00 1.481624635583e+00 1.453895949721e+00 1.365646505292e+00 1.285887258445e+00 1.282137590246e+00 1.345727965985e+00 1.399990160656e+00 1.377607452552e+00 1.266514013497e+00 1.118299984491e+00 1.026967758977e+00 1.047070237170e+00 1.121987408133e+00 1.156684676904e+00 1.104164068734e+00 9.840062551814e-01 8.733122470854e-01 8.566323145393e-01 9.273754792197e-01 9.983738589880e-01 1.003383958989e+00 9.336664096630e-01 8.328302028080e-01 7.728038668728e-01 7.915493409500e-01 8.495468978057e-01 8.860275750822e-01 8.764717719308e-01 8.394822094257e-01 8.173153343126e-01 8.370133585774e-01 8.822972299050e-01 9.143079389520e-01 9.080385901619e-01 8.682206251522e-01 8.270257018371e-01 8.238614237202e-01 8.684627796389e-01 9.478857749350e-01 1.029267168071e+00 1.065441047437e+00 1.032669936280e+00 9.433360501802e-01 8.512397991945e-01 8.318700925583e-01 9.090412533177e-01 1.021934968190e+00 1.096428298224e+00 1.096191680408e+00 1.032465712425e+00 9.610991517640e-01 9.536485569115e-01 1.028151727637e+00 1.127511735835e+00 1.184724014443e+00 1.172865390373e+00 1.117625965263e+00 1.086507742383e+00 1.136372088864e+00 1.247844810350e+00 1.345637781088e+00 1.366540305774e+00 1.295033745244e+00 1.174751345159e+00 1.100766098009e+00 1.150072849828e+00 1.285946362758e+00 1.403470104689e+00 1.426747492873e+00 1.341331104062e+00 1.198831267692e+00 1.105372241268e+00 1.143928063716e+00 1.269862237593e+00 1.369214214633e+00 1.367121361240e+00 1.259514656794e+00 1.116638697719e+00 1.060772881180e+00 1.151964806034e+00 1.302465174844e+00 1.390794037313e+00 1.355425816005e+00 1.210959331473e+00 1.053078655120e+00 1.027077912763e+00 1.168652698419e+00 1.348711025627e+00 1.440978767558e+00 1.395108060239e+00 1.238500936575e+00 1.076876656932e+00 1.053703913287e+00 1.190470173665e+00 1.355165164122e+00 1.429185743999e+00 1.371557339060e+00 1.217232867359e+00 1.070413297931e+00 1.052134181891e+00 1.163493707204e+00 1.285673538932e+00 1.321338434849e+00 1.246195864899e+00 1.106700759933e+00 1.003802455175e+00 1.020751219715e+00 1.122403474607e+00 1.207296131188e+00 1.213613095428e+00 1.145957440033e+00 1.064831145728e+00 1.046046740160e+00 1.106127870360e+00 1.187508273542e+00 1.231165178431e+00 1.226650944671e+00 1.212555568700e+00 1.239418133881e+00 1.313803412319e+00 1.388645049783e+00 1.412139938429e+00 1.372980160494e+00 1.315889267069e+00 1.317582949613e+00 1.411873980586e+00 1.544470986947e+00 1.629054169549e+00 1.614735001547e+00 1.514480881526e+00 1.408065932018e+00 1.399769555620e+00 1.512511631074e+00 1.656774780713e+00 1.730192391286e+00 1.691151157717e+00 1.577672906693e+00 1.495607246876e+00 1.541781949836e+00 1.691331282547e+00 1.826468226374e+00 1.852101350138e+00 1.751431944232e+00 1.599016583256e+00 1.536222336271e+00 1.647025472601e+00 1.846345749536e+00 1.984815164985e+00 1.972692500896e+00 1.815090162050e+00 1.619237055139e+00 1.558042268995e+00 1.701867628323e+00 1.917000829742e+00 2.033315847366e+00 1.968251487047e+00 1.750308781392e+00 1.528348391972e+00 1.514339088887e+00 1.735248443196e+00 1.985544066707e+00 2.079151537445e+00 1.943297752862e+00 1.625794996903e+00 1.324284613494e+00 1.341931797923e+00 1.669905038615e+00 1.999089162581e+00 2.122526826355e+00 1.973998515987e+00 1.608604790952e+00 1.237389061692e+00 1.225857864961e+00 1.584720902211e+00 1.946261856982e+00 2.089114847628e+00 1.950206684324e+00 1.588338451413e+00 1.212954371463e+00 1.184829201492e+00 1.521729847406e+00 1.860242186053e+00 1.982831161909e+00 1.831174665183e+00 1.467379295222e+00 1.103835057084e+00 1.099263010119e+00 1.434910771189e+00 1.746794502407e+00 1.838013931250e+00 1.662597971090e+00 1.289086721693e+00 9.418443590026e-01 9.935892462462e-01 1.352863810291e+00 1.650848685066e+00 1.722149449675e+00 1.539049727688e+00 1.182661164499e+00 8.920264227295e-01 1.002198302240e+00 1.358821988738e+00 1.635818662124e+00 1.698103483557e+00 1.534251572136e+00 1.237555234926e+00 1.029830754629e+00 1.134989751077e+00 1.419189379339e+00 1.632720671524e+00 1.658360381194e+00 1.492245110895e+00 1.233661641991e+00 1.088896599881e+00 1.210854163685e+00 1.458376222419e+00 1.624511386183e+00 1.609794995174e+00 1.414554385110e+00 1.136861934210e+00 9.858588642179e-01 1.116516817407e+00 1.370197588837e+00 1.538453998687e+00 1.527355919682e+00 1.336699512234e+00 1.055184077079e+00 8.817887707582e-01 9.911280916051e-01 1.237432366296e+00 1.409642681439e+00 1.414625012868e+00 1.251162299719e+00 1.003279307845e+00 8.577865056283e-01 9.720735241427e-01 1.213499739907e+00 1.389837815027e+00 1.412967336732e+00 1.279003553602e+00 1.060606996156e+00 9.137973336011e-01 9.810003294431e-01 1.180356862297e+00 1.341306226555e+00 1.372132758277e+00 1.261480798928e+00 1.068888546222e+00 9.234468466758e-01 9.494706740536e-01 1.098657927745e+00 1.224981012130e+00 1.239016542868e+00 1.126596942635e+00 9.426860020686e-01 8.108233310731e-01 8.458254786933e-01 9.888233163660e-01 1.099252077223e+00 1.097954737713e+00 9.772006454273e-01 7.962311121453e-01 6.847824796018e-01 7.477049787662e-01 8.969505809138e-01 9.951321708378e-01 9.783179225759e-01 8.508921836221e-01 6.844272982684e-01 6.187395205487e-01 7.231338984697e-01 8.754220277087e-01 9.549365407765e-01 9.154199822928e-01 7.716982749156e-01 6.030610205125e-01 5.541979900138e-01 6.699926804044e-01 8.111672182237e-01 8.705544929386e-01 8.163056224796e-01 6.755008631627e-01 5.401668380218e-01 5.430413284866e-01 6.714304281857e-01 7.905197817240e-01 8.211009603682e-01 7.491250559237e-01 6.162927554622e-01 5.255851370718e-01 5.755458331693e-01 7.063965678439e-01 8.048379521913e-01 8.160896179445e-01 7.395118280035e-01 6.216715465871e-01 5.500120742070e-01 5.855864819292e-01 6.756756359295e-01 7.375515396755e-01 7.354183032537e-01 6.810743906095e-01 6.215559733469e-01 6.080448444685e-01 6.424431498110e-01 6.779027398609e-01 6.750891491660e-01 6.324558933702e-01 5.881068493779e-01 5.941869827665e-01 6.573459462722e-01 7.290682879611e-01 7.611535878793e-01 7.373147819066e-01 6.788653319069e-01 6.386080295778e-01 6.636863433646e-01 7.416277675135e-01 8.192231349447e-01 8.567940648974e-01 8.468674156043e-01 8.113277960279e-01 7.871257216515e-01 7.984119519065e-01 8.353618942496e-01 8.681865987222e-01 8.753905421208e-01 8.563743611689e-01 8.279023859962e-01 8.104870220299e-01 8.124626078870e-01 8.256465020977e-01 8.362332642485e-01 8.362891445211e-01 8.255277039996e-01 8.064371623927e-01 7.808081963126e-01 7.525203864274e-01 7.331239445705e-01 7.395040418413e-01 7.778913205902e-01 8.309804122501e-01 8.677191761771e-01 8.644970631681e-01 8.216302883043e-01 7.715127352372e-01 7.668645907330e-01 8.317593416085e-01 9.290999997168e-01 1.000313997298e+00 1.009507019575e+00 9.595654309039e-01 8.943593428199e-01 8.783267058514e-01 9.362173373802e-01 1.020834710493e+00 1.065449564207e+00 1.035212617391e+00 9.446238285356e-01 8.590185488957e-01 8.585575313894e-01 9.466374595416e-01 1.041309393245e+00 1.065509300190e+00 9.926783130289e-01 8.573545233980e-01 7.587529271819e-01 7.971976755801e-01 9.321286109658e-01 1.041701350154e+00 1.049075961099e+00 9.443394123119e-01 7.890419030614e-01 7.176244310723e-01 8.159436343657e-01 9.800398985369e-01 1.077800360155e+00 1.051138764908e+00 9.175909323058e-01 7.792449459695e-01 7.917424620756e-01 9.616462182245e-01 1.135434480904e+00 1.198969983898e+00 1.118354817998e+00 9.404150221031e-01 8.098252985458e-01 8.884845763875e-01 1.106764303513e+00 1.284947655665e+00 1.321895076392e+00 1.201898458491e+00 9.951897634581e-01 8.719471915973e-01 9.789749745866e-01 1.204343631142e+00 1.366652261606e+00 1.379713971626e+00 1.250564137823e+00 1.079458658753e+00 1.038089783775e+00 1.191125453245e+00 1.396861475105e+00 1.507446124729e+00 1.465230314620e+00 1.307241279396e+00 1.167406395874e+00 1.206769275187e+00 1.410155945506e+00 1.611725440729e+00 1.686636412773e+00 1.603116305859e+00 1.424752815975e+00 1.302879929109e+00 1.371494528863e+00 1.571712814812e+00 1.738210350626e+00 1.765585204765e+00 1.647377782533e+00 1.478077190893e+00 1.421410207076e+00 1.555760782538e+00 1.764307732961e+00 1.886626596964e+00 1.841511391607e+00 1.650838107735e+00 1.448232098219e+00 1.431403610413e+00 1.639991514318e+00 1.894033866675e+00 2.021569924688e+00 1.953334569374e+00 1.727444643867e+00 1.495195084064e+00 1.468231310734e+00 1.679165866269e+00 1.931581803989e+00 2.050204449349e+00 1.971959295457e+00 1.744608345641e+00 1.525504054625e+00 1.512410352027e+00 1.714445569518e+00 1.938709368701e+00 2.022996956995e+00 1.914541608501e+00 1.669266850058e+00 1.450115317195e+00 1.448425900578e+00 1.650528213369e+00 1.857923217127e+00 1.919786981090e+00 1.794728381078e+00 1.545744835041e+00 1.337236935273e+00 1.348757166568e+00 1.546322755894e+00 1.735432367572e+00 1.783558495316e+00 1.665681224302e+00 1.456335726833e+00 1.315168460450e+00 1.374848357917e+00 1.567888107096e+00 1.727751589357e+00 1.753805199453e+00 1.640396611559e+00 1.470033315525e+00 1.383815352470e+00 1.463634790640e+00 1.628766354590e+00 1.742260667630e+00 1.726641236837e+00 1.587547006960e+00 1.410995357836e+00 1.332413492437e+00 1.417367312457e+00 1.576112297060e+00 1.677765031528e+00 1.652253772464e+00 1.507277688209e+00 1.326066627198e+00 1.242231064766e+00 1.326039258940e+00 1.492886508829e+00 1.615164179485e+00 1.623624012696e+00 1.520752300902e+00 1.374109538376e+00 1.292280097257e+00 1.342798552920e+00 1.475882821164e+00 1.589270136277e+00 1.618046320474e+00 1.558845258697e+00 1.464744823576e+00 1.418502473857e+00 1.468022564501e+00 1.576637861186e+00 1.664471512494e+00 1.675108313699e+00 1.604368635076e+00 1.503304399403e+00 1.456289107551e+00 1.514951297830e+00 1.640941957971e+00 1.745907468721e+00 1.762130542144e+00 1.673971029307e+00 1.525312427839e+00 1.410785263314e+00 1.418775060015e+00 1.537614205234e+00 1.668072661919e+00 1.719904383481e+00 1.659504036668e+00 1.517309204964e+00 1.380828593832e+00 1.349654665339e+00 1.438534226667e+00 1.559463932045e+00 1.618525480957e+00 1.578038666842e+00 1.466507704921e+00 1.366229493456e+00 1.360637033438e+00 1.448986029122e+00 1.547827636541e+00 1.577849977348e+00 1.516052949032e+00 1.405269055123e+00 1.335338145737e+00 1.372032386493e+00 1.479814681408e+00 1.561301563375e+00 1.544220182042e+00 1.419327612736e+00 1.249672083362e+00 1.156172461271e+00 1.218168197955e+00 1.364294612676e+00 1.463386766330e+00 1.435252235233e+00 1.272659923556e+00 1.045471789922e+00 9.038742291913e-01 9.691793747008e-01 1.144846828377e+00 1.266712413606e+00 1.252718057909e+00 1.102634798139e+00 8.932057499019e-01 7.783155678236e-01 8.602359705410e-01 1.020359084715e+00 1.107974883733e+00 1.060777206809e+00 8.965606580953e-01 7.167744393583e-01 6.914241448550e-01 8.423975381820e-01 1.000752882256e+00 1.047010603340e+00 9.467772708004e-01 7.386871156051e-01 5.611513301599e-01 6.201314914025e-01 8.355876598475e-01 1.002240894563e+00 1.027174049153e+00 8.952423452833e-01 6.592548415225e-01 4.863161674125e-01 5.999582956338e-01 8.424782411338e-01 1.008531199382e+00 1.023681087960e+00 8.844932594795e-01 6.538935200444e-01 5.067130532111e-01 6.328863423194e-01 8.671240770553e-01 1.026256283302e+00 1.045904981778e+00 9.302748589517e-01 7.465359625132e-01 6.364163739482e-01 7.144532289780e-01 8.791867998000e-01 9.887898441820e-01 9.828375447029e-01 8.683744540225e-01 7.156152913706e-01 6.523461788970e-01 7.423189182600e-01 8.814143307485e-01 9.563777833133e-01 9.199976513367e-01 7.832385051174e-01 6.176968853375e-01 5.593723397527e-01 6.674124091720e-01 8.179714658531e-01 9.014831238268e-01 8.787637760021e-01 7.638547062490e-01 6.229866865007e-01 5.694400840780e-01 6.526829441542e-01 7.779784778118e-01 8.511827568406e-01 8.373248966840e-01 7.510768258406e-01 6.516194012908e-01 6.218572907016e-01 6.849855973320e-01 7.719631158383e-01 8.113113672864e-01 7.738550988134e-01 6.729008864452e-01 5.624208243826e-01 5.207554286399e-01 5.691699213125e-01 6.371671394270e-01 6.568071623064e-01 6.044539035172e-01 4.988727260965e-01 4.026753283009e-01 3.975220712936e-01 4.690753965954e-01 5.281579283121e-01 5.229236195199e-01 4.516575909309e-01 3.662749900210e-01 3.699088602880e-01 4.789879213445e-01 5.945271512862e-01 6.473523760582e-01 6.170644640138e-01 5.309235689806e-01 4.762099637419e-01 5.461449170893e-01 6.963882298602e-01 8.247343997042e-01 8.716558764396e-01 8.250137183362e-01 7.218873834675e-01 6.527286928314e-01 7.035929412016e-01 8.371679249081e-01 9.515215207668e-01 9.823225875916e-01 9.184670624162e-01 8.022233482538e-01 7.251451167276e-01 7.627423597583e-01 8.716204994986e-01 9.528060566083e-01 9.491915318666e-01 8.649487883178e-01 7.679850880746e-01 7.632494632989e-01 8.740301395876e-01 1.005713236745e+00 1.066167478968e+00 1.021407025801e+00 9.049016272683e-01 8.237793608027e-01 8.921075710652e-01 1.073670403959e+00 1.239541422474e+00 1.301430407379e+00 1.236530032205e+00 1.090121514279e+00 9.778211600096e-01 1.019149815561e+00 1.184334387919e+00 1.340677736343e+00 1.395639925951e+00 1.329550586577e+00 1.194003906818e+00 1.099860910228e+00 1.139458534849e+00 1.272894054258e+00 1.383773515855e+00 1.394614708666e+00 1.299914748617e+00 1.167018806723e+00 1.111475524924e+00 1.193276072560e+00 1.337990591496e+00 1.434831894992e+00 1.427948661500e+00 1.332969145397e+00 1.228762281854e+00 1.211562022926e+00 1.297506226116e+00 1.404203305558e+00 1.446808287174e+00 1.400661687500e+00 1.311311210902e+00 1.269737751092e+00 1.330758722894e+00 1.444320099093e+00 1.512995213803e+00 1.476630909161e+00 1.346414515455e+00 1.212450784564e+00 1.201833556288e+00 1.338264492294e+00 1.504648865925e+00 1.581213229888e+00 1.519839925419e+00 1.356462421739e+00 1.212242554324e+00 1.229294474058e+00 1.398365766041e+00 1.571083397829e+00 1.628695846842e+00 1.539216096475e+00 1.362942996987e+00 1.246291467053e+00 1.318741348670e+00 1.520066380325e+00 1.687293754747e+00 1.714492500411e+00 1.587341730410e+00 1.386786666017e+00 1.277859084411e+00 1.378121739582e+00 1.592967573398e+00 1.751206347735e+00 1.755663431350e+00 1.604086226335e+00 1.389404080830e+00 1.282084409234e+00 1.385511458712e+00 1.588830557238e+00 1.723542666241e+00 1.702831761962e+00 1.535665977329e+00 1.324975966382e+00 1.240453593696e+00 1.358707132977e+00 1.551801361033e+00 1.663665925758e+00 1.625118799204e+00 1.460154193756e+00 1.280989216873e+00 1.242609280867e+00 1.379867518454e+00 1.559806194474e+00 1.652035982282e+00 1.609985132739e+00 1.472383664191e+00 1.349573704576e+00 1.357836355873e+00 1.494325159737e+00 1.646611010060e+00 1.718506126467e+00 1.684007533094e+00 1.586038630129e+00 1.511146600058e+00 1.526113069561e+00 1.612434105722e+00 1.692752190907e+00 1.707109415251e+00 1.650111461607e+00 1.568681166539e+00 1.529484943496e+00 1.560816251763e+00 1.624047193510e+00 1.655124103970e+00 1.618005722554e+00 1.526245083057e+00 1.436686051998e+00 1.413002287251e+00 1.468132344894e+00 1.552289883622e+00 1.604478632224e+00 1.595758705434e+00 1.538448941970e+00 1.474367387284e+00 1.447624689795e+00 1.472855572792e+00 1.528652267261e+00 1.582600471615e+00 1.615215228796e+00 1.624401980748e+00 1.617530609047e+00 1.602853254381e+00 1.587169585774e+00 1.578549871770e+00 1.586607090698e+00 1.615531076699e+00 1.655909187719e+00 1.686483611258e+00 1.687091059821e+00 1.653160090471e+00 1.602068630537e+00 1.564810384637e+00 1.562817332137e+00 1.587524137569e+00 1.606827958136e+00 1.592506453941e+00 1.542540850285e+00 1.484673526794e+00 1.456931560413e+00 1.472202077033e+00 1.501752083498e+00 1.500341312454e+00 1.443932068151e+00 1.351154006309e+00 1.280415184868e+00 1.288355178386e+00 1.367028960223e+00 1.446523519839e+00 1.457947791849e+00 1.375888777527e+00 1.232621171689e+00 1.115480619407e+00 1.114840898970e+00 1.219788091743e+00 1.328846398267e+00 1.355807798376e+00 1.274673525529e+00 1.124902435766e+00 1.005131344694e+00 1.011889244631e+00 1.121010992273e+00 1.218844960773e+00 1.221590213505e+00 1.112166355116e+00 9.435204304172e-01 8.356692408249e-01 8.873433073778e-01 1.030892396148e+00 1.132514870448e+00 1.116767409813e+00 9.770809887157e-01 7.759969927332e-01 6.574029299240e-01 7.394390655577e-01 9.129594377569e-01 1.028448969476e+00 1.022391026825e+00 9.010551900013e-01 7.357994858092e-01 6.604882831280e-01 7.491776737529e-01 8.954219457867e-01 9.811155239299e-01 9.610467932357e-01 8.530425990169e-01 7.320422952110e-01 7.021008428653e-01 7.834993805443e-01 8.834115498971e-01 9.188040193286e-01 8.651367070520e-01 7.549451530289e-01 6.712672756596e-01 6.920600706314e-01 7.867525585605e-01 8.618956343672e-01 8.590981207256e-01 7.747565794079e-01 6.612510468881e-01 6.179011264232e-01 6.960885322334e-01 8.200704638947e-01 8.974419126139e-01 8.855019001442e-01 7.915931123275e-01 6.733575559847e-01 6.290980334343e-01 7.060353056297e-01 8.306604745581e-01 9.158657479164e-01 9.220887274132e-01 8.545448252227e-01 7.564629689378e-01 6.949636996869e-01 7.115413668970e-01 7.744927077511e-01 8.222650006322e-01 8.189586306160e-01 7.648291385608e-01 6.896172411219e-01 6.364040499869e-01 6.285068355433e-01 6.457401309359e-01 6.492345175813e-01 6.162536924365e-01 5.509662628804e-01 4.811647781573e-01 4.429310033880e-01 4.468646407748e-01 4.643900254876e-01 4.614236839073e-01 4.242265221706e-01 3.625958277507e-01 3.062254780599e-01 2.887343977579e-01 3.096771394251e-01 3.356913987188e-01 3.423445308682e-01 3.269743828480e-01 3.029158184724e-01 2.874807185609e-01 2.853944412837e-01 2.851131298065e-01 2.749695726201e-01 2.575341431668e-01 2.498689617642e-01 2.644513944115e-01 2.879809440134e-01 2.932767723907e-01 2.605955411350e-01 1.874229452078e-01 1.080754124429e-01 1.472988342220e-01 2.593356687969e-01 3.480371438664e-01 3.803484552417e-01 3.468469241002e-01 2.697383932976e-01 2.394172227336e-01 3.439340317384e-01 4.972593731448e-01 6.143188209782e-01 6.528262926208e-01 6.007678300127e-01 4.861728900916e-01 4.102634484411e-01 5.025242056133e-01 6.962502404322e-01 8.637874058344e-01 9.358031980260e-01 8.869281059621e-01 7.356152183585e-01 5.672679746467e-01 5.555611719143e-01 7.387304279814e-01 9.472409364396e-01 1.065044529746e+00 1.047098160759e+00 9.010751029464e-01 6.959930778886e-01 5.903588419372e-01 7.062857652682e-01 9.052099192667e-01 1.034678574047e+00 1.034618336446e+00 9.132726750274e-01 7.496842368740e-01 6.961175116748e-01 8.249224683146e-01 1.006238288464e+00 1.110443273836e+00 1.086594485530e+00 9.553086309565e-01 8.161082440652e-01 8.201836939939e-01 9.852023956988e-01 1.167620136561e+00 1.251054179070e+00 1.193094025644e+00 1.022033210655e+00 8.480952256677e-01 8.375676126114e-01 1.004767420677e+00 1.186298800075e+00 1.258742301184e+00 1.182220416272e+00 9.922382218409e-01 8.114590436922e-01 8.150795564479e-01 9.930321996346e-01 1.165518653013e+00 1.214876288491e+00 1.111806365286e+00 9.076951693807e-01 7.539758911263e-01 8.264595839766e-01 1.045379514676e+00 1.220264683179e+00 1.252789845799e+00 1.130328505432e+00 9.226869254412e-01 7.998218571097e-01 9.110613713049e-01 1.139641647843e+00 1.305737634900e+00 1.324570222321e+00 1.195530364557e+00 1.000572265513e+00 9.048484360677e-01 1.017080706419e+00 1.218616967513e+00 1.349362212432e+00 1.334925073755e+00 1.185761765290e+00 1.000278069157e+00 9.502032108131e-01 1.100890708449e+00 1.305488298378e+00 1.415102148075e+00 1.367068459443e+00 1.181851987170e+00 9.743406085106e-01 9.422421797580e-01 1.137891965242e+00 1.379730146875e+00 1.513621337612e+00 1.479876544964e+00 1.300052443118e+00 1.083690797046e+00 1.019673052493e+00 1.186451781431e+00 1.427571888369e+00 1.583162557835e+00 1.585316418545e+00 1.447463241531e+00 1.260404506769e+00 1.173390009651e+00 1.268750848484e+00 1.449749260151e+00 1.574163773225e+00 1.567033458387e+00 1.432474419201e+00 1.252063596623e+00 1.166174049599e+00 1.255575119038e+00 1.430063866674e+00 1.549615780708e+00 1.536006265054e+00 1.388420091442e+00 1.187710625663e+00 1.091179428491e+00 1.203702165132e+00 1.423520050542e+00 1.590737143652e+00 1.616552270389e+00 1.491482957053e+00 1.285972360483e+00 1.152034867455e+00 1.225674103872e+00 1.441605234529e+00 1.631950869426e+00 1.689432019140e+00 1.590209220943e+00 1.392134237105e+00 1.235751665785e+00 1.269184809538e+00 1.462957253557e+00 1.653152975295e+00 1.717646955540e+00 1.619027334547e+00 1.404540827864e+00 1.211521426541e+00 1.210680345146e+00 1.398213519352e+00 1.599329612499e+00 1.675503655348e+00 1.578633469652e+00 1.346475607136e+00 1.110504847652e+00 1.064790232757e+00 1.238056944302e+00 1.441922787220e+00 1.524401013027e+00 1.435719442339e+00 1.217107894866e+00 1.008277134000e+00 1.002872735083e+00 1.197025511002e+00 1.394298904249e+00 1.458374635617e+00 1.354258361672e+00 1.139804072177e+00 9.764776739589e-01 1.042456399374e+00 1.271353420462e+00 1.465281633485e+00 1.508210201906e+00 1.378256986420e+00 1.142661114177e+00 9.713858954681e-01 1.041772854841e+00 1.271448304593e+00 1.458074546555e+00 1.489703523482e+00 1.347597114864e+00 1.097006171613e+00 9.002269365376e-01 9.394053727075e-01 1.142957254180e+00 1.308657070153e+00 1.329347448395e+00 1.192500774806e+00 9.671978414712e-01 8.109980804375e-01 8.710785531979e-01 1.053685134583e+00 1.184957479721e+00 1.184583931017e+00 1.058833722280e+00 8.915800128538e-01 8.270507873089e-01 9.287818748119e-01 1.081673872380e+00 1.161779220359e+00 1.121638634009e+00 9.864471433664e-01 8.501210242526e-01 8.354644060256e-01 9.511104158330e-01 1.080634079693e+00 1.130539922718e+00 1.074980021370e+00 9.495996142726e-01 8.410605793035e-01 8.358355597342e-01 9.204209694148e-01 1.004888863221e+00 1.026582118927e+00 9.800802476125e-01 9.081049871503e-01 8.725323176668e-01 8.976083811690e-01 9.437374024999e-01 9.567073512355e-01 9.161223242212e-01 8.477226145542e-01 8.087217697216e-01 8.362452456053e-01 9.008410891708e-01 9.413833725038e-01 9.202117437619e-01 8.430521129282e-01 7.588071921072e-01 7.338341281620e-01 7.840725847426e-01 8.537490575521e-01 8.826073986521e-01 8.494968754984e-01 7.772839409762e-01 7.208612447996e-01 7.249788886512e-01 7.728128332941e-01 8.086867113827e-01 7.960023871071e-01 7.402199012233e-01 6.859429971675e-01 6.845974752688e-01 7.349431914743e-01 7.824499737535e-01 7.782745115108e-01 7.129897682523e-01 6.262948063222e-01 5.970950642581e-01 6.647499676562e-01 7.681782367745e-01 8.282218603906e-01 8.064152777876e-01 7.124980117470e-01 6.089366785491e-01 5.936550616680e-01 6.886104749533e-01 8.047676085522e-01 8.621203139593e-01 8.318689026877e-01 7.335861498178e-01 6.332432920253e-01 6.149477462842e-01 6.849286635451e-01 7.615495659631e-01 7.764330913394e-01 7.097669967877e-01 5.890330238122e-01 4.886907179120e-01 4.899821123786e-01 5.650529584931e-01 6.196162543065e-01 6.002762339827e-01 5.040895856964e-01 3.764788995081e-01 3.213351754199e-01 3.934025114376e-01 4.875407735773e-01 5.214828075584e-01 4.749072370314e-01 3.750959976341e-01 3.080811678802e-01 3.631156471285e-01 4.717166829469e-01 5.387933710898e-01 5.273154936541e-01 4.459736942219e-01 3.550761797573e-01 3.608517287667e-01 4.660920539390e-01 5.666732709399e-01 5.988076018298e-01 5.477475551835e-01 4.429382942525e-01 3.695589966782e-01 4.170824040186e-01 5.278035291189e-01 6.013396869153e-01 5.912208837274e-01 4.974824699364e-01 3.709213635056e-01 3.349771885136e-01 4.435748676546e-01 5.713778906235e-01 6.309453074539e-01 5.958591175765e-01 4.859658710839e-01 3.830884179676e-01 4.175242768561e-01 5.628289318330e-01 6.941504507744e-01 7.477094687966e-01 7.118735758888e-01 6.199562096811e-01 5.517317384227e-01 5.859719578999e-01 6.945251926919e-01 7.904205335263e-01 8.211621795252e-01 7.811090221781e-01 7.063298733254e-01 6.608630549277e-01 6.860028061248e-01 7.508577399112e-01 7.950260436839e-01 7.860310107295e-01 7.341861789446e-01 6.865839794892e-01 6.929864497680e-01 7.484971551623e-01 7.977970571980e-01 7.923003677005e-01 7.213159689006e-01 6.230895690423e-01 5.824235111363e-01 6.526789674189e-01 7.717848580853e-01 8.495269090497e-01 8.359336105997e-01 7.266343328332e-01 5.691329634233e-01 4.829370122495e-01 5.694052157414e-01 7.291034507356e-01 8.374562924032e-01 8.393630408786e-01 7.313622338321e-01 5.614227796200e-01 4.540447285476e-01 5.343481642682e-01 6.993487639599e-01 8.119148284572e-01 8.154155836025e-01 7.087615853853e-01 5.463952049539e-01 4.629915123209e-01 5.658383898492e-01 7.347402487177e-01 8.410605896341e-01 8.334695206976e-01 7.160672922938e-01 5.543726919069e-01 4.991782006212e-01 6.336330775125e-01 8.164693658069e-01 9.253416703328e-01 9.136466360945e-01 7.917681465537e-01 6.364188082156e-01 6.007251173470e-01 7.464036351968e-01 9.344054570621e-01 1.044279388509e+00 1.028680448410e+00 9.008726368678e-01 7.434014357823e-01 7.072309006121e-01 8.493538600055e-01 1.036569307929e+00 1.144637239655e+00 1.122552076607e+00 9.843276411590e-01 8.165280357301e-01 7.735529873846e-01 9.146500672712e-01 1.105839812461e+00 1.218717309313e+00 1.202317166279e+00 1.076260401934e+00 9.340532319569e-01 9.173707983392e-01 1.061959025214e+00 1.245282619105e+00 1.350712844859e+00 1.333255627207e+00 1.219568649346e+00 1.104798316593e+00 1.107191069380e+00 1.240068666964e+00 1.395334587534e+00 1.470493960892e+00 1.428295962520e+00 1.303577799156e+00 1.196844854983e+00 1.214700174637e+00 1.348903999289e+00 1.487185415573e+00 1.532774473647e+00 1.455294385922e+00 1.298281024145e+00 1.174321494665e+00 1.196970314324e+00 1.343866449685e+00 1.486922089901e+00 1.526937586388e+00 1.436964876887e+00 1.264618719355e+00 1.126622549133e+00 1.140513282500e+00 1.281675703301e+00 1.418954081901e+00 1.456674643260e+00 1.374647748342e+00 1.225942942735e+00 1.122030606541e+00 1.153746147073e+00 1.279810280771e+00 1.383660806183e+00 1.387894558585e+00 1.285763397598e+00 1.141051886634e+00 1.067495846789e+00 1.132281062135e+00 1.266946853825e+00 1.357377116125e+00 1.338876183352e+00 1.213377545315e+00 1.048892539144e+00 9.634358745419e-01 1.026418856148e+00 1.163213235553e+00 1.258473878668e+00 1.251121565812e+00 1.142557076126e+00 9.898161869730e-01 8.900087425509e-01 9.099108195379e-01 1.003517713534e+00 1.077233084808e+00 1.077647485315e+00 1.004836281940e+00 9.029767003266e-01 8.401013454158e-01 8.572683494658e-01 9.261391283424e-01 9.882479698007e-01 1.007278989931e+00 9.799779798688e-01 9.283121663700e-01 8.861684513160e-01 8.807051937424e-01 9.154956619664e-01 9.713041036936e-01 1.021225081733e+00 1.042662409973e+00 1.023402682643e+00 9.673919203709e-01 9.010304047463e-01 8.702981618264e-01 9.093005991112e-01 9.999612194539e-01 1.086036161830e+00 1.117117790547e+00 1.073359021224e+00 9.761328754687e-01 8.909455149820e-01 8.950176014925e-01 9.924544884076e-01 1.105576423011e+00 1.158169210674e+00 1.118520825519e+00 1.007507285255e+00 8.987849790119e-01 8.841980381775e-01 9.732634562296e-01 1.077807694292e+00 1.114553299623e+00 1.055512501704e+00 9.356591450426e-01 8.500320120100e-01 8.893250202454e-01 1.019578580007e+00 1.129401828551e+00 1.142260889283e+00 1.044416887545e+00 8.903747714281e-01 8.034620561740e-01 8.795087415616e-01 1.041856652628e+00 1.156659422487e+00 1.149593804757e+00 1.013038462956e+00 8.075594758853e-01 6.763618412046e-01 7.482772785590e-01 9.209207992284e-01 1.035243624693e+00 1.019248615468e+00 8.739128314197e-01 6.706443228801e-01 5.695682115893e-01 6.775683030898e-01 8.473579323157e-01 9.345493920352e-01 8.895636325199e-01 7.331936006098e-01 5.650928118617e-01 5.596804190850e-01 7.216866598413e-01 8.764983517767e-01 9.213995861856e-01 8.319719281968e-01 6.478779504225e-01 4.968953531022e-01 5.549163049671e-01 7.404709044575e-01 8.771639223335e-01 8.878660612188e-01 7.634272838599e-01 5.538323476255e-01 4.062926015621e-01 5.018540973902e-01 6.927425221299e-01 8.097811678014e-01 7.974656543599e-01 6.617829484645e-01 4.685142807525e-01 3.846073734764e-01 5.172539518265e-01 6.860744270948e-01 7.684651350569e-01 7.323397917210e-01 6.006893990572e-01 4.578052127460e-01 4.456332792293e-01 5.679680429190e-01 6.830782428636e-01 7.114012455867e-01 6.403827097783e-01 5.124970948476e-01 4.343837001619e-01 4.987401570490e-01 6.248717259618e-01 7.034389392339e-01 6.899473980842e-01 5.929259929862e-01 4.752192842594e-01 4.507088231429e-01 5.502836947118e-01 6.672184081752e-01 7.192578351902e-01 6.806584273601e-01 5.707538143610e-01 4.566354524540e-01 4.397426370593e-01 5.285239504256e-01 6.246105278027e-01 6.627061130229e-01 6.297128950860e-01 5.528566197939e-01 4.916533076919e-01 5.006258618303e-01 5.644412575875e-01 6.266872899195e-01 6.549192900670e-01 6.512447266468e-01 6.392009895652e-01 6.406529269982e-01 6.544974948333e-01 6.610339565574e-01 6.461035192746e-01 6.182786447055e-01 6.067207213390e-01 6.338706594707e-01 6.856112480301e-01 7.231543461584e-01 7.152981932769e-01 6.561734625584e-01 5.719844084349e-01 5.183167189054e-01 5.390743437884e-01 6.073368086460e-01 6.618183476593e-01 6.649876742430e-01 6.147489613316e-01 5.428005310153e-01 5.040847318019e-01 5.305788627881e-01 5.898697589961e-01 6.300074573342e-01 6.260666563027e-01 5.882905504026e-01 5.563367992178e-01 5.718829268963e-01 6.326921580160e-01 6.965372098213e-01 7.252338693671e-01 7.058990619914e-01 6.534387184682e-01 6.052022759148e-01 5.991662714941e-01 6.376798494379e-01 6.865014402531e-01 7.108772802313e-01 6.961735655845e-01 6.490107376382e-01 5.914804567782e-01 5.500708135141e-01 5.390594323491e-01 5.513910392510e-01 5.697960615117e-01 5.817810977944e-01 5.829548565980e-01 5.732384221236e-01 5.540032043860e-01 5.292000408047e-01 5.082084051617e-01 5.041714596591e-01 5.237801751974e-01 5.579121554439e-01 5.867799972599e-01 5.930412608131e-01 5.710468026280e-01 5.307353368134e-01 4.958138533671e-01 4.904048916045e-01 5.164707285752e-01 5.514696415745e-01 5.703818217867e-01 5.615777819026e-01 5.301432636462e-01 4.950369792083e-01 4.792531290538e-01 4.924623849879e-01 5.230597559910e-01 5.515087528053e-01 5.654297209273e-01 5.641092900851e-01 5.563143675964e-01 5.546244127069e-01 5.675031520930e-01 5.934216952562e-01 6.222747163856e-01 6.421283983249e-01 6.457030944887e-01 6.345516062016e-01 6.202548148690e-01 6.198417324314e-01 6.433657910210e-01 6.831858245445e-01 7.187468945167e-01 7.312990286129e-01 7.158099072294e-01 6.866158053259e-01 6.735878621134e-01 7.008205125470e-01 7.608793083022e-01 8.207734643560e-01 8.495306334686e-01 8.361677065981e-01 7.955644566070e-01 7.637507832040e-01 7.740940885244e-01 8.239378965448e-01 8.767180822377e-01 8.962626170169e-01 8.705834881440e-01 8.184467326273e-01 7.818401510388e-01 7.952506583392e-01 8.488896099171e-01 8.996141502871e-01 9.120049783908e-01 8.811072785850e-01 8.353961443731e-01 8.207732872548e-01 8.598562121519e-01 9.260178526874e-01 9.728856460987e-01 9.733240729416e-01 9.346068521168e-01 8.948186203274e-01 8.965706147927e-01 9.446153530194e-01 9.997001469555e-01 1.018292594702e+00 9.852618710624e-01 9.238387841862e-01 8.853269466619e-01 9.075635478200e-01 9.706574138759e-01 1.017680679690e+00 1.005585065962e+00 9.303811822277e-01 8.326233796598e-01 7.824190303169e-01 8.168578285981e-01 8.893413830541e-01 9.255885614311e-01 8.855546532287e-01 7.802817524335e-01 6.754049893117e-01 6.623263623317e-01 7.479331299965e-01 8.395003552607e-01 8.583577465337e-01 7.817645729883e-01 6.495094669600e-01 5.744457213661e-01 6.559461732234e-01 8.150862945961e-01 9.257357644574e-01 9.233462880118e-01 8.032593185038e-01 6.279299688150e-01 5.531806322153e-01 6.858844556091e-01 8.849638215848e-01 1.009068799052e+00 9.999473017972e-01 8.604235421732e-01 6.586343575228e-01 5.563363898708e-01 6.755436309826e-01 8.694463498803e-01 9.877573431725e-01 9.738760908595e-01 8.357203420323e-01 6.454225676786e-01 5.553170948738e-01 6.603079734294e-01 8.231846261799e-01 9.119259595662e-01 8.822731932201e-01 7.555646180870e-01 6.203813395709e-01 6.124000138541e-01 7.442456229208e-01 8.881632913789e-01 9.558217102806e-01 9.276317846572e-01 8.409930719823e-01 7.784843986179e-01 8.110299842975e-01 9.139180495604e-01 1.006426642129e+00 1.035530692948e+00 9.968997480656e-01 9.281497130918e-01 8.861578091211e-01 9.003498921722e-01 9.437228277172e-01 9.687084117080e-01 9.529535628774e-01 9.122999436232e-01 8.866720515565e-01 9.028989061993e-01 9.447915538490e-01 9.721770766186e-01 9.600932957323e-01 9.172133115053e-01 8.781805471947e-01
 2.247083781936e+00 2.199671988076e+00 2.129627587807e+00 2.009584880992e+00 1.901966660115e+00 1.902582892648e+00 1.993543829695e+00 2.068417098397e+00 2.049200910868e+00 1.947351849433e+00 1.852929046911e+00 1.855316160078e+00 1.941014793596e+00 2.009881880440e+00 1.982505730061e+00 1.862819677615e+00 1.738105738225e+00 1.714817980698e+00 1.805506922198e+00 1.916109502851e+00 1.954895425617e+00 1.902647299194e+00 1.813344723895e+00 1.767895721144e+00 1.798115838379e+00 1.857192884569e+00 1.877585265238e+00 1.832511834367e+00 1.747995628854e+00 1.675347217238e+00 1.645071267621e+00 1.643345204100e+00 1.638185714981e+00 1.617290206052e+00 1.593891519404e+00 1.581737437333e+00 1.570984182672e+00 1.535198194182e+00 1.461407698446e+00 1.371469063197e+00 1.312957633128e+00 1.315022790193e+00 1.351686408996e+00 1.372306181890e+00 1.378347709957e+00 1.381625063137e+00 1.359809377326e+00 1.296880388315e+00 1.181917204243e+00 1.123007355009e+00 1.220268315065e+00 1.392532019746e+00 1.486062979520e+00 1.425539076094e+00 1.260051932699e+00 1.170552790952e+00 1.313330114914e+00 1.575065732123e+00 1.750106803434e+00 1.733475385784e+00 1.545819871268e+00 1.336010963042e+00 1.313590046218e+00 1.490503393099e+00 1.662352432659e+00 1.677803644716e+00 1.524220139208e+00 1.325296068265e+00 1.281726470219e+00 1.435907656537e+00 1.605648033342e+00 1.634892848374e+00 1.497930445000e+00 1.298856220436e+00 1.222272514987e+00 1.330363907374e+00 1.466244994509e+00 1.478078280585e+00 1.342515777669e+00 1.175295746137e+00 1.167995315671e+00 1.342058786499e+00 1.511006166575e+00 1.529033463210e+00 1.377817119016e+00 1.174522390494e+00 1.132788018259e+00 1.309581656944e+00 1.505973893356e+00 1.635259083113e+00 1.645292023273e+00 1.537226215149e+00 1.381155517523e+00 1.238699512668e+00 1.243319979581e+00 1.384691532497e+00 1.509581243379e+00 1.504176085354e+00 1.357509260286e+00 1.161369240175e+00 1.071576253664e+00 1.144773906817e+00 1.250135144770e+00 1.252604260857e+00 1.118566878695e+00 9.219830231681e-01 8.241725314893e-01 9.071237359212e-01 1.032904848184e+00 1.057966405307e+00 9.461087339836e-01 7.685075916861e-01 6.958550681048e-01 8.158297502371e-01 9.764958230176e-01 1.036146255252e+00 9.571570272392e-01 7.935579977841e-01 6.861342235200e-01 7.508163255556e-01 8.937214462337e-01 9.752308924358e-01 9.457302065784e-01 8.390703605333e-01 7.523712251245e-01 7.718304414228e-01 8.617629898263e-01 9.274995995394e-01 9.245552144050e-01 8.736325107946e-01 8.337598908258e-01 8.443088085233e-01 8.811358039679e-01 8.980768781082e-01 9.171097714481e-01 9.481111894552e-01 9.864700703540e-01 1.024892693156e+00 1.055961151701e+00 1.052860489980e+00 1.031760286192e+00 9.902566590305e-01 9.847075158185e-01 1.045606167885e+00 1.143398781471e+00 1.222626253007e+00 1.247977287005e+00 1.222557863359e+00 1.186220876929e+00 1.191409851461e+00 1.256335185859e+00 1.343951141416e+00 1.397306333088e+00 1.382557716299e+00 1.309742009564e+00 1.233619444129e+00 1.222239557580e+00 1.290433661205e+00 1.379917475999e+00 1.420291364734e+00 1.382597679895e+00 1.294879897667e+00 1.228211736555e+00 1.240078156173e+00 1.310049466318e+00 1.365626771127e+00 1.357489334650e+00 1.294911374508e+00 1.237291478773e+00 1.242137432296e+00 1.299984562009e+00 1.347870496928e+00 1.341757379446e+00 1.297899405218e+00 1.281378202212e+00 1.338963298332e+00 1.436750174733e+00 1.497573625574e+00 1.477941211159e+00 1.406031002944e+00 1.371536020470e+00 1.453680287863e+00 1.625501784909e+00 1.755137552727e+00 1.729660084693e+00 1.539280226748e+00 1.322574151699e+00 1.280888671613e+00 1.436817069690e+00 1.595691227907e+00 1.603295195884e+00 1.436701078828e+00 1.205608089396e+00 1.117904731137e+00 1.249946907954e+00 1.416882310126e+00 1.445770443566e+00 1.298151693952e+00 1.073058686432e+00 9.879732164058e-01 1.139974291292e+00 1.335783856901e+00 1.395937674414e+00 1.278087712409e+00 1.071264807532e+00 9.778525943426e-01 1.107613899095e+00 1.295162845046e+00 1.366803356759e+00 1.280101464349e+00 1.121854577920e+00 1.071612402480e+00 1.207114148243e+00 1.385188285017e+00 1.457377296991e+00 1.389200691373e+00 1.263282156178e+00 1.230751735860e+00 1.347314968896e+00 1.495550213675e+00 1.548552760683e+00 1.478137010112e+00 1.364520695912e+00 1.341502045506e+00 1.450901178034e+00 1.613395030562e+00 1.723485462436e+00 1.713504597695e+00 1.591197319300e+00 1.404582131725e+00 1.335572764406e+00 1.425269110915e+00 1.587511789681e+00 1.678840885263e+00 1.638306292131e+00 1.516389428920e+00 1.444985303189e+00 1.516728432901e+00 1.667536866219e+00 1.769405115571e+00 1.760767089127e+00 1.676874000866e+00 1.616886081406e+00 1.651171106161e+00 1.741852603491e+00 1.797662746864e+00 1.773506169884e+00 1.703876175635e+00 1.668403758223e+00 1.706707139305e+00 1.769924455394e+00 1.781881581089e+00 1.720433258102e+00 1.641542447007e+00 1.632332260946e+00 1.709185816146e+00 1.789216391502e+00 1.781628292676e+00 1.669361593969e+00 1.532831851724e+00 1.502640575284e+00 1.613337629175e+00 1.747384767880e+00 1.772926390323e+00 1.644825759406e+00 1.429518765767e+00 1.292323339889e+00 1.359391448437e+00 1.535602024862e+00 1.645270976380e+00 1.605241693917e+00 1.480436445865e+00 1.396921428896e+00 1.435061002264e+00 1.523042055179e+00 1.548149504491e+00 1.506916777473e+00 1.459313978982e+00 1.467788999692e+00 1.525984505520e+00 1.569563513454e+00 1.550932000774e+00 1.484740447852e+00 1.438642683239e+00 1.468534951576e+00 1.550857950381e+00 1.610391932403e+00 1.597886638024e+00 1.527848704355e+00 1.467774074679e+00 1.479479302529e+00 1.551616535550e+00 1.616326961597e+00 1.622587953955e+00 1.574952541373e+00 1.524398153088e+00 1.522200257118e+00 1.568995393019e+00 1.620885070945e+00 1.641494749306e+00 1.633126335931e+00 1.626573645183e+00 1.645464097120e+00 1.681137733782e+00 1.706660520102e+00 1.709426405103e+00 1.704557086732e+00 1.717742238183e+00 1.755769925067e+00 1.799380637677e+00 1.827417103492e+00 1.841693586956e+00 1.865026126522e+00 1.912760170641e+00 1.964570407236e+00 2.035781103172e+00 2.131604945639e+00 2.166493653542e+00 2.027577379390e+00 1.833017778234e+00 1.779539406945e+00 1.924013153133e+00 2.102542363753e+00 2.146237486329e+00 2.016345618414e+00 1.816096291459e+00 1.729066261901e+00 1.829191788083e+00 1.980043793931e+00 2.020819196507e+00 1.909918275743e+00 1.741196475940e+00 1.680074562680e+00 1.786111607001e+00 1.933076113896e+00 1.977882303924e+00 1.886743061509e+00 1.747019874570e+00 1.701269351322e+00 1.793039118747e+00 1.910785419825e+00 1.931073681105e+00 1.828684497970e+00 1.690378305336e+00 1.650919956735e+00 1.745166708871e+00 1.862816351789e+00 1.887852992857e+00 1.798743277412e+00 1.676313006392e+00 1.639254043613e+00 1.713211871849e+00 1.797145268258e+00 1.786058563517e+00 1.663005555889e+00 1.513225541102e+00 1.466535504139e+00 1.552478947915e+00 1.677947134123e+00 1.781457137790e+00 1.797977888441e+00 1.703332665768e+00 1.544744560613e+00 1.427241263826e+00 1.408103219104e+00 1.489404516572e+00 1.564879000350e+00 1.571487571366e+00 1.506135482192e+00 1.424314491249e+00 1.399572719595e+00 1.450739268493e+00 1.521864784954e+00 1.547564801575e+00 1.510753589382e+00 1.452553823247e+00 1.438769019499e+00 1.493605886660e+00 1.571496659065e+00 1.608384698162e+00 1.578756362007e+00 1.512439884736e+00 1.471815632145e+00 1.493144126984e+00 1.544528942867e+00 1.560527041172e+00 1.504674927636e+00 1.401215649270e+00 1.327569348451e+00 1.350995461422e+00 1.447441574560e+00 1.527163231396e+00 1.522520189897e+00 1.431515254772e+00 1.321498446906e+00 1.290416151759e+00 1.368843162707e+00 1.480790247968e+00 1.533999575487e+00 1.494022637880e+00 1.399246052947e+00 1.338160376136e+00 1.373626647256e+00 1.469260482557e+00 1.533153863280e+00 1.514806667211e+00 1.450614131045e+00 1.371688545161e+00 1.354908521000e+00 1.421000883163e+00 1.510826607063e+00 1.548741064514e+00 1.503104462574e+00 1.404524051663e+00 1.330358923916e+00 1.342386371815e+00 1.416147171390e+00 1.468203224050e+00 1.436264146845e+00 1.318486268591e+00 1.176811079503e+00 1.105411962729e+00 1.140914782697e+00 1.213906171329e+00 1.234174656993e+00 1.165357140118e+00 1.038429367093e+00 9.374944580109e-01 9.367150415925e-01 1.010423744998e+00 1.069660470092e+00 1.057027807119e+00 9.744359028170e-01 8.746215854850e-01 8.280689421249e-01 8.554816900807e-01 9.063161472786e-01 9.255490194670e-01 9.005008181381e-01 8.606370625406e-01 8.501002376612e-01 8.834612572285e-01 9.311756417858e-01 9.543941833374e-01 9.376868081264e-01 8.964789017842e-01 8.658732910278e-01 8.728659008824e-01 9.103715034303e-01 9.635938917989e-01 1.021583279484e+00 1.045871272004e+00 1.015428095204e+00 9.416595743391e-01 8.694849715806e-01 8.563244019656e-01 9.176258907899e-01 1.006508568170e+00 1.063935100847e+00 1.060172010640e+00 1.006120319355e+00 9.498541975682e-01 9.485993062915e-01 1.013394944545e+00 1.096266935137e+00 1.141953628249e+00 1.129354759526e+00 1.083066095298e+00 1.061659706175e+00 1.110056052117e+00 1.207718653586e+00 1.289048059429e+00 1.300355707811e+00 1.231270268963e+00 1.125089874670e+00 1.067916729453e+00 1.121226035898e+00 1.245313174624e+00 1.346642332393e+00 1.360114912597e+00 1.277197207412e+00 1.150115932769e+00 1.076647358564e+00 1.122892471640e+00 1.239939181499e+00 1.325921151115e+00 1.317971280318e+00 1.219232834285e+00 1.100478701238e+00 1.069438235840e+00 1.163253530061e+00 1.295996354346e+00 1.362698431771e+00 1.314667677423e+00 1.175567742053e+00 1.045025031898e+00 1.051594781549e+00 1.200890676607e+00 1.365826441844e+00 1.436031096097e+00 1.372542847827e+00 1.211178721936e+00 1.063496720118e+00 1.064526833317e+00 1.212463800833e+00 1.371836508839e+00 1.433695730529e+00 1.365444925041e+00 1.208431910878e+00 1.070465501213e+00 1.065975380733e+00 1.182285836403e+00 1.299197284214e+00 1.325490207363e+00 1.242863035259e+00 1.103297118804e+00 1.010896092920e+00 1.042224257958e+00 1.151183088267e+00 1.234979398732e+00 1.235335305776e+00 1.160866153871e+00 1.076591222226e+00 1.061774799332e+00 1.130868107995e+00 1.220648123497e+00 1.267967597503e+00 1.260040050161e+00 1.235496694652e+00 1.250106428219e+00 1.319051467246e+00 1.398965632943e+00 1.434669352501e+00 1.407292816288e+00 1.351499717657e+00 1.337185531634e+00 1.406156606752e+00 1.521211724178e+00 1.604636211747e+00 1.604209254397e+00 1.525028508796e+00 1.432343000175e+00 1.415321493460e+00 1.501365023424e+00 1.621920962907e+00 1.687997602517e+00 1.659844206939e+00 1.568208418207e+00 1.501716791699e+00 1.539940399600e+00 1.663887292545e+00 1.776490213935e+00 1.796757535021e+00 1.712034699107e+00 1.589721959634e+00 1.547861185368e+00 1.647947357981e+00 1.815490336005e+00 1.925721918960e+00 1.904947325710e+00 1.764818005221e+00 1.606513849884e+00 1.574080120633e+00 1.708396775233e+00 1.888841272053e+00 1.973218749228e+00 1.897322301918e+00 1.698754676659e+00 1.520383568598e+00 1.535077825722e+00 1.736828881436e+00 1.942958263295e+00 1.997793562493e+00 1.847969158211e+00 1.554882612411e+00 1.317180388285e+00 1.379979191034e+00 1.681980471453e+00 1.954884107585e+00 2.027867530940e+00 1.855185540977e+00 1.508961931065e+00 1.213290962594e+00 1.273986335536e+00 1.615401335364e+00 1.918200287459e+00 2.004391161484e+00 1.834125762174e+00 1.486384881287e+00 1.189848004951e+00 1.247758662513e+00 1.576107033777e+00 1.857243911038e+00 1.919810541728e+00 1.730435063193e+00 1.374227682049e+00 1.090073596228e+00 1.178095484454e+00 1.510906804175e+00 1.771756345408e+00 1.807064856145e+00 1.594285284357e+00 1.224697865062e+00 9.513229488574e-01 1.080724751125e+00 1.428970755294e+00 1.681545489218e+00 1.707723629119e+00 1.499678637915e+00 1.159152332276e+00 9.402940745426e-01 1.094602358838e+00 1.422191017524e+00 1.650920065136e+00 1.672534567446e+00 1.493146123399e+00 1.223371282449e+00 1.083360599146e+00 1.221919885517e+00 1.477421201758e+00 1.641965426993e+00 1.625622505965e+00 1.443412370699e+00 1.211875066793e+00 1.130924501032e+00 1.286045028469e+00 1.513559326962e+00 1.638557722806e+00 1.586509686890e+00 1.376168430825e+00 1.122968038895e+00 1.031887385230e+00 1.191709632648e+00 1.426016657728e+00 1.558333168611e+00 1.516341917659e+00 1.314977359114e+00 1.056590625622e+00 9.354177950333e-01 1.065491387912e+00 1.289123880543e+00 1.428286198905e+00 1.408532999355e+00 1.240462227835e+00 1.016894492566e+00 9.132594756208e-01 1.035226336100e+00 1.249340757021e+00 1.393498620562e+00 1.395172635315e+00 1.259780686856e+00 1.065581943988e+00 9.575132481403e-01 1.035752557598e+00 1.211256176983e+00 1.340201139032e+00 1.347338013035e+00 1.230396278323e+00 1.054334960244e+00 9.422108374060e-01 9.866151012803e-01 1.123297050848e+00 1.224037788855e+00 1.215282223952e+00 1.092583111902e+00 9.181921766726e-01 8.151678718277e-01 8.717860765050e-01 1.010284334620e+00 1.102620069114e+00 1.082907657212e+00 9.528762021936e-01 7.810903975512e-01 7.001895685095e-01 7.866088629016e-01 9.347380786977e-01 1.019787942727e+00 9.890056438524e-01 8.553916510651e-01 6.993043912398e-01 6.579249352309e-01 7.725365931907e-01 9.171778777851e-01 9.825803034105e-01 9.305900470167e-01 7.842982574486e-01 6.325990370018e-01 6.114321964039e-01 7.318705485234e-01 8.587656987117e-01 8.977563478641e-01 8.254415542656e-01 6.798818355560e-01 5.678329696286e-01 6.078044133246e-01 7.476859437263e-01 8.564839529796e-01 8.662596704990e-01 7.720945771502e-01 6.285968278831e-01 5.550706371657e-01 6.354353076335e-01 7.789463047512e-01 8.720397384723e-01 8.669561836309e-01 7.718747409813e-01 6.466087687844e-01 5.912781392661e-01 6.525305001374e-01 7.531278847074e-01 8.076268591480e-01 7.859553102567e-01 7.096980789004e-01 6.407798556069e-01 6.403605571674e-01 6.974111949005e-01 7.461310330608e-01 7.404346352172e-01 6.809616164954e-01 6.153674353976e-01 6.117846847056e-01 6.816267881549e-01 7.628624378418e-01 7.955671754615e-01 7.602343984890e-01 6.830672013800e-01 6.311597308788e-01 6.646928818605e-01 7.605193424210e-01 8.470075593095e-01 8.768735750913e-01 8.450057872717e-01 7.853377024327e-01 7.545156189195e-01 7.859978387299e-01 8.534811088337e-01 9.047821262875e-01 9.081576310100e-01 8.661591327223e-01 8.111005196591e-01 7.854593889208e-01 8.064802166771e-01 8.504261039622e-01 8.805784461118e-01 8.767279392607e-01 8.419713844844e-01 7.957319673769e-01 7.604586027013e-01 7.484341967045e-01 7.585730698526e-01 7.840213062820e-01 8.177304879792e-01 8.503691312226e-01 8.686700396830e-01 8.612071661236e-01 8.293080276135e-01 7.953767199760e-01 7.958993237860e-01 8.493058812172e-01 9.313058240505e-01 9.963586617853e-01 1.011953864177e+00 9.763699234805e-01 9.227137946081e-01 9.036068319733e-01 9.453744358559e-01 1.016133706465e+00 1.059462705994e+00 1.041283543754e+00 9.706876423191e-01 9.017430028573e-01 9.019652770633e-01 9.788333044884e-01 1.066053017201e+00 1.093445996263e+00 1.032840903312e+00 9.119545566694e-01 8.169080637153e-01 8.403731054535e-01 9.610539075520e-01 1.071757131370e+00 1.094185938038e+00 1.011371273212e+00 8.721205223419e-01 7.888409151716e-01 8.508954433448e-01 9.935880750726e-01 1.094883458714e+00 1.089274040498e+00 9.831331380979e-01 8.584165418126e-01 8.462613672814e-01 9.782310075997e-01 1.136052531933e+00 1.207263132352e+00 1.149563838147e+00 9.965481881651e-01 8.671664920971e-01 9.076150403245e-01 1.090790787328e+00 1.260693404284e+00 1.311831203736e+00 1.218818687802e+00 1.036163664090e+00 9.053184946231e-01 9.675630486427e-01 1.158810507950e+00 1.315137192688e+00 1.344643074981e+00 1.243772132065e+00 1.094546250371e+00 1.043381830340e+00 1.161606785523e+00 1.342158105957e+00 1.449603201366e+00 1.423695718918e+00 1.291782420630e+00 1.168332758230e+00 1.194373638582e+00 1.369196142757e+00 1.552986035171e+00 1.629278070037e+00 1.563934538751e+00 1.410211898632e+00 1.299013614054e+00 1.349568768357e+00 1.521422961078e+00 1.672121956084e+00 1.703514340732e+00 1.606363245732e+00 1.462640153394e+00 1.412691493397e+00 1.524770305792e+00 1.703235937865e+00 1.807855318069e+00 1.764897418293e+00 1.595237010342e+00 1.421087337273e+00 1.414152826868e+00 1.602858519693e+00 1.828527938077e+00 1.937581581449e+00 1.868246166291e+00 1.659298355299e+00 1.454316530845e+00 1.442923312182e+00 1.643494334281e+00 1.875520811310e+00 1.980710466725e+00 1.903946247244e+00 1.694406741753e+00 1.502057825819e+00 1.503249305490e+00 1.695430933000e+00 1.901391290146e+00 1.974386962420e+00 1.868820567704e+00 1.641659802087e+00 1.447580602587e+00 1.455773219971e+00 1.644614760249e+00 1.833162173519e+00 1.884286043379e+00 1.761937138689e+00 1.528597452100e+00 1.338921110401e+00 1.352200024545e+00 1.532732730744e+00 1.703995172645e+00 1.744740565091e+00 1.633786832278e+00 1.443504650041e+00 1.320567459356e+00 1.377875127350e+00 1.551095296955e+00 1.691545307691e+00 1.709590930681e+00 1.604124399155e+00 1.456163473333e+00 1.393655640124e+00 1.478942334189e+00 1.631804673106e+00 1.729826529160e+00 1.706352143115e+00 1.572211115643e+00 1.412604045089e+00 1.351505333632e+00 1.438941931253e+00 1.587492997363e+00 1.678611117858e+00 1.650743497672e+00 1.515027171653e+00 1.351559382001e+00 1.279571750422e+00 1.354932580923e+00 1.501220934864e+00 1.605894491887e+00 1.608111972742e+00 1.513577858344e+00 1.387281402137e+00 1.324826996135e+00 1.376454925156e+00 1.492691966652e+00 1.584561214900e+00 1.597742643267e+00 1.534572708946e+00 1.449172892817e+00 1.418058191250e+00 1.476919802864e+00 1.582951845799e+00 1.660160923805e+00 1.658582577774e+00 1.578917717805e+00 1.474908522126e+00 1.430665731750e+00 1.493668884557e+00 1.621435311271e+00 1.725797766874e+00 1.741503405591e+00 1.654738269830e+00 1.509151066351e+00 1.396478198840e+00 1.401634095992e+00 1.514112323422e+00 1.639715472868e+00 1.692414560592e+00 1.640548109840e+00 1.513318312760e+00 1.391449115163e+00 1.362839724116e+00 1.439040048041e+00 1.542715317600e+00 1.590955313238e+00 1.552030945415e+00 1.455590932753e+00 1.377425905431e+00 1.385527769291e+00 1.469481450123e+00 1.552613512422e+00 1.567183357247e+00 1.498493468242e+00 1.393031864250e+00 1.336551725831e+00 1.382167349713e+00 1.486767348541e+00 1.557844121370e+00 1.531769782322e+00 1.406381213133e+00 1.247979711894e+00 1.170638787310e+00 1.236115457566e+00 1.368694128463e+00 1.447668484801e+00 1.403103262964e+00 1.236008927785e+00 1.023822176425e+00 9.152784710204e-01 1.001253508578e+00 1.169919804424e+00 1.272268314952e+00 1.239023017960e+00 1.078781821495e+00 8.769256231038e-01 7.893459469957e-01 8.917067040684e-01 1.051509177375e+00 1.130144397816e+00 1.075869105546e+00 9.144710317890e-01 7.521793753824e-01 7.433056988149e-01 8.886524219885e-01 1.032007194768e+00 1.065354750695e+00 9.612317563265e-01 7.662898308410e-01 6.218183861822e-01 6.928881353802e-01 8.901310110858e-01 1.035497716876e+00 1.044316700410e+00 9.065094220962e-01 6.825243064049e-01 5.416351952431e-01 6.594589421135e-01 8.830501452338e-01 1.030675510287e+00 1.032652303312e+00 8.888082167131e-01 6.659533586985e-01 5.355155149019e-01 6.578712236039e-01 8.762284480393e-01 1.021956383528e+00 1.034943054715e+00 9.224847469689e-01 7.534825037990e-01 6.612045296019e-01 7.370995185175e-01 8.852879709993e-01 9.797382018362e-01 9.670514260203e-01 8.583235664430e-01 7.249589747872e-01 6.820478274602e-01 7.705790243505e-01 8.936293156177e-01 9.526398313613e-01 9.076589918577e-01 7.738480333273e-01 6.246043998741e-01 5.837990901782e-01 6.880674740354e-01 8.230060500707e-01 8.917284440425e-01 8.602867392124e-01 7.455479583128e-01 6.150683354260e-01 5.758923665891e-01 6.622445488968e-01 7.807669541085e-01 8.455467957667e-01 8.256197025737e-01 7.370689393035e-01 6.390466798798e-01 6.126539294351e-01 6.777064459844e-01 7.647218588750e-01 8.040766027805e-01 7.677406413085e-01 6.690475319680e-01 5.611169122523e-01 5.209514066822e-01 5.698996436037e-01 6.393520443499e-01 6.624700948578e-01 6.159482956507e-01 5.188112860929e-01 4.322756924333e-01 4.305928691872e-01 4.992840752280e-01 5.564424459225e-01 5.518965879222e-01 4.842326889528e-01 4.053681387800e-01 4.115355314719e-01 5.172715758925e-01 6.301476754219e-01 6.796883260484e-01 6.425481121712e-01 5.441860808249e-01 4.755974433301e-01 5.443625977627e-01 7.051325362282e-01 8.437736141711e-01 8.941520546104e-01 8.401467356209e-01 7.172645989951e-01 6.247391724011e-01 6.741338649889e-01 8.282726487589e-01 9.649900308946e-01 1.008970902620e+00 9.434553378704e-01 8.082127855704e-01 7.031789599800e-01 7.317792467250e-01 8.579627093410e-01 9.631240729268e-01 9.755992904596e-01 8.907509719916e-01 7.723560073025e-01 7.395033617780e-01 8.452750475134e-01 9.935540852638e-01 1.074969029241e+00 1.042522718786e+00 9.191677037793e-01 8.078237753363e-01 8.470483070444e-01 1.027866804292e+00 1.210487542021e+00 1.290834077146e+00 1.235069195842e+00 1.079647868069e+00 9.385942124508e-01 9.549580005986e-01 1.121208981460e+00 1.292628976497e+00 1.361559003187e+00 1.298773426191e+00 1.150409132663e+00 1.032669924375e+00 1.060834452006e+00 1.204280624655e+00 1.332045741418e+00 1.353465574352e+00 1.255110841860e+00 1.102339421067e+00 1.024752918333e+00 1.106812282488e+00 1.270185388542e+00 1.385542116907e+00 1.385139357150e+00 1.278597502384e+00 1.148304634637e+00 1.112701141258e+00 1.208561071869e+00 1.342810788475e+00 1.411056847445e+00 1.375141944710e+00 1.273387925363e+00 1.203520377754e+00 1.246164298196e+00 1.367103157098e+00 1.460331750313e+00 1.451090397530e+00 1.337290791187e+00 1.198262850343e+00 1.164663483569e+00 1.285330990135e+00 1.455527424120e+00 1.548440378152e+00 1.505179907327e+00 1.350436902856e+00 1.195669523131e+00 1.189629609766e+00 1.347506934569e+00 1.527446068316e+00 1.602888776255e+00 1.532252944778e+00 1.364653483092e+00 1.235638325314e+00 1.281995826160e+00 1.467505183340e+00 1.635929072953e+00 1.676486867029e+00 1.568438586183e+00 1.384641007886e+00 1.279229463850e+00 1.367497260920e+00 1.568873352637e+00 1.720909497203e+00 1.726920058327e+00 1.582752908251e+00 1.378531696721e+00 1.279873632712e+00 1.385343618992e+00 1.586744526158e+00 1.720245438758e+00 1.700802914015e+00 1.537307112059e+00 1.331107824535e+00 1.248064474888e+00 1.362842359840e+00 1.551472108377e+00 1.661244773217e+00 1.624514207873e+00 1.466186446583e+00 1.297310562738e+00 1.265388922533e+00 1.398275130239e+00 1.567243399496e+00 1.647870545846e+00 1.597718882624e+00 1.459441945076e+00 1.345706807998e+00 1.366618384970e+00 1.507164241880e+00 1.651903773803e+00 1.709136206886e+00 1.659214450182e+00 1.552436298609e+00 1.481330068226e+00 1.509383828804e+00 1.605449762930e+00 1.684279029831e+00 1.687421711594e+00 1.616669107102e+00 1.528803114929e+00 1.497085904850e+00 1.544109379696e+00 1.617757865880e+00 1.646809158134e+00 1.597668943321e+00 1.493258417911e+00 1.403077693655e+00 1.396223754414e+00 1.473112034209e+00 1.566433150138e+00 1.609337463247e+00 1.578690948424e+00 1.500362631193e+00 1.432271010384e+00 1.424599110761e+00 1.477434281277e+00 1.547076574580e+00 1.590916570994e+00 1.595513616270e+00 1.575653489947e+00 1.556689791244e+00 1.553581159874e+00 1.562764155444e+00 1.572655313080e+00 1.578707554065e+00 1.586742107545e+00 1.602947019292e+00 1.622603813081e+00 1.630846412952e+00 1.615370208840e+00 1.579052105142e+00 1.541257530095e+00 1.524125709129e+00 1.532571723233e+00 1.548434763927e+00 1.546917107190e+00 1.518199234360e+00 1.476171097020e+00 1.447758843092e+00 1.447661418036e+00 1.461146724098e+00 1.456260307902e+00 1.412936304978e+00 1.343721127344e+00 1.292514102813e+00 1.301613640680e+00 1.364934476133e+00 1.427828481609e+00 1.433628980139e+00 1.361082168713e+00 1.239189764043e+00 1.142621264720e+00 1.143545719111e+00 1.230682327670e+00 1.319552535174e+00 1.336136207212e+00 1.258925454606e+00 1.126386637923e+00 1.027257738269e+00 1.038884716521e+00 1.133103160220e+00 1.210525536577e+00 1.198619193256e+00 1.086274605278e+00 9.295740821511e-01 8.435803804001e-01 9.057451454971e-01 1.040275357669e+00 1.124832167708e+00 1.093666658413e+00 9.471394571473e-01 7.552219365562e-01 6.641935078820e-01 7.638961101010e-01 9.305357710032e-01 1.027971020405e+00 1.002711660397e+00 8.691363289127e-01 7.091363838867e-01 6.621165981090e-01 7.737099714029e-01 9.188234431983e-01 9.882210884225e-01 9.466165750011e-01 8.219553528477e-01 7.030921789455e-01 7.000490766577e-01 8.067436373522e-01 9.115697121597e-01 9.348911076841e-01 8.603530679341e-01 7.316347107208e-01 6.486044368212e-01 6.931951498792e-01 8.089275462833e-01 8.881022369788e-01 8.737403829921e-01 7.679330887297e-01 6.335194599642e-01 5.890394077514e-01 6.864651786011e-01 8.240461989066e-01 9.002703718887e-01 8.750663069638e-01 7.626674036088e-01 6.335602440771e-01 6.025669650482e-01 7.038174061507e-01 8.362132202002e-01 9.093009989772e-01 8.904486563571e-01 7.962301832910e-01 6.878217817736e-01 6.500940799304e-01 7.085420014659e-01 7.943777460194e-01 8.353314709940e-01 8.030897957571e-01 7.125717138756e-01 6.157777097333e-01 5.787700133020e-01 6.152931497365e-01 6.677616414319e-01 6.788110129896e-01 6.280477244125e-01 5.321754650481e-01 4.414033219993e-01 4.172355804843e-01 4.594609676941e-01 5.046552934838e-01 5.057010093215e-01 4.523506495992e-01 3.661922978972e-01 2.987794803069e-01 3.022765007008e-01 3.525691034471e-01 3.897930238851e-01 3.860461569892e-01 3.456925343859e-01 2.978271105284e-01 2.810769797885e-01 3.016834877051e-01 3.254415756242e-01 3.242582555713e-01 2.973199178107e-01 2.707018634909e-01 2.776821860980e-01 3.131076438045e-01 3.377505502464e-01 3.205575513028e-01 2.544184063704e-01 1.699548389449e-01 1.761497920048e-01 2.858203845907e-01 3.888163404401e-01 4.343032059821e-01 4.048824113549e-01 3.148891979518e-01 2.438562191110e-01 3.232370652520e-01 4.848077715468e-01 6.167906563329e-01 6.664625603547e-01 6.163255815939e-01 4.889246645973e-01 3.833979847830e-01 4.630569508474e-01 6.684119852697e-01 8.503175663400e-01 9.330454901484e-01 8.886788456517e-01 7.332357398511e-01 5.492274264214e-01 5.216176310903e-01 7.080004122056e-01 9.246286372036e-01 1.048563168928e+00 1.033547998292e+00 8.867430361481e-01 6.769904518178e-01 5.674085702297e-01 6.881304113712e-01 8.921674513802e-01 1.023127093002e+00 1.020926756132e+00 8.936677733741e-01 7.213719047902e-01 6.651020426634e-01 8.035404404267e-01 9.955722925681e-01 1.106940729089e+00 1.085878025002e+00 9.512255391088e-01 8.002848275040e-01 7.908723430476e-01 9.535870720116e-01 1.142112922445e+00 1.235026577465e+00 1.187121220467e+00 1.023172281958e+00 8.469612511644e-01 8.215542545385e-01 9.754644162735e-01 1.153196339843e+00 1.229417907707e+00 1.161687460565e+00 9.821085752458e-01 8.066860778834e-01 8.032651077912e-01 9.700840843168e-01 1.136897114604e+00 1.187477986307e+00 1.091660785095e+00 8.983150421736e-01 7.519129032830e-01 8.190927613301e-01 1.028074637083e+00 1.197483139671e+00 1.231112192806e+00 1.116264104321e+00 9.210102455040e-01 8.080828018574e-01 9.164103071125e-01 1.137382154905e+00 1.300303008967e+00 1.322494340384e+00 1.202815295665e+00 1.019936498120e+00 9.293781036552e-01 1.033901396012e+00 1.227731108550e+00 1.359083502630e+00 1.354200074244e+00 1.220873401181e+00 1.048891145152e+00 9.920191826050e-01 1.117415631095e+00 1.303262423727e+00 1.409330841348e+00 1.372125924609e+00 1.208303700925e+00 1.021111992884e+00 9.816052025123e-01 1.143975131142e+00 1.359019345884e+00 1.482992800697e+00 1.456312072135e+00 1.297810690344e+00 1.107704923995e+00 1.049900278467e+00 1.191921049232e+00 1.404290661565e+00 1.543782702743e+00 1.546505973801e+00 1.425220561162e+00 1.263972591163e+00 1.193013509457e+00 1.277739475559e+00 1.434337823824e+00 1.539465612974e+00 1.527078001832e+00 1.403761788410e+00 1.246933055419e+00 1.179888338516e+00 1.263795208279e+00 1.416278142628e+00 1.515525384920e+00 1.493805731332e+00 1.354621824883e+00 1.176703269877e+00 1.100427706948e+00 1.206529830459e+00 1.401074132583e+00 1.544417436915e+00 1.559108031893e+00 1.440855734059e+00 1.259463929249e+00 1.152309322786e+00 1.226456880589e+00 1.416375225017e+00 1.577091457640e+00 1.616619536995e+00 1.518830562394e+00 1.343441307443e+00 1.220033085254e+00 1.265770389388e+00 1.438782388053e+00 1.596060492663e+00 1.634843042063e+00 1.528913053772e+00 1.331341053929e+00 1.175203509897e+00 1.200943997674e+00 1.378372919339e+00 1.549277564556e+00 1.597451415087e+00 1.488735941262e+00 1.269687299324e+00 1.073106817895e+00 1.064519180893e+00 1.233216213886e+00 1.405931618071e+00 1.456929845628e+00 1.352681845840e+00 1.145924616563e+00 9.804341866294e-01 1.015705264073e+00 1.204459764009e+00 1.368602910216e+00 1.398103317824e+00 1.275098697205e+00 1.071916914084e+00 9.559718065929e-01 1.062726116329e+00 1.285784076365e+00 1.447681431688e+00 1.455878837849e+00 1.304875988040e+00 1.076904281454e+00 9.498787796128e-01 1.059935734871e+00 1.284566567092e+00 1.440852448609e+00 1.439590240553e+00 1.278593524620e+00 1.038742747071e+00 8.908629981626e-01 9.721565300996e-01 1.166889171627e+00 1.296269252438e+00 1.278249145378e+00 1.118808929763e+00 9.067633928426e-01 8.102943791964e-01 9.196143224670e-01 1.095810241343e+00 1.190076640933e+00 1.147625637952e+00 9.956719722948e-01 8.418009005530e-01 8.342200148837e-01 9.781685527202e-01 1.129253874964e+00 1.180997755142e+00 1.106410511873e+00 9.507357067790e-01 8.285736321866e-01 8.559173455527e-01 9.940445863786e-01 1.112398888294e+00 1.131775986895e+00 1.044370699587e+00 9.063005112120e-01 8.217904820162e-01 8.597095159944e-01 9.611805864601e-01 1.025638980833e+00 1.004853644305e+00 9.152648754793e-01 8.282500065100e-01 8.244033469432e-01 9.004023140650e-01 9.736919948404e-01 9.763660021791e-01 8.955516354207e-01 7.790278970917e-01 7.232767319089e-01 7.854394006465e-01 8.986951647483e-01 9.657938841256e-01 9.385492325231e-01 8.265847867024e-01 6.987110254817e-01 6.639675169919e-01 7.531534006864e-01 8.698530755043e-01 9.240659808734e-01 8.853099990210e-01 7.785980558244e-01 6.788392420965e-01 6.713094731465e-01 7.499287679884e-01 8.281467500332e-01 8.432613066479e-01 7.868505744651e-01 7.005288737602e-01 6.564332192991e-01 6.905588592062e-01 7.544082991360e-01 7.798815657531e-01 7.387778144974e-01 6.554813905476e-01 6.026716013493e-01 6.436715524606e-01 7.432334577931e-01 8.181674892390e-01 8.176544306026e-01 7.395819943678e-01 6.340592084168e-01 5.954402991177e-01 6.716481368742e-01 7.908290393126e-01 8.660901502359e-01 8.583526244873e-01 7.764544353174e-01 6.733414822754e-01 6.278687306050e-01 6.705979806324e-01 7.413132999632e-01 7.695623221925e-01 7.274970888401e-01 6.330973768033e-01 5.445812088922e-01 5.276726550879e-01 5.757002728850e-01 6.180344876257e-01 6.037578232135e-01 5.270549768915e-01 4.278314987643e-01 3.856272532785e-01 4.368064481677e-01 5.106289786789e-01 5.382558728415e-01 4.993968631267e-01 4.192604712092e-01 3.687657819182e-01 4.097637862901e-01 4.960174536476e-01 5.509450052644e-01 5.396107434614e-01 4.704189970025e-01 3.974493692493e-01 4.015862754343e-01 4.836924375587e-01 5.633497309998e-01 5.841289583385e-01 5.336857452018e-01 4.434129539175e-01 3.921237651280e-01 4.422141855707e-01 5.363287109338e-01 5.909413858255e-01 5.669711824391e-01 4.688865677139e-01 3.529098715548e-01 3.389906029592e-01 4.497094928749e-01 5.635324529670e-01 6.057418406878e-01 5.564082511319e-01 4.410289239990e-01 3.508354369826e-01 4.090841117249e-01 5.566509471572e-01 6.747707449178e-01 7.111011483264e-01 6.620732400184e-01 5.694019127936e-01 5.201685510227e-01 5.788247367031e-01 6.928783680668e-01 7.773575191166e-01 7.900196495004e-01 7.345429107788e-01 6.562878267435e-01 6.246168733929e-01 6.688079696661e-01 7.399724985431e-01 7.757016495878e-01 7.505564317096e-01 6.843964394737e-01 6.352426819518e-01 6.555522758198e-01 7.256671413480e-01 7.783127854499e-01 7.651854303868e-01 6.816261904328e-01 5.766353370235e-01 5.497757213719e-01 6.459157274066e-01 7.791630440298e-01 8.563356651300e-01 8.324548097749e-01 7.088015173798e-01 5.410964288469e-01 4.656498204092e-01 5.782674407541e-01 7.511206218959e-01 8.603821369966e-01 8.563200721657e-01 7.392310458084e-01 5.600491948267e-01 4.477835669524e-01 5.311283424462e-01 6.989633996230e-01 8.119482768124e-01 8.150932807601e-01 7.085046657352e-01 5.457787916243e-01 4.568214362616e-01 5.496991157030e-01 7.112176214046e-01 8.143126218334e-01 8.090063907084e-01 7.007436115071e-01 5.548505288329e-01 5.109937208076e-01 6.373380291468e-01 8.068438255929e-01 9.069061614883e-01 8.936619134130e-01 7.783319993817e-01 6.362004043471e-01 6.098103309291e-01 7.502736751911e-01 9.292768859979e-01 1.033817819666e+00 1.017667551045e+00 8.919698346840e-01 7.338627569421e-01 6.894082438004e-01 8.235737697834e-01 1.010584896294e+00 1.125796868464e+00 1.115421194689e+00 9.876341748309e-01 8.178484449551e-01 7.512219438222e-01 8.685387273617e-01 1.054895694047e+00 1.178074146560e+00 1.179746111235e+00 1.069759242580e+00 9.271053591136e-01 8.849384093101e-01 1.002243899267e+00 1.177390847394e+00 1.291499643854e+00 1.290703396059e+00 1.189616019953e+00 1.069368688757e+00 1.046654146124e+00 1.158337072696e+00 1.312491221473e+00 1.403801880938e+00 1.385073226555e+00 1.276751607022e+00 1.163033679375e+00 1.150356634028e+00 1.258094550684e+00 1.393128802680e+00 1.456987721845e+00 1.408852567789e+00 1.276265944959e+00 1.151904252336e+00 1.145362476685e+00 1.263436711777e+00 1.400091304320e+00 1.455665040563e+00 1.392961537290e+00 1.243253059750e+00 1.102806506164e+00 1.085990286489e+00 1.199959918747e+00 1.335284269196e+00 1.394096048299e+00 1.344214528210e+00 1.219705772528e+00 1.109032810257e+00 1.101744393257e+00 1.191957110416e+00 1.288140009573e+00 1.313191435198e+00 1.249126263373e+00 1.139271639123e+00 1.069456596351e+00 1.100565301322e+00 1.196362539588e+00 1.268604982546e+00 1.257559038524e+00 1.159071936067e+00 1.026544906543e+00 9.542609914972e-01 1.000504442633e+00 1.112863549569e+00 1.196686069633e+00 1.195620950087e+00 1.106422991852e+00 9.745247795886e-01 8.802010374060e-01 8.846514863179e-01 9.609528725604e-01 1.032167019131e+00 1.046989282216e+00 9.984782654895e-01 9.166954202601e-01 8.524945505134e-01 8.446265881662e-01 8.864179837936e-01 9.388822323148e-01 9.689792113030e-01 9.655288532519e-01 9.363614979709e-01 9.007621064466e-01 8.810067335728e-01 8.922929166478e-01 9.333567062141e-01 9.855408211956e-01 1.022133979805e+00 1.021070260071e+00 9.765192619292e-01 9.083428118766e-01 8.631361613698e-01 8.865361570408e-01 9.726106474868e-01 1.065124168360e+00 1.106983409538e+00 1.071373304268e+00 9.734913121128e-01 8.753894204631e-01 8.615771838729e-01 9.516149130500e-01 1.070738225018e+00 1.136284874881e+00 1.109418254029e+00 1.003540320190e+00 8.852207538410e-01 8.495797559903e-01 9.250575364772e-01 1.032365986852e+00 1.083536577959e+00 1.043097209391e+00 9.365452132348e-01 8.473654923994e-01 8.665086797375e-01 9.801447841563e-01 1.087900505663e+00 1.111427259639e+00 1.030836942603e+00 8.904449299091e-01 7.989270320697e-01 8.528012790635e-01 9.985272424322e-01 1.111580424345e+00 1.115256175755e+00 9.957263939915e-01 8.023910480216e-01 6.601387333448e-01 7.016249458074e-01 8.573772233114e-01 9.737650644087e-01 9.738939131609e-01 8.519637649233e-01 6.665976715153e-01 5.537711236770e-01 6.271428613802e-01 7.777670265500e-01 8.660608739483e-01 8.387600172777e-01 7.110038934206e-01 5.684176556323e-01 5.554180405894e-01 6.875246669373e-01 8.229093279319e-01 8.655211030831e-01 7.900572186752e-01 6.321674933841e-01 5.050271523102e-01 5.532234019593e-01 7.143424903470e-01 8.374839130944e-01 8.499519848148e-01 7.419649959623e-01 5.596099875825e-01 4.304970800929e-01 5.015610885433e-01 6.658724850728e-01 7.738543503282e-01 7.700857584356e-01 6.585220614800e-01 4.979571290179e-01 4.200330538578e-01 5.118206883985e-01 6.500063868491e-01 7.238938829335e-01 6.998559081677e-01 5.972478269536e-01 4.866037844437e-01 4.703466429246e-01 5.551205609525e-01 6.414524831848e-01 6.620085380681e-01 6.059308497326e-01 5.122065819671e-01 4.639200188047e-01 5.152968312761e-01 6.076487455674e-01 6.618368140753e-01 6.441642315595e-01 5.671338827837e-01 4.884363143862e-01 4.863968222416e-01 5.639892633783e-01 6.450924754327e-01 6.711325407863e-01 6.263425779142e-01 5.347407234361e-01 4.584536071943e-01 4.637950915310e-01 5.344071420388e-01 5.990861755445e-01 6.150034969757e-01 5.797619027011e-01 5.236312623740e-01 4.939042173292e-01 5.148476876985e-01 5.618906129404e-01 5.988381691092e-01 6.127640521690e-01 6.150479722838e-01 6.239882939816e-01 6.424952525628e-01 6.533417610600e-01 6.373062885100e-01 5.939117621733e-01 5.514468560239e-01 5.532668048194e-01 6.091970359156e-01 6.774055116358e-01 7.079406835355e-01 6.743015908887e-01 5.827481693260e-01 4.797970666610e-01 4.483622078764e-01 5.191241928623e-01 6.172456904691e-01 6.706510219158e-01 6.514797322317e-01 5.715341232059e-01 4.825410802287e-01 4.619963844454e-01 5.277200458272e-01 6.101922031061e-01 6.484613432618e-01 6.246584459188e-01 5.619455846142e-01 5.192038087929e-01 5.499422520339e-01 6.341920385969e-01 7.089985348353e-01 7.316465891532e-01 6.941981304167e-01 6.226646016394e-01 5.707390848481e-01 5.846137344045e-01 6.497462192690e-01 7.122180263534e-01 7.327957335772e-01 7.020749812042e-01 6.373464418785e-01 5.746545085401e-01 5.492214759375e-01 5.654588072579e-01 5.960812024844e-01 6.140725267733e-01 6.106992103455e-01 5.931519807987e-01 5.742927479707e-01 5.619659947000e-01 5.553851442614e-01 5.510141593189e-01 5.497342892515e-01 5.565528249001e-01 5.732015137774e-01 5.928696843069e-01 6.039650760065e-01 5.986978454584e-01 5.792122911201e-01 5.576941068806e-01 5.490804957793e-01 5.589595804169e-01 5.784608919348e-01 5.926049230320e-01 5.915493395903e-01 5.754374844826e-01 5.531056097041e-01 5.366387585752e-01 5.340479248633e-01 5.449018758331e-01 5.624400290865e-01 5.788498120985e-01 5.887427948579e-01 5.904025501058e-01 5.864404951041e-01 5.837747086459e-01 5.907243626085e-01 6.106238493642e-01 6.371319887618e-01 6.571901753097e-01 6.597944555439e-01 6.442879151395e-01 6.240347102916e-01 6.207326275223e-01 6.464669542794e-01 6.894190969100e-01 7.234357951476e-01 7.284423875912e-01 7.036749271520e-01 6.715300446238e-01 6.672730422960e-01 7.082713950833e-01 7.732793739484e-01 8.239952496384e-01 8.348921570921e-01 8.062442712354e-01 7.649178184336e-01 7.505037347008e-01 7.816850684102e-01 8.356200320611e-01 8.724902126199e-01 8.684044550218e-01 8.289289721905e-01 7.870497264654e-01 7.820035137240e-01 8.215882255634e-01 8.731110662761e-01 8.976046257981e-01 8.797705562436e-01 8.366822112201e-01 8.089133075572e-01 8.283267182705e-01 8.836152394080e-01 9.329861341325e-01 9.435604736950e-01 9.129742502100e-01 8.707523376766e-01 8.594141879933e-01 8.949759127906e-01 9.482494371601e-01 9.757385901397e-01 9.555985484892e-01 9.017280474706e-01 8.584018139085e-01 8.673741687376e-01 9.219479913342e-01 9.725865302084e-01 9.743719507743e-01 9.163941630402e-01 8.292287153041e-01 7.741635998211e-01 7.932851283838e-01 8.561683015370e-01 8.958513234762e-01 8.702082466849e-01 7.837221970739e-01 6.907463628606e-01 6.708670141456e-01 7.396406397979e-01 8.219789298039e-01 8.439381390749e-01 7.805883448237e-01 6.658591454329e-01 5.982350261272e-01 6.660021265042e-01 8.086631316221e-01 9.118114482537e-01 9.109535186572e-01 7.986283174886e-01 6.320201110358e-01 5.555992973040e-01 6.750623175748e-01 8.647849720290e-01 9.863792832962e-01 9.801151095087e-01 8.466566835647e-01 6.509896241090e-01 5.497361237049e-01 6.644406815031e-01 8.548268743067e-01 9.722888959473e-01 9.597617178707e-01 8.243764742931e-01 6.378239171980e-01 5.522241705730e-01 6.595526307355e-01 8.214841253585e-01 9.068649663366e-01 8.712166891300e-01 7.357725494211e-01 5.926849070325e-01 5.892489864616e-01 7.338927410420e-01 8.846530164259e-01 9.498793971893e-01 9.097995260788e-01 8.045793469757e-01 7.286625775548e-01 7.690744032617e-01 8.930656733241e-01 1.002261836854e+00 1.035929718572e+00 9.885451575621e-01 9.025960876157e-01 8.484152862094e-01 8.682521085074e-01 9.295968672455e-01 9.695794267473e-01 9.552926370039e-01 9.002599812291e-01 8.536057262217e-01 8.602321388959e-01 9.111537175973e-01 9.549544988435e-01 9.510193076061e-01 8.984321808047e-01 8.377506290669e-01
 2.261861613052e+00 2.213225161132e+00 2.138655886469e+00 2.007105324961e+00 1.901994302002e+00 1.916849506958e+00 2.017877351574e+00 2.088668098236e+00 2.054903884390e+00 1.940035676233e+00 1.847171185766e+00 1.866076617967e+00 1.966418486454e+00 2.034883251165e+00 1.993560645720e+00 1.858035808753e+00 1.731331874969e+00 1.725954553140e+00 1.838506289395e+00 1.957296660146e+00 1.988652201225e+00 1.921893837444e+00 1.822823230590e+00 1.779292278256e+00 1.817499582494e+00 1.879676073188e+00 1.895453469599e+00 1.844558663637e+00 1.762447001786e+00 1.703639425320e+00 1.689655234063e+00 1.693697041163e+00 1.680203867664e+00 1.644743806079e+00 1.612810835540e+00 1.604290962456e+00 1.603666233496e+00 1.573745212466e+00 1.495942412935e+00 1.395648886629e+00 1.330721565591e+00 1.337456059636e+00 1.385017734671e+00 1.410289586542e+00 1.415539295935e+00 1.409551132777e+00 1.372016817320e+00 1.285410060725e+00 1.162846521759e+00 1.116631122009e+00 1.231379608715e+00 1.403437199167e+00 1.481259514256e+00 1.402960893727e+00 1.234017558204e+00 1.166119104826e+00 1.331653407662e+00 1.590664038972e+00 1.744969768752e+00 1.705157574192e+00 1.507529116940e+00 1.314220037308e+00 1.323443819276e+00 1.509740370620e+00 1.665878877277e+00 1.659324406276e+00 1.496121765165e+00 1.314354532250e+00 1.303810816909e+00 1.467714405019e+00 1.618981737161e+00 1.621383338159e+00 1.469328216751e+00 1.283494959277e+00 1.241996222980e+00 1.365406229754e+00 1.483764785471e+00 1.463763282918e+00 1.304388045610e+00 1.144268992213e+00 1.174356846030e+00 1.370405561476e+00 1.530052044419e+00 1.523036801836e+00 1.351287876145e+00 1.154595125675e+00 1.150582311070e+00 1.351766337329e+00 1.546618951233e+00 1.664098215630e+00 1.655381748017e+00 1.533340932554e+00 1.369245148895e+00 1.243158155538e+00 1.278428485232e+00 1.430897113604e+00 1.541900647839e+00 1.512187511006e+00 1.349326042633e+00 1.164807180436e+00 1.115672210889e+00 1.218526856282e+00 1.321036050875e+00 1.299927386309e+00 1.138586159707e+00 9.294418975123e-01 8.467254763917e-01 9.487787830295e-01 1.073620063543e+00 1.083448368038e+00 9.559679136670e-01 7.807573465189e-01 7.373615288377e-01 8.769129363655e-01 1.030794393911e+00 1.069770583242e+00 9.703634525629e-01 8.042178051038e-01 7.257206824557e-01 8.208083631448e-01 9.667470755791e-01 1.034096523501e+00 9.878277932362e-01 8.755696083910e-01 8.015805483980e-01 8.364698684346e-01 9.258850351709e-01 9.789077588586e-01 9.628132029737e-01 9.089641010449e-01 8.782876792479e-01 8.975309585755e-01 9.306738263355e-01 9.366479251068e-01 9.492287321887e-01 9.764987456408e-01 1.016861253953e+00 1.060391113348e+00 1.094554022654e+00 1.076919341320e+00 1.044582987793e+00 1.002056904941e+00 1.008697605245e+00 1.081631937081e+00 1.177872958991e+00 1.243084808376e+00 1.252923696450e+00 1.223432042625e+00 1.201075464576e+00 1.229418228906e+00 1.307600657463e+00 1.390545401178e+00 1.429071168374e+00 1.402552153137e+00 1.331592185319e+00 1.272427620154e+00 1.280546786701e+00 1.355539733030e+00 1.439740660494e+00 1.473741848315e+00 1.437496333255e+00 1.360144476448e+00 1.303070922739e+00 1.310134786486e+00 1.361481195789e+00 1.398027782416e+00 1.381532182378e+00 1.324013851970e+00 1.277192677327e+00 1.284154127484e+00 1.330147863977e+00 1.361391331169e+00 1.345710863977e+00 1.305643187913e+00 1.302178306337e+00 1.368902554776e+00 1.464818442542e+00 1.518082568690e+00 1.494022894425e+00 1.425603054257e+00 1.397758353351e+00 1.507526943644e+00 1.670047375138e+00 1.789146816486e+00 1.738824195959e+00 1.543122640364e+00 1.348397954651e+00 1.337401149409e+00 1.497481684466e+00 1.637633471964e+00 1.622762342357e+00 1.445356307960e+00 1.226088997118e+00 1.163992223622e+00 1.302295183166e+00 1.454689771529e+00 1.465486693815e+00 1.310109850475e+00 1.097428832212e+00 1.034935904798e+00 1.186219115800e+00 1.361053699181e+00 1.397531084023e+00 1.265644113354e+00 1.065073238632e+00 9.965961472205e-01 1.138310691307e+00 1.315007950423e+00 1.366936573423e+00 1.263349561801e+00 1.099982523375e+00 1.058216987355e+00 1.199533501515e+00 1.370332438624e+00 1.428049028168e+00 1.346905863094e+00 1.217618279908e+00 1.194058359101e+00 1.319588302141e+00 1.465973857935e+00 1.509168040119e+00 1.427484384880e+00 1.306647977212e+00 1.283233769626e+00 1.405331284726e+00 1.570960086481e+00 1.673768493763e+00 1.652631026185e+00 1.521415648812e+00 1.337577884511e+00 1.277045515994e+00 1.387127936863e+00 1.556397603132e+00 1.637777868490e+00 1.581050430608e+00 1.451169281874e+00 1.391322259460e+00 1.484712213324e+00 1.645434166140e+00 1.741164780692e+00 1.718804541471e+00 1.624355691616e+00 1.564360992901e+00 1.605808340603e+00 1.700314957571e+00 1.753809022546e+00 1.727067956754e+00 1.661452509182e+00 1.636426223002e+00 1.681797267220e+00 1.741165836545e+00 1.742369830932e+00 1.674278188875e+00 1.602649528062e+00 1.611834408672e+00 1.700938905875e+00 1.776529257043e+00 1.753239458915e+00 1.627407821241e+00 1.493512550161e+00 1.483167679893e+00 1.608723104440e+00 1.737363243190e+00 1.743481265813e+00 1.597051563132e+00 1.382499360836e+00 1.275468676167e+00 1.374944276825e+00 1.553234175177e+00 1.640057987792e+00 1.566680948072e+00 1.436224378860e+00 1.368708922631e+00 1.418654371009e+00 1.499469768849e+00 1.517756897432e+00 1.479906018472e+00 1.448021068932e+00 1.472431374377e+00 1.531473458417e+00 1.560123664316e+00 1.523043402525e+00 1.450838507803e+00 1.420243494948e+00 1.475975608178e+00 1.572392709835e+00 1.626216474526e+00 1.595270164652e+00 1.507482719978e+00 1.443271993415e+00 1.465851613225e+00 1.550400597104e+00 1.617888260582e+00 1.617566875064e+00 1.561078521156e+00 1.507171729242e+00 1.509065786798e+00 1.561536010510e+00 1.615007906075e+00 1.633543325970e+00 1.623706334696e+00 1.619212388211e+00 1.641652400803e+00 1.677565672000e+00 1.698273816141e+00 1.694632941618e+00 1.687654921002e+00 1.705944069565e+00 1.752650662811e+00 1.801806651904e+00 1.828734491301e+00 1.837077153426e+00 1.854936582251e+00 1.902609164922e+00 1.956475569512e+00 2.042583490163e+00 2.144816169210e+00 2.168447381438e+00 2.008528824222e+00 1.811291125910e+00 1.780121473038e+00 1.944504123142e+00 2.118917023871e+00 2.141148331013e+00 1.990809591815e+00 1.791965410563e+00 1.734109715051e+00 1.860764330537e+00 2.009399556400e+00 2.025019644453e+00 1.885217040112e+00 1.706820864881e+00 1.666902294067e+00 1.800431401394e+00 1.952721440122e+00 1.981099058154e+00 1.867576836701e+00 1.719744696365e+00 1.690462584323e+00 1.804848961431e+00 1.928724717209e+00 1.937905447403e+00 1.819734225184e+00 1.676608224147e+00 1.648711168725e+00 1.754697409951e+00 1.869269342158e+00 1.880338277462e+00 1.781234259703e+00 1.668192679843e+00 1.658316725698e+00 1.751931985909e+00 1.832151499755e+00 1.802278336892e+00 1.666152152095e+00 1.531266819463e+00 1.526558746779e+00 1.645137779068e+00 1.771127840028e+00 1.866242860639e+00 1.856996593721e+00 1.736418466437e+00 1.568065764059e+00 1.466693831054e+00 1.491643932399e+00 1.583462201611e+00 1.654056188631e+00 1.645552931903e+00 1.565984028961e+00 1.480682329653e+00 1.462743009253e+00 1.519346129206e+00 1.586870759865e+00 1.603631306931e+00 1.561528124463e+00 1.507642586128e+00 1.502866194436e+00 1.558670325446e+00 1.624983224354e+00 1.646004900995e+00 1.609361892474e+00 1.553740293964e+00 1.535781574585e+00 1.571602285274e+00 1.616348329351e+00 1.611247953671e+00 1.537313436237e+00 1.435877779228e+00 1.387137941397e+00 1.435398188281e+00 1.532563445538e+00 1.591122014095e+00 1.561026084474e+00 1.459440573267e+00 1.364436023263e+00 1.360478466225e+00 1.447393384896e+00 1.540751110393e+00 1.563990550130e+00 1.503709329509e+00 1.414822465603e+00 1.384096264427e+00 1.445880863797e+00 1.540292104208e+00 1.581989289499e+00 1.538690210973e+00 1.468230052119e+00 1.400374153341e+00 1.410512529976e+00 1.496650235186e+00 1.587467979418e+00 1.612251151931e+00 1.550774746277e+00 1.445233836397e+00 1.378844394737e+00 1.405576502339e+00 1.487009313588e+00 1.536092408365e+00 1.496885488740e+00 1.377854538825e+00 1.249542653750e+00 1.201401805928e+00 1.250267344241e+00 1.318024946795e+00 1.321852620581e+00 1.237062654805e+00 1.106424895432e+00 1.018814364088e+00 1.033917093955e+00 1.108107222045e+00 1.153040976323e+00 1.121313993072e+00 1.026874892028e+00 9.321346886138e-01 9.031321390698e-01 9.403619715841e-01 9.831240954981e-01 9.829351255425e-01 9.400150547168e-01 8.962719528133e-01 8.977326151670e-01 9.451611456681e-01 9.959309925306e-01 1.011488737569e+00 9.859179055399e-01 9.453511351493e-01 9.272017101055e-01 9.474023751428e-01 9.868434222005e-01 1.010901667567e+00 1.042409856148e+00 1.050979675363e+00 1.021763243976e+00 9.653526655657e-01 9.155645556155e-01 9.099895841387e-01 9.553358490253e-01 1.018358489939e+00 1.056928733649e+00 1.049716477953e+00 1.007207921022e+00 9.676836633422e-01 9.720822836022e-01 1.024706067169e+00 1.087940844176e+00 1.119640381173e+00 1.105316613570e+00 1.068227759969e+00 1.056990678386e+00 1.104056955769e+00 1.187921191121e+00 1.252888589424e+00 1.255106571019e+00 1.189501547578e+00 1.098503441916e+00 1.057658216616e+00 1.112788362858e+00 1.223199978187e+00 1.307551251285e+00 1.311579540780e+00 1.232768934963e+00 1.123629628867e+00 1.071693413757e+00 1.124895774159e+00 1.231586944047e+00 1.302952853754e+00 1.288539857436e+00 1.199172686906e+00 1.105675621215e+00 1.099319036591e+00 1.195254870748e+00 1.310269085774e+00 1.355232809602e+00 1.294979781849e+00 1.163997185181e+00 1.065625284278e+00 1.106343480215e+00 1.261968630060e+00 1.409561114459e+00 1.454205766949e+00 1.369175949552e+00 1.201346946579e+00 1.070956039344e+00 1.101590640643e+00 1.263204632509e+00 1.416429250652e+00 1.462232840589e+00 1.377750958679e+00 1.213699323167e+00 1.085208359348e+00 1.099722011384e+00 1.225446990574e+00 1.337678436055e+00 1.351452095148e+00 1.256817780603e+00 1.115584919202e+00 1.038700380267e+00 1.092469337670e+00 1.212954303585e+00 1.293890308749e+00 1.281824262996e+00 1.193224737530e+00 1.103944235973e+00 1.100883845461e+00 1.190942504315e+00 1.296509334828e+00 1.346609575280e+00 1.326770249271e+00 1.279962949808e+00 1.274674802835e+00 1.340051160457e+00 1.433605868103e+00 1.489836165324e+00 1.477332564418e+00 1.419578183534e+00 1.382345644950e+00 1.420338490244e+00 1.517393179281e+00 1.603700615095e+00 1.621659104445e+00 1.564717377453e+00 1.482561868084e+00 1.452166377643e+00 1.508834401889e+00 1.606179873070e+00 1.667904526479e+00 1.653869543285e+00 1.585096080006e+00 1.532354437502e+00 1.560372464422e+00 1.657757378607e+00 1.748107531015e+00 1.764136855821e+00 1.696414383307e+00 1.603795179766e+00 1.581262006903e+00 1.670868751524e+00 1.808455405522e+00 1.892243658135e+00 1.864453388896e+00 1.743194787868e+00 1.622040377699e+00 1.615382925677e+00 1.738542355672e+00 1.884150555828e+00 1.936381474272e+00 1.849884966999e+00 1.672226177093e+00 1.538291372079e+00 1.579560800738e+00 1.760872332682e+00 1.921489381061e+00 1.935485443126e+00 1.771307205923e+00 1.507437259021e+00 1.340389588132e+00 1.446689592334e+00 1.720025397115e+00 1.932219717261e+00 1.948755263566e+00 1.748622682725e+00 1.428131067454e+00 1.224634405401e+00 1.358594076111e+00 1.677713676668e+00 1.914462852791e+00 1.934513856245e+00 1.726819149391e+00 1.400229833409e+00 1.204910132652e+00 1.351970344827e+00 1.665384266665e+00 1.879424041634e+00 1.869135999889e+00 1.632867652414e+00 1.291715205329e+00 1.117168910384e+00 1.305015767619e+00 1.629266532523e+00 1.828214591435e+00 1.792360695603e+00 1.529668673128e+00 1.167990721962e+00 9.978336181069e-01 1.214545803278e+00 1.549911051266e+00 1.747639138888e+00 1.714811970178e+00 1.471434349813e+00 1.151978637269e+00 1.025103075014e+00 1.230811295552e+00 1.528646456859e+00 1.699294998868e+00 1.667129774878e+00 1.464999052056e+00 1.231087783763e+00 1.176379396344e+00 1.354916109590e+00 1.580009359983e+00 1.685193504714e+00 1.613485753777e+00 1.408498340276e+00 1.213962012251e+00 1.213181431584e+00 1.405820503095e+00 1.609702235226e+00 1.683282311429e+00 1.581576579705e+00 1.350045200708e+00 1.130432597213e+00 1.113727166564e+00 1.305447075146e+00 1.516218309301e+00 1.603262211504e+00 1.520587541214e+00 1.305445908439e+00 1.080526826449e+00 1.025761109549e+00 1.179409847092e+00 1.376037717001e+00 1.473410643116e+00 1.421304372361e+00 1.248491783541e+00 1.060302241258e+00 1.010235864993e+00 1.140976359159e+00 1.321093136575e+00 1.422567287851e+00 1.394129170354e+00 1.255651304948e+00 1.093287075937e+00 1.033161696589e+00 1.124336032775e+00 1.271625725515e+00 1.360227812879e+00 1.335847603049e+00 1.209694054925e+00 1.054678641638e+00 9.832107442923e-01 1.047860352847e+00 1.169243092512e+00 1.238964606178e+00 1.202208765075e+00 1.068015575677e+00 9.094332639912e-01 8.455570564503e-01 9.269134620975e-01 1.057896648177e+00 1.126458534729e+00 1.082355913346e+00 9.401136935508e-01 7.820769373674e-01 7.415743513197e-01 8.556292890347e-01 1.002539560488e+00 1.071849472387e+00 1.023326390214e+00 8.811751416967e-01 7.373846266120e-01 7.235131934472e-01 8.494221039914e-01 9.862243672430e-01 1.035619027578e+00 9.687946187318e-01 8.200442156235e-01 6.899348803981e-01 6.992961150782e-01 8.244613571779e-01 9.351698353514e-01 9.493817552342e-01 8.543188725860e-01 7.039231035466e-01 6.227508155000e-01 7.036775681063e-01 8.554020609946e-01 9.519035910953e-01 9.360333003826e-01 8.148310911627e-01 6.624351812679e-01 6.179138376297e-01 7.357546891147e-01 8.919925976459e-01 9.751646614434e-01 9.458083056358e-01 8.248921442819e-01 6.932443373472e-01 6.670563907683e-01 7.648175224516e-01 8.787127704596e-01 9.213815879806e-01 8.700620086300e-01 7.606605449685e-01 6.791321809759e-01 7.015368769442e-01 7.928952104553e-01 8.601480051491e-01 8.492343313759e-01 7.640917714153e-01 6.658512674094e-01 6.477290254222e-01 7.302305068831e-01 8.293371875708e-01 8.665118808992e-01 8.166124982644e-01 7.111912246573e-01 6.375612170830e-01 6.796170544475e-01 8.008467125993e-01 9.025315096271e-01 9.256882009411e-01 8.659747692481e-01 7.712198366718e-01 7.274630723264e-01 7.850545435294e-01 8.920153760155e-01 9.664330145018e-01 9.652994690069e-01 8.943911043814e-01 8.039180193848e-01 7.667884797804e-01 8.134164724281e-01 8.953451001440e-01 9.473563859169e-01 9.379576964401e-01 8.752304486449e-01 7.980093335969e-01 7.546687744986e-01 7.658326834556e-01 8.085714856285e-01 8.488559087450e-01 8.710781764505e-01 8.782991335532e-01 8.786061810528e-01 8.741507764608e-01 8.627808592917e-01 8.489290244101e-01 8.492918410451e-01 8.809645450702e-01 9.400386265532e-01 9.991248571932e-01 1.028170993284e+00 1.015754163190e+00 9.787759705087e-01 9.556262417583e-01 9.760489963197e-01 1.028645790980e+00 1.071011141393e+00 1.068575619887e+00 1.020961484060e+00 9.677972582215e-01 9.654532015622e-01 1.029505722157e+00 1.111285226815e+00 1.146514345869e+00 1.102054853254e+00 9.948394447194e-01 8.964081631436e-01 8.965502401544e-01 1.000072630077e+00 1.116665382888e+00 1.163059299205e+00 1.110384216056e+00 9.909863474563e-01 8.950435374954e-01 9.143031810205e-01 1.028066521335e+00 1.132117691442e+00 1.151693814659e+00 1.077839042995e+00 9.706299326277e-01 9.373883036959e-01 1.028703379923e+00 1.166273798930e+00 1.243984234473e+00 1.209280125699e+00 1.079960745166e+00 9.502591621832e-01 9.516697323882e-01 1.096806040922e+00 1.258709440336e+00 1.326930467103e+00 1.263211676725e+00 1.104382871239e+00 9.647948877967e-01 9.792540432638e-01 1.132327529460e+00 1.283278987478e+00 1.332425253658e+00 1.262266156924e+00 1.134918562246e+00 1.072654038400e+00 1.153587758364e+00 1.307452545821e+00 1.413061066881e+00 1.405948654509e+00 1.301732504599e+00 1.194600082695e+00 1.206455511284e+00 1.351426951965e+00 1.517071162475e+00 1.595379034356e+00 1.548674774460e+00 1.419137644218e+00 1.318217134411e+00 1.351868889636e+00 1.496980896859e+00 1.633442112927e+00 1.669697535209e+00 1.592551300734e+00 1.470836081822e+00 1.423559967715e+00 1.512019947631e+00 1.661288247196e+00 1.750052144168e+00 1.711083756652e+00 1.563420159689e+00 1.416932827451e+00 1.417808572449e+00 1.585564537382e+00 1.782619468575e+00 1.872991051004e+00 1.802264447947e+00 1.610460085757e+00 1.434083608111e+00 1.440269013829e+00 1.632590313374e+00 1.845612653243e+00 1.937679443278e+00 1.862175484484e+00 1.670836363751e+00 1.506722942513e+00 1.523542078356e+00 1.706354002323e+00 1.893286383518e+00 1.953285734841e+00 1.849122384552e+00 1.640779457780e+00 1.475721566748e+00 1.498635416916e+00 1.676491212792e+00 1.844858233072e+00 1.881357592263e+00 1.757173622390e+00 1.536862477478e+00 1.367688197713e+00 1.387808490489e+00 1.555251837598e+00 1.709276991542e+00 1.740756531032e+00 1.634014978351e+00 1.460959230015e+00 1.355955354246e+00 1.411483604812e+00 1.564615807221e+00 1.683756260988e+00 1.691316181901e+00 1.592564668014e+00 1.468353528791e+00 1.432386208645e+00 1.525163527621e+00 1.665482343721e+00 1.745274943814e+00 1.710230253460e+00 1.578868971033e+00 1.437775034583e+00 1.398967081610e+00 1.493644309391e+00 1.633982212330e+00 1.713599964052e+00 1.681000542246e+00 1.552672734755e+00 1.406812584641e+00 1.348104434564e+00 1.416735755790e+00 1.542495440241e+00 1.628028802153e+00 1.622521477777e+00 1.536361234309e+00 1.432084928637e+00 1.390717767692e+00 1.444154528351e+00 1.542819515506e+00 1.611036054752e+00 1.606207134239e+00 1.537746788650e+00 1.461474131695e+00 1.446837446573e+00 1.516278583666e+00 1.620859905860e+00 1.688411314503e+00 1.675139624230e+00 1.586317018979e+00 1.477984596394e+00 1.433780225848e+00 1.498188660242e+00 1.626581940514e+00 1.731483716336e+00 1.749223303307e+00 1.666589502318e+00 1.525663985438e+00 1.413797644107e+00 1.412244210581e+00 1.514365877142e+00 1.633382912367e+00 1.687505477976e+00 1.646095907602e+00 1.536142841676e+00 1.430564237865e+00 1.404974791971e+00 1.467824431404e+00 1.552783472812e+00 1.588566636652e+00 1.550061556491e+00 1.468588633019e+00 1.413491189541e+00 1.437280720812e+00 1.519554809393e+00 1.588715470298e+00 1.587359248202e+00 1.509289347016e+00 1.405829046193e+00 1.360221706916e+00 1.414372864315e+00 1.517588141621e+00 1.580407516878e+00 1.546448235276e+00 1.420497805763e+00 1.272551915404e+00 1.209801949027e+00 1.277251697822e+00 1.395417563045e+00 1.452905644716e+00 1.389819571503e+00 1.217001460695e+00 1.022290426966e+00 9.516248618958e-01 1.060040803162e+00 1.221347865633e+00 1.301169315752e+00 1.243233253876e+00 1.067272018817e+00 8.720013624641e-01 8.177083236525e-01 9.467407233308e-01 1.109794936699e+00 1.179746137233e+00 1.116389195870e+00 9.559005809149e-01 8.112669890925e-01 8.201467561807e-01 9.618348192162e-01 1.090360200420e+00 1.109175367231e+00 1.000160077151e+00 8.217096023629e-01 7.166183386635e-01 8.037470100986e-01 9.832873730648e-01 1.102226568904e+00 1.086332784334e+00 9.336252672718e-01 7.170129002109e-01 6.118484931852e-01 7.448384215162e-01 9.560123991072e-01 1.084173586476e+00 1.067170000148e+00 9.111224336962e-01 6.910158698968e-01 5.795567250252e-01 7.050842555881e-01 9.106841761168e-01 1.041813797689e+00 1.044665591098e+00 9.323646542476e-01 7.786654964051e-01 7.085474633021e-01 7.860435939062e-01 9.173095207868e-01 9.930027584518e-01 9.695634417141e-01 8.654559637408e-01 7.555886218342e-01 7.390394387107e-01 8.290424145685e-01 9.341071905367e-01 9.717032104194e-01 9.120938962992e-01 7.782573627282e-01 6.486527796362e-01 6.321964134731e-01 7.364294797202e-01 8.543291388671e-01 9.033131757436e-01 8.570224745016e-01 7.376828548367e-01 6.168887631908e-01 5.953398189438e-01 6.879354939406e-01 8.005812404091e-01 8.557115450562e-01 8.272836337161e-01 7.339160754491e-01 6.359491319421e-01 6.132303131065e-01 6.813002379026e-01 7.692834366967e-01 8.091065004084e-01 7.740479926118e-01 6.781460334017e-01 5.747224355376e-01 5.392001144721e-01 5.908223040319e-01 6.622902128095e-01 6.879096760770e-01 6.445758094218e-01 5.520601109285e-01 4.724059551180e-01 4.767895977907e-01 5.493916103950e-01 6.105199778490e-01 6.093289762903e-01 5.434618653763e-01 4.643957484984e-01 4.668510862056e-01 5.714254454418e-01 6.888109083667e-01 7.423651331186e-01 7.028469878826e-01 5.920433469918e-01 5.027773423609e-01 5.627698581215e-01 7.361279313926e-01 8.923424358130e-01 9.527914535462e-01 8.936572675576e-01 7.458945602654e-01 6.156400528828e-01 6.536340186919e-01 8.340626624857e-01 1.003589317691e+00 1.068759053964e+00 1.003639682033e+00 8.430600505086e-01 6.946891898755e-01 7.046177984131e-01 8.565949359796e-01 9.995619253439e-01 1.038598555089e+00 9.565291542410e-01 8.100481774299e-01 7.324706278844e-01 8.253481385379e-01 9.982474380858e-01 1.113285622936e+00 1.102933341864e+00 9.752709696314e-01 8.237133303928e-01 8.136664191675e-01 9.878112931419e-01 1.195543406586e+00 1.305910536900e+00 1.267883818977e+00 1.105393932057e+00 9.269002477538e-01 9.030617613666e-01 1.067545890488e+00 1.261641259907e+00 1.353208201062e+00 1.298335978638e+00 1.134586010205e+00 9.825172187341e-01 9.905779740787e-01 1.148168742440e+00 1.302579689990e+00 1.342518462723e+00 1.242550894932e+00 1.062831017893e+00 9.484135017365e-01 1.024455653705e+00 1.212989974725e+00 1.356105328228e+00 1.368370562499e+00 1.250243533988e+00 1.085553023622e+00 1.020767817764e+00 1.127169677803e+00 1.297402542083e+00 1.398674187075e+00 1.375750741450e+00 1.258378725623e+00 1.151629915298e+00 1.170374867083e+00 1.304014763995e+00 1.432009610718e+00 1.457832930109e+00 1.362819939975e+00 1.214553556302e+00 1.148750617303e+00 1.247976406439e+00 1.425118126026e+00 1.541228776963e+00 1.521338554260e+00 1.376164175527e+00 1.206473565207e+00 1.169397803308e+00 1.312772080707e+00 1.503491480047e+00 1.602107108709e+00 1.553583251911e+00 1.394431823920e+00 1.249708082665e+00 1.265542734816e+00 1.434589643391e+00 1.607681842847e+00 1.665702610499e+00 1.579180642570e+00 1.412415805880e+00 1.309580892160e+00 1.385200884273e+00 1.573729851025e+00 1.720784076494e+00 1.728749334578e+00 1.591260714834e+00 1.396845315726e+00 1.307809375329e+00 1.417660028369e+00 1.619425117177e+00 1.752426483987e+00 1.732631864879e+00 1.569591259951e+00 1.365419165654e+00 1.284618441530e+00 1.399055305098e+00 1.585767527862e+00 1.693599389069e+00 1.656254348395e+00 1.501055920623e+00 1.340699235298e+00 1.317083174553e+00 1.449065324164e+00 1.608594126665e+00 1.675698792977e+00 1.612705960456e+00 1.468724533378e+00 1.362353378404e+00 1.398589771491e+00 1.546961555250e+00 1.685586984093e+00 1.726174830694e+00 1.656716321194e+00 1.538110035444e+00 1.472061004731e+00 1.517458936581e+00 1.625854287244e+00 1.701957055124e+00 1.689624315900e+00 1.600713938295e+00 1.506117708513e+00 1.487440968419e+00 1.556663567936e+00 1.642478445789e+00 1.665536647078e+00 1.597041086496e+00 1.474005096401e+00 1.384401491966e+00 1.402775135541e+00 1.508308103868e+00 1.610473773781e+00 1.637095768208e+00 1.574371464031e+00 1.468015566890e+00 1.399423404226e+00 1.423931907352e+00 1.515255729434e+00 1.600015975541e+00 1.626439960503e+00 1.591590850081e+00 1.534201092972e+00 1.505126489442e+00 1.525701287797e+00 1.571844321969e+00 1.603568856777e+00 1.601283349445e+00 1.576877617438e+00 1.559437237516e+00 1.567387778545e+00 1.590790865462e+00 1.602521677977e+00 1.584280669841e+00 1.542178782513e+00 1.502332587439e+00 1.489207116035e+00 1.503155422091e+00 1.521178634710e+00 1.519669010115e+00 1.494078276911e+00 1.460318781417e+00 1.438713157420e+00 1.433446455257e+00 1.428571009654e+00 1.405965579579e+00 1.366527614126e+00 1.334893369485e+00 1.339501169149e+00 1.380567358535e+00 1.422990947339e+00 1.424388323292e+00 1.366863062359e+00 1.272915899646e+00 1.200169690368e+00 1.201007492641e+00 1.265790195409e+00 1.329887254357e+00 1.334005206451e+00 1.262338556077e+00 1.151948050583e+00 1.078725287604e+00 1.097414065574e+00 1.175029199285e+00 1.227477951268e+00 1.195805326055e+00 1.077612618448e+00 9.347542226717e-01 8.761324395417e-01 9.520312961253e-01 1.076517785075e+00 1.139117459557e+00 1.085404468849e+00 9.259700054292e-01 7.441478436791e-01 6.910116723982e-01 8.162052145520e-01 9.772533249127e-01 1.051970372794e+00 9.987215151668e-01 8.441192514747e-01 6.891639187784e-01 6.833432278937e-01 8.286874085066e-01 9.763674564179e-01 1.026464852873e+00 9.549990243735e-01 8.040818940625e-01 6.854525396553e-01 7.188052229550e-01 8.588706659822e-01 9.711004242219e-01 9.789829523161e-01 8.747001136865e-01 7.161101866370e-01 6.296143747937e-01 7.058440745552e-01 8.504011753207e-01 9.368146718816e-01 9.089799270077e-01 7.750725532490e-01 6.110447368301e-01 5.645537544323e-01 6.892086869627e-01 8.456944691075e-01 9.214357149530e-01 8.793471234788e-01 7.420378938816e-01 5.980733579492e-01 5.871770237809e-01 7.210483835465e-01 8.639264394940e-01 9.230898941574e-01 8.733147367331e-01 7.444631571880e-01 6.232222450463e-01 6.202994859909e-01 7.288775865959e-01 8.365806283373e-01 8.662632998181e-01 7.988718698050e-01 6.654408027654e-01 5.481916948961e-01 5.453238709667e-01 6.383319846238e-01 7.213838639053e-01 7.289585096514e-01 6.486577589136e-01 5.126687577026e-01 4.028812209874e-01 4.153248501292e-01 5.090175139666e-01 5.780438344191e-01 5.727250490737e-01 4.911130472613e-01 3.703952554108e-01 2.956138699756e-01 3.387750564590e-01 4.252581946062e-01 4.712823360721e-01 4.504023568993e-01 3.752264436919e-01 2.949459068667e-01 2.838147755623e-01 3.422156062923e-01 3.956217842722e-01 4.007139636081e-01 3.560636512541e-01 2.980370619960e-01 2.903333746724e-01 3.446950379029e-01 3.990375629493e-01 4.037551733529e-01 3.447759359743e-01 2.488279963832e-01 2.172736436860e-01 3.184061124552e-01 4.402192736371e-01 5.054236546027e-01 4.848641432467e-01 3.844197742648e-01 2.693134311306e-01 3.065632795635e-01 4.799067571400e-01 6.378270502577e-01 7.098170167143e-01 6.701715970259e-01 5.334777935067e-01 3.862527124270e-01 4.254644158074e-01 6.382696506693e-01 8.418785746823e-01 9.452184446259e-01 9.144603383497e-01 7.613426453741e-01 5.622384514326e-01 5.050053822265e-01 6.836373183021e-01 9.080834676268e-01 1.041324585983e+00 1.032204160989e+00 8.858761500700e-01 6.710630441714e-01 5.571430713685e-01 6.847917341929e-01 8.978851031215e-01 1.033578859233e+00 1.029833734082e+00 8.935309236262e-01 7.057686068180e-01 6.414962795519e-01 7.935517426451e-01 1.004175978687e+00 1.129354105457e+00 1.114217675472e+00 9.745828747149e-01 8.047233347429e-01 7.722153197164e-01 9.310689902367e-01 1.130973318588e+00 1.239454604971e+00 1.205373626370e+00 1.048685913781e+00 8.665543482278e-01 8.205473864094e-01 9.592946532659e-01 1.136329974542e+00 1.220461609520e+00 1.163977673529e+00 9.943326931388e-01 8.205651301302e-01 8.051626996512e-01 9.597078805927e-01 1.123390664860e+00 1.178374028172e+00 1.091890306227e+00 9.098506811283e-01 7.696234042543e-01 8.293108228411e-01 1.028086597032e+00 1.193411518257e+00 1.229464578968e+00 1.122868041530e+00 9.405743500291e-01 8.387568455234e-01 9.455101023909e-01 1.160497715151e+00 1.321668311979e+00 1.347554094810e+00 1.236328084279e+00 1.064123038182e+00 9.781654608798e-01 1.075949476352e+00 1.263772386879e+00 1.397125894053e+00 1.401849772908e+00 1.282560214949e+00 1.120935278412e+00 1.055488528796e+00 1.155802671537e+00 1.323876724826e+00 1.428319230493e+00 1.404354885681e+00 1.264314954287e+00 1.099120643458e+00 1.053015904206e+00 1.179587743694e+00 1.363415430558e+00 1.474891517294e+00 1.455663340019e+00 1.322237451527e+00 1.164659826500e+00 1.118334014831e+00 1.234925912856e+00 1.412355939804e+00 1.529058679109e+00 1.528139725551e+00 1.423235201532e+00 1.291672258609e+00 1.242132279349e+00 1.319176750942e+00 1.449850634274e+00 1.531956792152e+00 1.511665097315e+00 1.400233489099e+00 1.270687037496e+00 1.225464091547e+00 1.303037775041e+00 1.429370986184e+00 1.503775004012e+00 1.472405665213e+00 1.345650848679e+00 1.199742900698e+00 1.150933790865e+00 1.248609320958e+00 1.408849890887e+00 1.518111629421e+00 1.515025933283e+00 1.403969947486e+00 1.255431132737e+00 1.186747674247e+00 1.266016115757e+00 1.424846177603e+00 1.545587242541e+00 1.557061225276e+00 1.455452110116e+00 1.305543898021e+00 1.224116745203e+00 1.289462453232e+00 1.442430922120e+00 1.561262821448e+00 1.566217959277e+00 1.446874240144e+00 1.266700757696e+00 1.155121995550e+00 1.214126273057e+00 1.382444177359e+00 1.518824800316e+00 1.531815031069e+00 1.405417923598e+00 1.200529823129e+00 1.054046391549e+00 1.092529234034e+00 1.258835815518e+00 1.396015815924e+00 1.407074504597e+00 1.279584268554e+00 1.085071042532e+00 9.752246856273e-01 1.061776856642e+00 1.248084085379e+00 1.375078952574e+00 1.360408959184e+00 1.208161618780e+00 1.013996801519e+00 9.563055944451e-01 1.113254313968e+00 1.334493892593e+00 1.462103938220e+00 1.427332336778e+00 1.245100998814e+00 1.021125607155e+00 9.474735348467e-01 1.105391047047e+00 1.327855712806e+00 1.450677900283e+00 1.408015693083e+00 1.218886636218e+00 9.892887066735e-01 9.038626223355e-01 1.037043347271e+00 1.225450229582e+00 1.313241108301e+00 1.244522298534e+00 1.050141314971e+00 8.525434770257e-01 8.349921678244e-01 1.004201009115e+00 1.177019312335e+00 1.228967421552e+00 1.130927117808e+00 9.380395293609e-01 7.986076517550e-01 8.659128157554e-01 1.062420731343e+00 1.214781493520e+00 1.233196374574e+00 1.111688090409e+00 9.223033471192e-01 8.149765653907e-01 8.982451734914e-01 1.069468634832e+00 1.179903420711e+00 1.162581963968e+00 1.029192729750e+00 8.653276011971e-01 8.082487939145e-01 9.038841663056e-01 1.033927432532e+00 1.083209841862e+00 1.013772480506e+00 8.632537455810e-01 7.445752957234e-01 7.779050131547e-01 9.178428797219e-01 1.026082259703e+00 1.021405422268e+00 8.959795612293e-01 7.165656613094e-01 6.337944892954e-01 7.431792355333e-01 9.156427903727e-01 1.011683224605e+00 9.759249176966e-01 8.219772672723e-01 6.383229472508e-01 5.947489225476e-01 7.410039291925e-01 9.127642435867e-01 9.906143289500e-01 9.392472382270e-01 7.870788506669e-01 6.306973055721e-01 6.140205622280e-01 7.423294448563e-01 8.737736798722e-01 9.168662072610e-01 8.538304177970e-01 7.262047767206e-01 6.283232849525e-01 6.461479654484e-01 7.385323365710e-01 8.037399551083e-01 7.895664475111e-01 7.068566192006e-01 6.249026046741e-01 6.333568765707e-01 7.297468466579e-01 8.239710882197e-01 8.470956164817e-01 7.834332933972e-01 6.727847411688e-01 6.089774027552e-01 6.672270453039e-01 7.935717485447e-01 8.900384558529e-01 9.042596312026e-01 8.343877031203e-01 7.238129172151e-01 6.500600471376e-01 6.671392884233e-01 7.364136831668e-01 7.829610735124e-01 7.678923043130e-01 6.986026064440e-01 6.198871473542e-01 5.869128492165e-01 6.087553161490e-01 6.373370943989e-01 6.266358629277e-01 5.682853572028e-01 4.958901505085e-01 4.689069915715e-01 5.087137841197e-01 5.652456035937e-01 5.837818195865e-01 5.463085943082e-01 4.763429954006e-01 4.340779865540e-01 4.662178613040e-01 5.377633851013e-01 5.847238623080e-01 5.751529537703e-01 5.178002023643e-01 4.605140877625e-01 4.633955640639e-01 5.242651208391e-01 5.813202047488e-01 5.869801912953e-01 5.334992213284e-01 4.572054552207e-01 4.317757965816e-01 4.914835976338e-01 5.740245525840e-01 6.088877799960e-01 5.650812028047e-01 4.538934225601e-01 3.428160607066e-01 3.547998312809e-01 4.760406880593e-01 5.820328863583e-01 6.079877107063e-01 5.407567159225e-01 4.140737701996e-01 3.353541556537e-01 4.199644918576e-01 5.723214021246e-01 6.783597045399e-01 6.948587560743e-01 6.268538554216e-01 5.288266160354e-01 5.019306472566e-01 5.914637085068e-01 7.150343838604e-01 7.885206635878e-01 7.788110702967e-01 7.001296877328e-01 6.124610921301e-01 5.976237161781e-01 6.691607012119e-01 7.529081055609e-01 7.820113748952e-01 7.370952423852e-01 6.486993993241e-01 5.917309944894e-01 6.276294490776e-01 7.178763524852e-01 7.784565780536e-01 7.594397246149e-01 6.614908276357e-01 5.457758470114e-01 5.315728313632e-01 6.545066325421e-01 8.028111877448e-01 8.798146777909e-01 8.443066405334e-01 7.031667403864e-01 5.227920209652e-01 4.627776391022e-01 6.074115380018e-01 7.966057819520e-01 9.082969610325e-01 8.975794505794e-01 7.687771179235e-01 5.771435761111e-01 4.581052999984e-01 5.447376673549e-01 7.179605005952e-01 8.344954477066e-01 8.399516855501e-01 7.357964565615e-01 5.752885975607e-01 4.800832712111e-01 5.548806510752e-01 7.034643947255e-01 8.018907734485e-01 7.999907610382e-01 7.043145108037e-01 5.795850626523e-01 5.491403315196e-01 6.637304973695e-01 8.158258585648e-01 9.044187225240e-01 8.882485515430e-01 7.793752107686e-01 6.517538444389e-01 6.362919653310e-01 7.732860411366e-01 9.459025318905e-01 1.048291841996e+00 1.034446254185e+00 9.122205186782e-01 7.514166942207e-01 6.909241391162e-01 8.104775189259e-01 9.987358307290e-01 1.127780202748e+00 1.137500326026e+00 1.027518611061e+00 8.588568119292e-01 7.606571684194e-01 8.381396116327e-01 1.013107263025e+00 1.149831793161e+00 1.177355184310e+00 1.091860002442e+00 9.542037713107e-01 8.826997905905e-01 9.603387642963e-01 1.120049989183e+00 1.243160613769e+00 1.263226617236e+00 1.179539985392e+00 1.056362799839e+00 1.005416292085e+00 1.090299047083e+00 1.242747776269e+00 1.354111356726e+00 1.363734131913e+00 1.274920786587e+00 1.153559617612e+00 1.104090207620e+00 1.178530265777e+00 1.310683888737e+00 1.399067020420e+00 1.387869533298e+00 1.285083728970e+00 1.161105039844e+00 1.119196515057e+00 1.199504416780e+00 1.326903198193e+00 1.401403948473e+00 1.371634904515e+00 1.249271920609e+00 1.107897680386e+00 1.055485688194e+00 1.134248276493e+00 1.265098560980e+00 1.347489777246e+00 1.333135419982e+00 1.234390356477e+00 1.116159842336e+00 1.064848298409e+00 1.112332916385e+00 1.200287942544e+00 1.252036835568e+00 1.233556346666e+00 1.163457649311e+00 1.098616525247e+00 1.092437344264e+00 1.141317424571e+00 1.189967385765e+00 1.187297471273e+00 1.121772491853e+00 1.028377730922e+00 9.733089048883e-01 1.000674330421e+00 1.081228918885e+00 1.146470888410e+00 1.148012437991e+00 1.078355276728e+00 9.705261297408e-01 8.865188161979e-01 8.783534956497e-01 9.359246732999e-01 1.002340856186e+00 1.030976545588e+00 1.007892513936e+00 9.483952601099e-01 8.858800874840e-01 8.539723067986e-01 8.651361327169e-01 9.047093437491e-01 9.471799519524e-01 9.724973783234e-01 9.713597061175e-01 9.460742926312e-01 9.114881772677e-01 8.924966499128e-01 9.101611860510e-01 9.613721069485e-01 1.016694274450e+00 1.040793210602e+00 1.014148450158e+00 9.467804255131e-01 8.830690951281e-01 8.813598518278e-01 9.558051838153e-01 1.054369753183e+00 1.110849993376e+00 1.087977994257e+00 9.921599623044e-01 8.797928006066e-01 8.420822265172e-01 9.197630892635e-01 1.044792057521e+00 1.125562862306e+00 1.113374406662e+00 1.012953957459e+00 8.838274495574e-01 8.250747124849e-01 8.870890553910e-01 1.000717373251e+00 1.070241278677e+00 1.050194511546e+00 9.558329987909e-01 8.601022264756e-01 8.560216002376e-01 9.523782050519e-01 1.060413546586e+00 1.097521597710e+00 1.035491415282e+00 9.076403886952e-01 8.088686712688e-01 8.377270860769e-01 9.660076183629e-01 1.078782907378e+00 1.094916829918e+00 9.929662236935e-01 8.111971639910e-01 6.572746300126e-01 6.658476754561e-01 8.033732175103e-01 9.226189418955e-01 9.392459835312e-01 8.393440525737e-01 6.690867667775e-01 5.431754841083e-01 5.811291779385e-01 7.135272656879e-01 8.052369207184e-01 7.973766282130e-01 6.984462774359e-01 5.798686495441e-01 5.592688787707e-01 6.613853884220e-01 7.764712914673e-01 8.161817603462e-01 7.544815040011e-01 6.235333130537e-01 5.228530301296e-01 5.665675499514e-01 7.054046988074e-01 8.142697094600e-01 8.264738509136e-01 7.321793639639e-01 5.739682368497e-01 4.621185311316e-01 5.143069445722e-01 6.545483800395e-01 7.543523279649e-01 7.594565108261e-01 6.715337583364e-01 5.408491647171e-01 4.673909298217e-01 5.201051529126e-01 6.245512066976e-01 6.883373886203e-01 6.776851577770e-01 6.077364945869e-01 5.329640087344e-01 5.184077240706e-01 5.674150854511e-01 6.197463024338e-01 6.281098550092e-01 5.873125917849e-01 5.321444824308e-01 5.172301852109e-01 5.601475865235e-01 6.178561497259e-01 6.418709921282e-01 6.154667295368e-01 5.592387094273e-01 5.230548580578e-01 5.454927429672e-01 6.045330504005e-01 6.471183175249e-01 6.398982960310e-01 5.836142711410e-01 5.129436014727e-01 4.824924978919e-01 5.146330218165e-01 5.692566782575e-01 5.978290534259e-01 5.825036497319e-01 5.389955904080e-01 5.061575758135e-01 5.147504483891e-01 5.531025709993e-01 5.856861472124e-01 5.930044348844e-01 5.847278464404e-01 5.886280729895e-01 6.199380996733e-01 6.597881337722e-01 6.730130778591e-01 6.378886449213e-01 5.640463077925e-01 5.013887889822e-01 5.151621292046e-01 6.001915318225e-01 6.840938595503e-01 7.072910779158e-01 6.468252103651e-01 5.192551511023e-01 3.959567264545e-01 4.015838806110e-01 5.282875263981e-01 6.491382624410e-01 6.937843005860e-01 6.450690310252e-01 5.286379409345e-01 4.232348190274e-01 4.388439191625e-01 5.545579589273e-01 6.586981024447e-01 6.904074639321e-01 6.413832692372e-01 5.495328232058e-01 4.983433670251e-01 5.529968865754e-01 6.642245194402e-01 7.478450926352e-01 7.599597991113e-01 6.999077220958e-01 6.081204111965e-01 5.592004448484e-01 6.026561755498e-01 6.956132003372e-01 7.660049993865e-01 7.748151648767e-01 7.210422892848e-01 6.365299950316e-01 5.758773811032e-01 5.796071384257e-01 6.291703252461e-01 6.746438472514e-01 6.848822431057e-01 6.587499869491e-01 6.178419699566e-01 5.910267251857e-01 5.919586079761e-01 6.089625544804e-01 6.215388066432e-01 6.201160032262e-01 6.106784565289e-01 6.067707580085e-01 6.162135071543e-01 6.339640082964e-01 6.481235817985e-01 6.507192692507e-01 6.427844416274e-01 6.322031454456e-01 6.272635220693e-01 6.306555421024e-01 6.387129280524e-01 6.454412041753e-01 6.464043983179e-01 6.399609179042e-01 6.270696814452e-01 6.114988405747e-01 6.000500675955e-01 6.001600097833e-01 6.139850255997e-01 6.342174506043e-01 6.476372092468e-01 6.441683315969e-01 6.251137093267e-01 6.058130875778e-01 6.073163764572e-01 6.367546293329e-01 6.770528773276e-01 7.012179516245e-01 6.924082979037e-01 6.553673056243e-01 6.185453900183e-01 6.187878985443e-01 6.647159910639e-01 7.244146353588e-01 7.579561895962e-01 7.458103830763e-01 6.988945364857e-01 6.577025232878e-01 6.681776365357e-01 7.329621864048e-01 8.075181351941e-01 8.467531690091e-01 8.332561009475e-01 7.831906236140e-01 7.404441372341e-01 7.477617135398e-01 8.027339911400e-01 8.613906759505e-01 8.833686886199e-01 8.581996292199e-01 8.090883409205e-01 7.802771706066e-01 8.009921513436e-01 8.536808388976e-01 8.948504766429e-01 8.954065571913e-01 8.585911489149e-01 8.178718747441e-01 8.137228113374e-01 8.539285859797e-01 9.047698064808e-01 9.270171937471e-01 9.070162093283e-01 8.647634002897e-01 8.418085243867e-01 8.653433162403e-01 9.173718319127e-01 9.541263836221e-01 9.457857088058e-01 8.966531163143e-01 8.453746683204e-01 8.398673708967e-01 8.882776580141e-01 9.472241314652e-01 9.666169278407e-01 9.260650998085e-01 8.458051674351e-01 7.807545665632e-01 7.819005912851e-01 8.373632443276e-01 8.857681987902e-01 8.790591097156e-01 8.121792646653e-01 7.275429888166e-01 6.961597076376e-01 7.462217990022e-01 8.214057614769e-01 8.504149653594e-01 8.030057513297e-01 7.046480108220e-01 6.394532113404e-01 6.899360041093e-01 8.168542535912e-01 9.163597356568e-01 9.214569499518e-01 8.198688614072e-01 6.619708452957e-01 5.789735923459e-01 6.788490137145e-01 8.582919573918e-01 9.799024666850e-01 9.795460256828e-01 8.545446468519e-01 6.666309085041e-01 5.652744317099e-01 6.703159508243e-01 8.539812571933e-01 9.685829638024e-01 9.547587542033e-01 8.188552901779e-01 6.346414141525e-01 5.587667312361e-01 6.762773989966e-01 8.412113185412e-01 9.229166235206e-01 8.771770933007e-01 7.265122347745e-01 5.709466178776e-01 5.773616121664e-01 7.439201485418e-01 9.067472711648e-01 9.700574166008e-01 9.139897899731e-01 7.823218947554e-01 6.857950055013e-01 7.360002609095e-01 8.871850358792e-01 1.016039214371e+00 1.053090078266e+00 9.924430433417e-01 8.836514371465e-01 8.154714108451e-01 8.466628184435e-01 9.331246322088e-01 9.906547546824e-01 9.751539752428e-01 8.993015362631e-01 8.247505260405e-01 8.212186582073e-01 8.883130920256e-01 9.561816974846e-01 9.643344609655e-01 9.027295737190e-01 8.226950827748e-01
 2.270285576166e+00 2.222855983773e+00 2.133245760243e+00 1.995264857143e+00 1.897118274085e+00 1.929262305106e+00 2.040555515595e+00 2.105690133002e+00 2.055399739410e+00 1.925916712272e+00 1.833889094970e+00 1.869010765053e+00 1.983672937291e+00 2.052487361601e+00 1.999941322908e+00 1.852994590756e+00 1.728367175292e+00 1.740491379811e+00 1.868845540025e+00 1.988464823350e+00 2.007561684932e+00 1.925603203017e+00 1.820166811940e+00 1.783498631258e+00 1.832121335495e+00 1.896337806072e+00 1.905280382213e+00 1.847985500877e+00 1.770983508428e+00 1.730907756163e+00 1.737029124137e+00 1.747920479054e+00 1.724945840570e+00 1.672535515449e+00 1.629751299229e+00 1.623765828926e+00 1.633483334339e+00 1.610807925597e+00 1.531613431842e+00 1.424244164847e+00 1.355095692040e+00 1.365911596465e+00 1.421627405914e+00 1.448199077993e+00 1.454721666631e+00 1.440809810616e+00 1.388299144277e+00 1.286812201554e+00 1.158260251702e+00 1.124286530211e+00 1.252761358130e+00 1.421703633399e+00 1.483621733545e+00 1.389183874829e+00 1.218389373735e+00 1.169125042910e+00 1.348700934499e+00 1.598393598042e+00 1.729482093616e+00 1.667336626099e+00 1.463523838254e+00 1.292010316269e+00 1.333844580323e+00 1.526769784576e+00 1.665824272250e+00 1.638426207088e+00 1.469437013123e+00 1.309221935343e+00 1.330029844859e+00 1.497893771252e+00 1.627231481629e+00 1.603008771219e+00 1.440702522679e+00 1.277067844867e+00 1.275545086309e+00 1.411953912346e+00 1.510267873011e+00 1.458286845975e+00 1.278714920024e+00 1.133119322425e+00 1.202223514683e+00 1.414074889639e+00 1.559535185734e+00 1.526001592217e+00 1.336112860812e+00 1.151700704027e+00 1.185203840938e+00 1.401468435077e+00 1.596880082675e+00 1.694281918893e+00 1.663464986878e+00 1.528242411220e+00 1.353030471415e+00 1.245952169497e+00 1.308595366954e+00 1.466726486066e+00 1.560975723750e+00 1.507394273129e+00 1.332752251772e+00 1.168135362612e+00 1.164210855713e+00 1.293827346089e+00 1.390902203008e+00 1.346503862598e+00 1.161566067675e+00 9.471480272772e-01 8.845613997624e-01 1.001750635336e+00 1.120281920438e+00 1.112424019947e+00 9.712785039201e-01 8.053584449270e-01 7.944204415140e-01 9.481538906185e-01 1.090307732055e+00 1.106503602391e+00 9.893159673943e-01 8.304584666786e-01 7.910109519875e-01 9.145165153468e-01 1.058476929271e+00 1.108025750814e+00 1.043883491877e+00 9.283579563018e-01 8.702378492871e-01 9.199592519047e-01 1.006374693846e+00 1.044098903503e+00 1.012736479630e+00 9.546889659748e-01 9.319556655605e-01 9.579484654802e-01 9.860419206477e-01 9.817575489003e-01 9.859676557532e-01 1.007739529113e+00 1.048120178818e+00 1.093734732841e+00 1.124914317521e+00 1.103907151263e+00 1.058564253757e+00 1.017780619896e+00 1.038580774829e+00 1.121037104898e+00 1.211306963592e+00 1.259671846306e+00 1.254661846436e+00 1.225450567504e+00 1.221892170337e+00 1.273485352860e+00 1.360533856292e+00 1.434547139605e+00 1.457264565900e+00 1.422440002285e+00 1.360084036273e+00 1.323173724351e+00 1.349741435675e+00 1.425695605780e+00 1.498511469885e+00 1.522489569990e+00 1.487276378168e+00 1.422031592762e+00 1.376582533470e+00 1.380373900708e+00 1.413537667884e+00 1.430251485623e+00 1.404323197668e+00 1.351054548822e+00 1.314416202304e+00 1.323830611563e+00 1.359770914979e+00 1.376541663520e+00 1.352520380161e+00 1.315120582518e+00 1.320448544303e+00 1.391200055966e+00 1.482722025524e+00 1.529136026190e+00 1.503153747638e+00 1.440040962079e+00 1.419472769242e+00 1.539140515549e+00 1.692188464631e+00 1.791942469874e+00 1.723858492028e+00 1.531668442775e+00 1.367230392240e+00 1.386364480979e+00 1.544217387535e+00 1.660625219507e+00 1.622749009362e+00 1.440296703680e+00 1.243749949586e+00 1.213988042389e+00 1.356018822844e+00 1.488071446419e+00 1.476587149223e+00 1.314123382999e+00 1.120574866506e+00 1.087842221512e+00 1.240016950641e+00 1.391208753500e+00 1.400247519385e+00 1.252451898402e+00 1.060225228698e+00 1.020174581254e+00 1.174206311598e+00 1.338914561102e+00 1.369627520549e+00 1.248103365517e+00 1.079464154576e+00 1.045919476235e+00 1.191304057340e+00 1.352866178171e+00 1.394884088583e+00 1.300615224490e+00 1.168888868059e+00 1.155012651967e+00 1.287873916281e+00 1.429391102006e+00 1.460080584878e+00 1.365893627814e+00 1.239181799847e+00 1.219975351242e+00 1.360686737446e+00 1.527031847776e+00 1.621109177043e+00 1.585489851580e+00 1.438001449543e+00 1.268051784017e+00 1.219229297030e+00 1.350899325196e+00 1.523979169767e+00 1.591433008144e+00 1.516302966797e+00 1.379730570884e+00 1.335713237794e+00 1.452264634930e+00 1.619650741083e+00 1.704486175076e+00 1.664831536154e+00 1.559556179788e+00 1.503545378358e+00 1.557498515914e+00 1.658644368731e+00 1.709789418094e+00 1.678974740247e+00 1.615824701997e+00 1.600365861650e+00 1.652556330975e+00 1.708303657421e+00 1.699224381241e+00 1.624975935273e+00 1.560851427775e+00 1.587598993264e+00 1.687259988007e+00 1.757435545596e+00 1.718498917424e+00 1.579292276161e+00 1.447125968037e+00 1.453431176272e+00 1.589669075395e+00 1.711254384786e+00 1.700095733961e+00 1.541096839175e+00 1.335570427443e+00 1.263464751713e+00 1.389985919073e+00 1.563415747361e+00 1.626070142606e+00 1.526883443621e+00 1.382641851621e+00 1.336270012012e+00 1.405733283590e+00 1.475663838285e+00 1.485005361691e+00 1.449359426577e+00 1.431613630536e+00 1.469654911094e+00 1.528692959496e+00 1.544506138063e+00 1.493260041496e+00 1.419312434951e+00 1.404629241122e+00 1.480292221088e+00 1.582865733587e+00 1.626558282935e+00 1.578199608418e+00 1.478532232369e+00 1.417720507428e+00 1.454535898729e+00 1.548343655921e+00 1.612655808689e+00 1.601188126144e+00 1.535017856096e+00 1.480869405193e+00 1.491152551075e+00 1.551214040702e+00 1.605182971474e+00 1.619265692097e+00 1.606250429127e+00 1.603801168011e+00 1.630995354391e+00 1.668418410034e+00 1.685081490553e+00 1.675488116196e+00 1.666951308763e+00 1.690830389304e+00 1.745803088301e+00 1.798723239491e+00 1.821762180564e+00 1.821187647582e+00 1.831211813355e+00 1.877762136919e+00 1.943303043651e+00 2.047342877709e+00 2.155675514603e+00 2.157877790331e+00 1.976971733610e+00 1.781242175328e+00 1.777187977395e+00 1.961676368665e+00 2.129500051364e+00 2.128158993306e+00 1.957430291093e+00 1.763396534820e+00 1.738618233584e+00 1.891484165060e+00 2.035832635393e+00 2.024962672377e+00 1.856362537711e+00 1.670475425297e+00 1.654376577659e+00 1.814535009780e+00 1.969994446469e+00 1.981190402872e+00 1.846231328191e+00 1.692181524066e+00 1.679838013001e+00 1.814000361115e+00 1.940960643469e+00 1.938785015677e+00 1.808032360289e+00 1.665393396945e+00 1.652186606313e+00 1.768110140636e+00 1.876248866772e+00 1.871851007955e+00 1.764236298560e+00 1.663716894076e+00 1.681313576118e+00 1.791104122517e+00 1.865083510288e+00 1.817693090221e+00 1.673669742673e+00 1.559075310561e+00 1.593023199035e+00 1.733082332646e+00 1.858242343177e+00 1.939375285113e+00 1.906341121984e+00 1.766596811628e+00 1.597772793363e+00 1.516667660199e+00 1.569557510973e+00 1.669315723370e+00 1.732864196539e+00 1.712045239612e+00 1.625205678664e+00 1.543270357943e+00 1.533726356487e+00 1.592144225685e+00 1.652325787727e+00 1.660058978610e+00 1.616557555737e+00 1.571739979255e+00 1.576983831784e+00 1.630272044078e+00 1.680366941989e+00 1.682861172974e+00 1.639763601729e+00 1.597084406722e+00 1.602047844258e+00 1.650125285815e+00 1.686966777357e+00 1.662602980833e+00 1.575568371970e+00 1.482018654329e+00 1.459165062097e+00 1.526296976290e+00 1.618054690640e+00 1.653844630890e+00 1.601762895432e+00 1.496827339556e+00 1.422877186961e+00 1.444385201758e+00 1.533608295533e+00 1.604479215852e+00 1.597954234080e+00 1.521307892402e+00 1.443238709313e+00 1.442342984732e+00 1.523383243471e+00 1.610567439576e+00 1.628738021399e+00 1.563376428813e+00 1.484045516619e+00 1.437536300920e+00 1.472808698160e+00 1.572184761429e+00 1.659844794584e+00 1.671879988817e+00 1.598142511101e+00 1.489986072792e+00 1.433236632679e+00 1.472583602704e+00 1.558629251622e+00 1.603943390292e+00 1.559911254957e+00 1.444769960093e+00 1.334962149782e+00 1.310813866657e+00 1.370056324085e+00 1.429951339103e+00 1.416592427470e+00 1.317488246978e+00 1.186951844746e+00 1.115602004417e+00 1.145611676037e+00 1.217667290616e+00 1.246017322391e+00 1.194195506571e+00 1.089509277475e+00 1.004159096971e+00 9.963683473614e-01 1.044643332428e+00 1.079333495541e+00 1.058728111220e+00 9.964486712051e-01 9.479943704531e-01 9.612134964402e-01 1.022326695390e+00 1.076158311968e+00 1.084603888815e+00 1.051015433119e+00 1.012007878769e+00 1.006346679905e+00 1.038131209138e+00 1.076032412699e+00 1.103086509204e+00 1.121083377819e+00 1.117554122605e+00 1.089369872172e+00 1.048254036330e+00 1.017594543243e+00 1.018106021940e+00 1.049715658604e+00 1.089804661113e+00 1.111187465788e+00 1.101094698950e+00 1.069705119209e+00 1.045514600550e+00 1.054758770286e+00 1.096242337950e+00 1.141133968770e+00 1.158977359923e+00 1.141744425976e+00 1.111880290511e+00 1.109408785199e+00 1.156319974257e+00 1.230038569138e+00 1.282336820149e+00 1.277061767997e+00 1.213594637033e+00 1.133852198156e+00 1.104833648512e+00 1.160800595364e+00 1.261248061792e+00 1.333723805336e+00 1.331595197305e+00 1.256897097011e+00 1.162257946722e+00 1.126286189579e+00 1.183337128414e+00 1.281464473404e+00 1.341850439417e+00 1.323330127142e+00 1.243215048673e+00 1.172149129845e+00 1.186690696519e+00 1.285231552757e+00 1.386976419527e+00 1.414212508232e+00 1.342982729775e+00 1.218644925219e+00 1.148080594589e+00 1.217454993975e+00 1.380247266993e+00 1.515926458830e+00 1.539376135734e+00 1.433878342913e+00 1.258371615717e+00 1.143139528041e+00 1.199968549336e+00 1.374589387041e+00 1.523792546776e+00 1.554584344645e+00 1.452446345726e+00 1.279245664825e+00 1.159935749700e+00 1.194355189443e+00 1.330948476369e+00 1.439356280449e+00 1.439023246956e+00 1.328971983846e+00 1.184294339866e+00 1.125314031682e+00 1.205374861924e+00 1.340105114722e+00 1.418019181667e+00 1.389782252187e+00 1.281959812815e+00 1.186127839794e+00 1.199578277287e+00 1.317729924075e+00 1.443821666644e+00 1.497072163189e+00 1.461875312688e+00 1.388265305968e+00 1.361230337193e+00 1.426005015529e+00 1.538242207519e+00 1.617496888735e+00 1.618270335727e+00 1.555436323552e+00 1.494848790259e+00 1.505307332862e+00 1.589820368112e+00 1.683201173775e+00 1.718958911023e+00 1.678187533903e+00 1.599078149536e+00 1.553179833344e+00 1.585422630498e+00 1.667201556079e+00 1.730022967624e+00 1.730121001296e+00 1.678722215290e+00 1.633384585596e+00 1.650582026418e+00 1.726742078860e+00 1.801011200529e+00 1.815486443942e+00 1.762093650002e+00 1.692528522798e+00 1.684942775947e+00 1.768419861075e+00 1.885799104064e+00 1.950873556822e+00 1.917428424834e+00 1.808962210769e+00 1.713543719012e+00 1.724210009865e+00 1.839571911715e+00 1.960808260945e+00 1.989627822335e+00 1.895194693741e+00 1.734173819135e+00 1.634297361032e+00 1.693880634868e+00 1.858124796333e+00 1.981637785682e+00 1.960173139010e+00 1.781917681551e+00 1.543968132200e+00 1.438519036432e+00 1.579946519128e+00 1.831574896797e+00 1.993229121245e+00 1.957791322010e+00 1.728854640905e+00 1.432042955170e+00 1.313770730303e+00 1.506326762871e+00 1.808207029954e+00 1.989403128296e+00 1.948534554161e+00 1.704252947163e+00 1.402620660799e+00 1.307228539715e+00 1.524141213837e+00 1.821597010649e+00 1.974294005897e+00 1.892953919832e+00 1.610167206509e+00 1.294720982316e+00 1.238878705013e+00 1.507306174140e+00 1.819210680667e+00 1.957332490163e+00 1.846907004639e+00 1.530064763223e+00 1.185503726627e+00 1.131638798439e+00 1.423136218839e+00 1.745913838221e+00 1.889300245823e+00 1.792507209214e+00 1.508664385053e+00 1.216208194653e+00 1.185920624921e+00 1.439006239202e+00 1.712241008509e+00 1.825870053412e+00 1.735345039549e+00 1.507463315772e+00 1.315794804508e+00 1.348069922518e+00 1.564168561222e+00 1.762470566607e+00 1.808210078623e+00 1.676350892672e+00 1.446690067307e+00 1.296644980347e+00 1.377019250667e+00 1.603208330189e+00 1.783571635504e+00 1.803387629428e+00 1.646608935419e+00 1.392044911014e+00 1.213377945574e+00 1.271312736477e+00 1.490146174988e+00 1.676600286926e+00 1.715864295104e+00 1.588677425226e+00 1.360637837820e+00 1.178122203581e+00 1.190827438324e+00 1.363432543301e+00 1.531357154620e+00 1.583459229534e+00 1.495326279204e+00 1.319300289672e+00 1.174139443196e+00 1.179405332277e+00 1.318093003728e+00 1.463573584030e+00 1.517973410950e+00 1.453640951068e+00 1.309650931303e+00 1.181462143552e+00 1.169537634469e+00 1.273839133356e+00 1.395292397735e+00 1.443413645867e+00 1.385121699730e+00 1.248155207290e+00 1.114749487128e+00 1.081755367661e+00 1.162482678986e+00 1.268054815256e+00 1.307392402610e+00 1.243188908583e+00 1.099721551417e+00 9.618923342119e-01 9.376318907557e-01 1.038106086532e+00 1.158517314018e+00 1.201893098626e+00 1.132353312508e+00 9.791528292748e-01 8.407619896943e-01 8.431348883330e-01 9.815122810579e-01 1.126245407915e+00 1.179046147927e+00 1.110657749422e+00 9.579740474465e-01 8.264763826030e-01 8.393448801170e-01 9.776370832251e-01 1.109784938907e+00 1.144685377071e+00 1.062024272101e+00 9.089370388943e-01 7.978932235699e-01 8.330378793853e-01 9.639028361647e-01 1.062289280777e+00 1.053819192764e+00 9.363730659980e-01 7.826834997696e-01 7.322325539997e-01 8.473185599601e-01 1.009106467155e+00 1.093951448007e+00 1.051811824519e+00 9.030539426645e-01 7.464990364434e-01 7.375487060287e-01 8.925297568345e-01 1.061157965870e+00 1.132475154484e+00 1.073830453599e+00 9.217056769723e-01 7.846735871201e-01 7.948241290857e-01 9.341051601088e-01 1.064708603092e+00 1.095457495209e+00 1.009806198615e+00 8.604258853916e-01 7.639177288071e-01 8.139490637518e-01 9.447882924244e-01 1.032981331312e+00 1.015251416695e+00 8.988357578054e-01 7.605578243113e-01 7.247620269338e-01 8.254692827478e-01 9.507531292278e-01 9.977128456220e-01 9.329806486793e-01 7.924971369663e-01 6.857562193476e-01 7.311030337484e-01 8.825775443475e-01 1.007672725045e+00 1.030840424232e+00 9.453177998915e-01 8.104589905580e-01 7.450074785798e-01 8.254486380933e-01 9.725145895472e-01 1.071986652743e+00 1.068942924385e+00 9.711048921457e-01 8.450436693872e-01 7.958231897583e-01 8.686183633773e-01 9.865254358659e-01 1.056869155611e+00 1.039560313556e+00 9.486364496663e-01 8.427461200628e-01 7.973093207003e-01 8.368753339865e-01 9.099921753520e-01 9.584038963990e-01 9.630401895310e-01 9.413915119855e-01 9.250321586298e-01 9.303277942917e-01 9.464624998316e-01 9.545743626944e-01 9.524923735468e-01 9.586843164878e-01 9.918265503910e-01 1.046016239837e+00 1.092844434793e+00 1.106874846700e+00 1.086780490079e+00 1.058899421877e+00 1.058392612723e+00 1.094843296134e+00 1.140079343903e+00 1.156445519030e+00 1.130576832951e+00 1.087516212997e+00 1.077168741112e+00 1.127319550971e+00 1.207218226866e+00 1.255772488240e+00 1.230811308685e+00 1.135965885645e+00 1.029471285930e+00 1.001336494412e+00 1.084951995559e+00 1.209735152314e+00 1.284493252858e+00 1.264086341443e+00 1.163719016354e+00 1.056371928454e+00 1.035425764286e+00 1.118462291863e+00 1.224172857486e+00 1.268763131013e+00 1.225761974483e+00 1.135623475178e+00 1.087891066094e+00 1.144977803232e+00 1.263125259850e+00 1.345648140586e+00 1.329767703670e+00 1.218161477772e+00 1.086384010969e+00 1.055139216911e+00 1.166764100526e+00 1.322845810921e+00 1.407982182953e+00 1.369341042006e+00 1.227857044406e+00 1.078753656757e+00 1.052036314873e+00 1.171176512407e+00 1.319596983926e+00 1.388498908711e+00 1.344801801237e+00 1.233456579873e+00 1.159667804417e+00 1.208143595214e+00 1.340211812514e+00 1.447277152618e+00 1.458763283198e+00 1.378543390075e+00 1.284526099700e+00 1.284709939893e+00 1.405381525024e+00 1.556990355878e+00 1.637715348203e+00 1.605489300861e+00 1.493703755542e+00 1.400721602642e+00 1.423888570855e+00 1.552041755605e+00 1.680662889211e+00 1.721501172319e+00 1.657003520914e+00 1.546544829016e+00 1.496389656768e+00 1.566251664852e+00 1.696500675509e+00 1.777528068683e+00 1.744551716290e+00 1.613947680285e+00 1.485895654736e+00 1.488789368389e+00 1.638940526488e+00 1.815079721394e+00 1.892517803392e+00 1.821318960362e+00 1.643406332080e+00 1.491212702230e+00 1.513576717055e+00 1.702234248658e+00 1.902845758382e+00 1.985196221935e+00 1.909314548286e+00 1.731063540896e+00 1.590244751286e+00 1.622274216283e+00 1.801133676387e+00 1.975122266933e+00 2.024224700156e+00 1.918680235881e+00 1.723817529532e+00 1.583566257912e+00 1.621778794068e+00 1.794086707215e+00 1.946880712490e+00 1.968572734419e+00 1.837579168941e+00 1.623819121297e+00 1.471903384231e+00 1.501889807388e+00 1.663066918725e+00 1.804654965722e+00 1.826600913163e+00 1.719086134657e+00 1.556397251016e+00 1.464846528313e+00 1.520229606458e+00 1.658777761199e+00 1.760774425679e+00 1.758424274507e+00 1.664003413679e+00 1.559908434651e+00 1.547296624365e+00 1.647537174629e+00 1.777834971207e+00 1.840990736136e+00 1.793706890037e+00 1.663527225320e+00 1.540315015860e+00 1.524402578858e+00 1.628277589440e+00 1.762568941313e+00 1.830819270978e+00 1.791092548846e+00 1.666621412538e+00 1.535744808003e+00 1.490391681379e+00 1.555669017039e+00 1.664611111532e+00 1.732377252360e+00 1.718000546520e+00 1.637605296444e+00 1.552286809688e+00 1.529752275097e+00 1.585910196336e+00 1.670472721974e+00 1.718210195553e+00 1.696916799949e+00 1.623196929284e+00 1.554773488307e+00 1.554163049019e+00 1.632343053776e+00 1.736068155512e+00 1.796420984202e+00 1.774357372297e+00 1.678815533225e+00 1.567454596062e+00 1.522425654820e+00 1.585593420006e+00 1.712592927414e+00 1.817541939049e+00 1.837390464080e+00 1.758682796530e+00 1.622062435757e+00 1.511062106466e+00 1.503223895056e+00 1.595531306670e+00 1.708377542804e+00 1.763190466517e+00 1.729510788748e+00 1.632601272913e+00 1.539804166918e+00 1.517559587189e+00 1.571367519354e+00 1.642252844771e+00 1.667451765278e+00 1.627570388568e+00 1.556578251002e+00 1.519888152018e+00 1.558227420036e+00 1.642501076833e+00 1.702612504845e+00 1.687402984318e+00 1.597732711525e+00 1.491192697128e+00 1.452030635110e+00 1.514652880081e+00 1.620761911525e+00 1.679897279575e+00 1.639125923652e+00 1.508889318767e+00 1.364130323183e+00 1.309053973316e+00 1.377500435222e+00 1.486010309927e+00 1.527098627288e+00 1.447249253334e+00 1.266877988365e+00 1.085707778392e+00 1.046165729638e+00 1.172631439660e+00 1.328940866927e+00 1.389312203486e+00 1.306776126725e+00 1.113060214349e+00 9.239432276692e-01 9.027340599733e-01 1.057475874953e+00 1.225776710712e+00 1.288229613712e+00 1.214087881805e+00 1.051195452919e+00 9.212004278078e-01 9.467517158747e-01 1.088465034997e+00 1.205948496977e+00 1.210822634960e+00 1.094833837629e+00 9.302681340872e-01 8.598161754817e-01 9.632585490974e-01 1.131741263035e+00 1.227175092851e+00 1.183855481640e+00 1.010042455828e+00 7.959144471867e-01 7.236406396408e-01 8.751035793277e-01 1.081504939844e+00 1.193658086171e+00 1.155760858681e+00 9.826594804076e-01 7.628612258740e-01 6.724149395975e-01 8.045201979382e-01 1.000703747722e+00 1.117459450258e+00 1.106881090564e+00 9.901640515196e-01 8.494659695093e-01 8.024340345701e-01 8.855668917011e-01 1.003678119714e+00 1.060870974906e+00 1.024190163365e+00 9.222120995456e-01 8.348997097920e-01 8.437522991470e-01 9.364953480024e-01 1.024971193185e+00 1.039693878174e+00 9.620212624901e-01 8.259727351722e-01 7.171443687886e-01 7.260142840392e-01 8.320010689722e-01 9.340407162626e-01 9.617823986670e-01 8.971882411002e-01 7.701091122147e-01 6.580809687292e-01 6.532363303281e-01 7.510798225755e-01 8.580976355252e-01 9.038407240589e-01 8.668894682345e-01 7.691480790403e-01 6.725582907439e-01 6.536679097341e-01 7.229366052160e-01 8.103815557779e-01 8.500122047312e-01 8.162133855912e-01 7.241435632441e-01 6.277172376771e-01 5.987666821981e-01 6.525344845546e-01 7.245126052405e-01 7.505541188299e-01 7.074219800238e-01 6.162450595809e-01 5.417136047070e-01 5.538653154670e-01 6.347685168289e-01 7.037997341950e-01 7.070229145906e-01 6.400473988402e-01 5.547067715196e-01 5.491782278479e-01 6.552705731314e-01 7.846852602050e-01 8.500912647075e-01 8.135922639578e-01 6.926699643458e-01 5.808506500079e-01 6.247224091863e-01 8.100868621028e-01 9.904442967749e-01 1.068540466695e+00 1.009554287985e+00 8.387215167916e-01 6.653404593250e-01 6.787460934005e-01 8.830574643900e-01 1.090994025829e+00 1.183491360157e+00 1.122348265318e+00 9.369232537344e-01 7.404412057370e-01 7.225837721199e-01 9.015434953506e-01 1.088653645956e+00 1.158987569890e+00 1.081103282802e+00 9.050120955157e-01 7.753334529755e-01 8.487429498776e-01 1.051806130730e+00 1.209329919393e+00 1.227183998937e+00 1.097750543981e+00 9.045084977087e-01 8.328338165926e-01 9.928752903945e-01 1.231821995709e+00 1.380864595722e+00 1.366308355862e+00 1.199012743544e+00 9.816992381215e-01 9.090152545537e-01 1.068436077426e+00 1.290984347414e+00 1.411409734282e+00 1.366991086506e+00 1.186048219146e+00 9.930110162630e-01 9.737803932367e-01 1.148641032349e+00 1.337704973546e+00 1.402028625058e+00 1.301777137209e+00 1.091023647184e+00 9.287055245709e-01 9.916487452180e-01 1.210323646184e+00 1.388684622571e+00 1.418366751553e+00 1.289438130162e+00 1.086339521862e+00 9.847205667818e-01 1.101411393998e+00 1.312897431248e+00 1.450504582199e+00 1.440363866839e+00 1.304899517772e+00 1.157859221167e+00 1.152357487842e+00 1.305878608422e+00 1.476277148447e+00 1.539218077797e+00 1.459199903606e+00 1.295444184979e+00 1.192225408102e+00 1.269736922323e+00 1.460420439240e+00 1.606729222287e+00 1.612576665927e+00 1.474592501322e+00 1.286072660552e+00 1.214627276620e+00 1.343557055385e+00 1.549437441292e+00 1.674440112755e+00 1.646808156717e+00 1.492043241338e+00 1.329779539173e+00 1.317757329203e+00 1.476184414471e+00 1.660092193472e+00 1.737528680646e+00 1.668465097790e+00 1.510977848484e+00 1.405587516194e+00 1.471263403653e+00 1.655106214790e+00 1.804958587626e+00 1.818101319188e+00 1.685141510688e+00 1.495285295165e+00 1.411277428461e+00 1.525066203660e+00 1.730785086247e+00 1.866577782474e+00 1.846257727982e+00 1.680516331316e+00 1.475869008629e+00 1.398556019510e+00 1.516377259194e+00 1.704364658226e+00 1.809836401635e+00 1.766550939688e+00 1.606401659272e+00 1.449155301623e+00 1.436194975464e+00 1.575732926552e+00 1.733502220630e+00 1.788971066571e+00 1.708118184849e+00 1.549231578445e+00 1.442789213504e+00 1.494173593337e+00 1.656915359244e+00 1.797043590663e+00 1.824796093635e+00 1.734469435509e+00 1.599698950243e+00 1.535355768002e+00 1.597950833732e+00 1.720880976769e+00 1.796422017371e+00 1.768647527969e+00 1.659604929960e+00 1.556774191607e+00 1.552010523146e+00 1.645243995461e+00 1.744175588737e+00 1.760305539214e+00 1.669312234849e+00 1.523908493463e+00 1.433739326003e+00 1.478789192710e+00 1.613775984733e+00 1.724358400756e+00 1.732974528224e+00 1.635357804414e+00 1.499536025336e+00 1.434139847914e+00 1.496735330183e+00 1.627808057223e+00 1.724816663847e+00 1.729622644769e+00 1.651370348937e+00 1.555607218142e+00 1.522651544520e+00 1.577056670825e+00 1.665214757901e+00 1.716383574281e+00 1.699418799928e+00 1.635710853136e+00 1.580686177831e+00 1.579558902953e+00 1.625306719317e+00 1.669250334706e+00 1.668769527444e+00 1.618558406162e+00 1.551755223969e+00 1.515163075895e+00 1.529209168660e+00 1.569856846628e+00 1.595227666617e+00 1.581854137958e+00 1.538020778519e+00 1.492950021351e+00 1.471174865068e+00 1.471807889373e+00 1.474403244944e+00 1.463682248882e+00 1.445333740758e+00 1.439005609401e+00 1.454871767652e+00 1.477819520232e+00 1.478607907554e+00 1.440018163102e+00 1.374861455994e+00 1.323049021726e+00 1.321130833745e+00 1.363184936855e+00 1.402724947098e+00 1.394274711375e+00 1.327555195066e+00 1.237925153483e+00 1.188511125371e+00 1.214314650517e+00 1.278114548882e+00 1.307314199860e+00 1.254633975329e+00 1.127233241607e+00 9.947165407368e-01 9.601553514126e-01 1.048902819555e+00 1.165891817479e+00 1.208116956816e+00 1.130243131771e+00 9.547393375633e-01 7.827759729707e-01 7.678532706357e-01 9.172579802028e-01 1.074530182632e+00 1.126780332123e+00 1.042112257613e+00 8.620412996752e-01 7.140877868613e-01 7.552827345206e-01 9.362117937136e-01 1.088736266081e+00 1.119295856527e+00 1.013450522208e+00 8.296824894643e-01 7.096308036176e-01 7.828080311332e-01 9.585622305734e-01 1.080385369583e+00 1.072789016690e+00 9.352577969520e-01 7.412052909176e-01 6.487445107751e-01 7.577200574725e-01 9.317056092732e-01 1.025460849891e+00 9.826659904179e-01 8.180204615319e-01 6.237789949344e-01 5.810932798719e-01 7.376852216216e-01 9.136970910663e-01 9.869413286263e-01 9.230288462321e-01 7.542097662013e-01 5.927689304962e-01 6.091745509793e-01 7.809259410060e-01 9.369567745792e-01 9.830042127022e-01 9.003984115562e-01 7.331886488477e-01 5.997828947745e-01 6.387662849882e-01 7.948333683542e-01 9.186893883615e-01 9.333290796621e-01 8.286516016828e-01 6.528856293475e-01 5.259409653320e-01 5.744116199817e-01 7.196416491452e-01 8.198183332196e-01 8.116525818544e-01 6.924396740914e-01 5.122261533294e-01 3.959949362288e-01 4.668145591841e-01 6.089578724268e-01 6.908040643017e-01 6.678615170352e-01 5.478109307547e-01 3.868017275594e-01 3.161849826614e-01 4.123615058747e-01 5.333405942518e-01 5.835085416203e-01 5.399762842758e-01 4.241731495457e-01 3.090008428306e-01 3.152029856097e-01 4.193732587509e-01 5.008615600710e-01 5.074760366554e-01 4.391244240990e-01 3.424195784277e-01 3.161853706132e-01 3.965280357093e-01 4.872344186482e-01 5.157634958334e-01 4.611804744166e-01 3.490800568113e-01 2.801833158229e-01 3.675802232489e-01 5.110909180170e-01 6.011023057809e-01 5.932209853589e-01 4.861198206138e-01 3.363759090643e-01 3.226916969388e-01 5.036394913388e-01 6.937328015614e-01 7.951668030924e-01 7.716187448713e-01 6.310536008697e-01 4.487788234062e-01 4.304729965005e-01 6.401058918228e-01 8.687900610738e-01 9.983370765681e-01 9.850573685851e-01 8.362943006418e-01 6.249635322358e-01 5.367969131155e-01 7.009757230012e-01 9.342864113836e-01 1.079586825589e+00 1.076396435093e+00 9.269390454554e-01 7.019765610986e-01 5.815212814708e-01 7.193692506084e-01 9.490714418410e-01 1.096191023546e+00 1.093488968211e+00 9.461476441048e-01 7.378607103836e-01 6.597173750712e-01 8.252106652247e-01 1.060343896330e+00 1.205366345661e+00 1.199039319758e+00 1.054243106768e+00 8.643867297238e-01 8.063769257508e-01 9.603308310754e-01 1.174562567653e+00 1.300845141914e+00 1.279129521368e+00 1.125160921452e+00 9.336917817577e-01 8.686534194122e-01 9.970344106002e-01 1.179011769397e+00 1.273581852858e+00 1.225393823694e+00 1.057920188280e+00 8.774395632906e-01 8.476348020281e-01 9.950627236258e-01 1.163202393591e+00 1.227164085424e+00 1.149435497638e+00 9.740058476568e-01 8.346766453233e-01 8.855505831389e-01 1.078164215947e+00 1.244851315108e+00 1.286108517180e+00 1.186896808241e+00 1.015075770752e+00 9.234228985884e-01 1.030986876342e+00 1.244766520498e+00 1.408001431695e+00 1.437826265282e+00 1.331662085611e+00 1.165745813272e+00 1.083181350139e+00 1.177619328580e+00 1.364161443801e+00 1.502226608812e+00 1.515377213063e+00 1.405538161380e+00 1.249685941964e+00 1.176437319873e+00 1.256560875360e+00 1.410509138781e+00 1.514202927533e+00 1.501201258824e+00 1.380713909758e+00 1.235164172566e+00 1.188047851138e+00 1.287648374099e+00 1.443502660243e+00 1.540606299763e+00 1.523566976764e+00 1.408920618968e+00 1.280135215380e+00 1.249500935035e+00 1.351494155562e+00 1.500906649433e+00 1.595083590290e+00 1.585914053940e+00 1.490735567505e+00 1.383303260840e+00 1.354246911438e+00 1.428958351362e+00 1.539942691890e+00 1.601673008642e+00 1.572651758819e+00 1.470841450101e+00 1.366381757425e+00 1.341645703420e+00 1.413881928113e+00 1.514939058571e+00 1.562850664544e+00 1.518794137277e+00 1.402877794001e+00 1.290385833360e+00 1.272289655478e+00 1.366325599991e+00 1.494232828928e+00 1.565839688157e+00 1.538027159844e+00 1.428092303444e+00 1.310891460325e+00 1.283771634436e+00 1.375630776295e+00 1.510702451355e+00 1.592450831513e+00 1.570385369414e+00 1.456763978441e+00 1.326316126896e+00 1.285190809974e+00 1.373867687401e+00 1.514604828913e+00 1.599854678780e+00 1.569644668945e+00 1.431210677869e+00 1.263177520100e+00 1.193650147550e+00 1.285700755906e+00 1.449441619227e+00 1.555391228362e+00 1.532269144522e+00 1.383104698552e+00 1.188274531640e+00 1.091605966614e+00 1.176923259192e+00 1.345462553581e+00 1.452168429543e+00 1.422941713845e+00 1.267310692783e+00 1.081868417644e+00 1.028260923822e+00 1.165044200825e+00 1.353953352248e+00 1.449329487358e+00 1.390076894414e+00 1.203157708759e+00 1.015168725576e+00 1.016998329082e+00 1.223633401892e+00 1.448539886809e+00 1.546915673685e+00 1.468086691128e+00 1.248355695244e+00 1.024629691185e+00 1.006012110024e+00 1.211792364072e+00 1.436820188348e+00 1.529561684723e+00 1.442379657425e+00 1.217049128858e+00 9.933577288611e-01 9.717814122437e-01 1.156278624635e+00 1.344034063614e+00 1.394426477488e+00 1.272069487702e+00 1.035383924673e+00 8.527724806873e-01 9.176735535696e-01 1.142760577372e+00 1.315276434412e+00 1.327321039435e+00 1.169948135991e+00 9.297052330145e-01 8.100602828540e-01 9.588953889217e-01 1.206798988213e+00 1.361252389938e+00 1.344324077910e+00 1.168103880414e+00 9.360419449707e-01 8.468847200776e-01 9.953840764792e-01 1.206205578647e+00 1.313097916753e+00 1.256832952239e+00 1.066263275308e+00 8.618873541624e-01 8.303037489050e-01 9.902758921644e-01 1.157079601004e+00 1.199581043711e+00 1.084698219986e+00 8.657769817869e-01 7.010910190226e-01 7.717418601897e-01 9.780110390502e-01 1.121868796403e+00 1.111493439651e+00 9.423113379598e-01 6.954440733433e-01 5.819316715769e-01 7.491403641836e-01 9.821053306588e-01 1.103662554933e+00 1.055218380110e+00 8.546998633176e-01 6.090329203457e-01 5.625395627723e-01 7.785761290738e-01 1.004762984105e+00 1.101019221307e+00 1.031001743858e+00 8.278628305262e-01 6.097474305543e-01 5.919984234428e-01 7.830433648663e-01 9.670930281388e-01 1.030686129486e+00 9.527589213029e-01 7.788436772011e-01 6.262787511136e-01 6.370079830930e-01 7.707918426733e-01 8.782706663651e-01 8.846673156217e-01 7.936717471214e-01 6.776259701247e-01 6.540471988324e-01 7.540172562916e-01 8.743030354792e-01 9.224062507636e-01 8.696654279390e-01 7.502459459199e-01 6.617195303009e-01 7.044921504916e-01 8.410811589156e-01 9.592645110889e-01 9.916169159259e-01 9.276448187654e-01 8.067767292977e-01 7.098357561939e-01 7.093834120927e-01 7.826278450516e-01 8.477517783376e-01 8.540299742374e-01 8.004531039269e-01 7.249685996356e-01 6.792913839753e-01 6.823507338718e-01 7.007768308132e-01 6.925911649297e-01 6.474895965919e-01 5.941374303965e-01 5.791767747043e-01 6.149618345985e-01 6.607373069572e-01 6.705013043063e-01 6.291251477616e-01 5.608060644177e-01 5.213779892735e-01 5.497750816288e-01 6.145964193970e-01 6.575609297207e-01 6.486457328992e-01 5.978523022929e-01 5.501955883472e-01 5.537746730926e-01 6.020926137906e-01 6.419131598141e-01 6.320618548988e-01 5.707376456866e-01 5.023537781048e-01 4.987836250413e-01 5.720864201621e-01 6.515973071241e-01 6.713547843863e-01 6.055608428166e-01 4.734945533480e-01 3.599281684487e-01 3.972883926075e-01 5.364176600679e-01 6.435418432366e-01 6.572219021432e-01 5.690938740869e-01 4.226988617603e-01 3.485628393629e-01 4.598717304716e-01 6.250801334277e-01 7.269899294754e-01 7.258931933183e-01 6.338932597104e-01 5.214541800280e-01 5.127469589773e-01 6.356435590405e-01 7.758194497213e-01 8.450285594207e-01 8.146330187787e-01 7.079657979964e-01 6.032487194706e-01 6.032938053329e-01 7.058953454049e-01 8.078803515203e-01 8.349758310171e-01 7.708322904107e-01 6.554860445106e-01 5.844175356069e-01 6.354023933752e-01 7.498351848973e-01 8.233441786167e-01 8.016281532493e-01 6.887918734203e-01 5.574601888438e-01 5.486212030605e-01 6.944982393692e-01 8.599645071947e-01 9.411046992211e-01 8.972151533380e-01 7.401789694605e-01 5.490619681925e-01 5.043852337057e-01 6.750009407007e-01 8.799751862460e-01 9.961095197636e-01 9.799410141923e-01 8.396242214390e-01 6.373020784478e-01 5.153390456990e-01 6.030620616233e-01 7.802218294257e-01 9.008302906713e-01 9.087589533199e-01 8.067826446425e-01 6.498219043714e-01 5.519426685612e-01 6.078088368720e-01 7.404300659294e-01 8.323702762375e-01 8.322102215884e-01 7.474601349887e-01 6.425999995713e-01 6.250964057027e-01 7.305497636289e-01 8.680636005980e-01 9.467584731636e-01 9.274710646499e-01 8.234565468180e-01 7.081940241235e-01 7.019393164692e-01 8.374438194036e-01 1.008849536738e+00 1.114555680594e+00 1.106770723457e+00 9.894765064948e-01 8.255942700832e-01 7.453259017518e-01 8.439306613043e-01 1.033033444551e+00 1.179977311900e+00 1.214051149070e+00 1.124489743578e+00 9.590668508307e-01 8.308545641576e-01 8.617966400768e-01 1.020002640524e+00 1.171165563089e+00 1.227049463167e+00 1.167630349434e+00 1.036833456460e+00 9.385988995070e-01 9.741001122796e-01 1.116008380470e+00 1.249449576687e+00 1.292392292206e+00 1.227351415964e+00 1.102891078585e+00 1.024982009370e+00 1.081893313263e+00 1.233334553226e+00 1.366877055803e+00 1.405282924640e+00 1.334499680467e+00 1.204836773624e+00 1.118991853062e+00 1.160153600461e+00 1.292590504365e+00 1.409708952645e+00 1.436349138220e+00 1.360374332817e+00 1.233532959598e+00 1.154590242104e+00 1.195235543946e+00 1.314708598913e+00 1.411550816040e+00 1.416074302577e+00 1.319529552793e+00 1.175926122318e+00 1.087225762429e+00 1.127565370131e+00 1.252648849520e+00 1.358811747297e+00 1.378269985866e+00 1.302307787527e+00 1.177028357665e+00 1.085813361190e+00 1.092443728262e+00 1.173910214969e+00 1.253515860853e+00 1.277348971115e+00 1.239857668288e+00 1.176069282799e+00 1.135541928444e+00 1.141390494717e+00 1.169887805690e+00 1.178984319504e+00 1.147121389045e+00 1.088549702254e+00 1.044483357361e+00 1.049994082193e+00 1.097588541122e+00 1.144194614339e+00 1.149619616532e+00 1.101123341685e+00 1.018313888737e+00 9.451771728227e-01 9.244508073275e-01 9.611464421458e-01 1.019967797322e+00 1.060585673944e+00 1.061751642971e+00 1.024240391582e+00 9.658996107536e-01 9.144386408048e-01 8.963428117990e-01 9.215661704440e-01 9.757719341706e-01 1.029926347970e+00 1.056591880177e+00 1.042020823106e+00 9.939656773918e-01 9.442445087241e-01 9.354258763365e-01 9.843816847099e-01 1.060378386320e+00 1.112124705981e+00 1.104513643442e+00 1.037608584005e+00 9.535026171906e-01 9.225145239196e-01 9.820928346926e-01 1.087552362145e+00 1.161323115534e+00 1.153024463694e+00 1.059816625848e+00 9.333052616776e-01 8.706929825640e-01 9.344400676352e-01 1.065583080159e+00 1.161639826862e+00 1.162140752499e+00 1.063954952853e+00 9.228088384331e-01 8.438677491274e-01 8.977268200825e-01 1.022460704547e+00 1.111212784759e+00 1.107250496199e+00 1.017558743222e+00 9.098196243129e-01 8.834327443716e-01 9.684534679403e-01 1.083442795922e+00 1.137094937357e+00 1.091070677370e+00 9.693641207419e-01 8.581270486374e-01 8.612509527404e-01 9.749080011266e-01 1.090960677878e+00 1.120182035971e+00 1.032386747554e+00 8.572565544067e-01 6.912389829314e-01 6.700604138831e-01 7.914901689923e-01 9.143160350298e-01 9.440139157816e-01 8.582854532591e-01 6.947181780334e-01 5.559678413729e-01 5.671087364155e-01 6.890798166530e-01 7.878089156538e-01 7.967415221257e-01 7.181064908080e-01 6.134284310401e-01 5.846428140022e-01 6.647256448249e-01 7.666480232701e-01 8.067966173430e-01 7.578475532746e-01 6.496963058024e-01 5.712167111133e-01 6.130657633657e-01 7.352464292468e-01 8.325176785113e-01 8.429252088272e-01 7.569922754694e-01 6.160360035469e-01 5.189558473132e-01 5.607426277071e-01 6.837050673154e-01 7.771113280474e-01 7.880380992368e-01 7.162308658768e-01 6.052907378018e-01 5.343985487222e-01 5.591872112304e-01 6.358834194743e-01 6.909740737122e-01 6.923474864064e-01 6.508643498874e-01 6.057606078148e-01 5.950235033025e-01 6.176461963296e-01 6.395341865210e-01 6.348808279868e-01 6.080387240096e-01 5.887983454831e-01 6.036920428992e-01 6.434423450257e-01 6.729915411815e-01 6.665896072846e-01 6.271959465857e-01 5.878562403257e-01 5.894293546907e-01 6.348732894360e-01 6.832971312298e-01 6.933223921382e-01 6.512800646113e-01 5.785299275716e-01 5.271064763919e-01 5.409870678515e-01 5.990527096916e-01 6.436780185578e-01 6.391448642456e-01 5.879691331212e-01 5.297060097526e-01 5.195959203076e-01 5.684813720242e-01 6.281744552199e-01 6.524202373281e-01 6.312332863697e-01 5.940534858324e-01 5.915752407691e-01 6.423785474410e-01 7.057896419899e-01 7.277879171955e-01 6.813968734091e-01 5.814717203148e-01 4.956735032735e-01 5.149231400475e-01 6.236139653889e-01 7.216148911381e-01 7.399124056455e-01 6.565646552895e-01 4.958455918979e-01 3.556629372961e-01 4.052457088873e-01 5.769466702184e-01 7.109740614124e-01 7.425473233350e-01 6.619152192196e-01 5.076385787894e-01 3.935180140038e-01 4.625734145666e-01 6.272464820161e-01 7.480346783275e-01 7.697816882067e-01 6.931812717340e-01 5.717125351928e-01 5.167845088534e-01 6.008206963821e-01 7.392263192109e-01 8.303755792541e-01 8.306592119897e-01 7.474212784215e-01 6.375680026118e-01 5.975148901818e-01 6.718758551821e-01 7.874447907201e-01 8.598315505552e-01 8.521661688137e-01 7.730072361827e-01 6.716174408844e-01 6.229150219737e-01 6.630911917225e-01 7.429277081511e-01 7.961672680410e-01 7.923874029621e-01 7.394715695840e-01 6.746265478869e-01 6.439757940447e-01 6.638808183371e-01 7.061137630792e-01 7.334071076789e-01 7.296549698548e-01 7.037653229985e-01 6.800080480233e-01 6.797100517081e-01 7.039743927990e-01 7.358880826789e-01 7.576697656542e-01 7.618283966564e-01 7.517329085510e-01 7.369600612710e-01 7.274190576589e-01 7.287241003889e-01 7.400403482871e-01 7.545696634336e-01 7.624118819469e-01 7.552000674984e-01 7.315107746335e-01 7.008577168058e-01 6.817310192013e-01 6.888928677355e-01 7.174246415857e-01 7.440003161037e-01 7.449935552712e-01 7.130891169839e-01 6.655247734942e-01 6.399214490724e-01 6.649092449598e-01 7.251292913108e-01 7.759078336191e-01 7.817393931470e-01 7.358596165835e-01 6.668020146013e-01 6.320220251418e-01 6.713229564913e-01 7.548068404760e-01 8.201223454533e-01 8.271407755052e-01 7.742959249416e-01 7.013208504232e-01 6.761079075087e-01 7.334022528489e-01 8.287776082021e-01 8.954436246508e-01 8.974419103185e-01 8.408475734318e-01 7.720063395586e-01 7.553427152370e-01 8.120881319617e-01 8.942597004111e-01 9.422134012371e-01 9.292707195804e-01 8.703963066477e-01 8.149817732019e-01 8.144171011611e-01 8.694735602091e-01 9.310203874239e-01 9.532983836843e-01 9.252998787359e-01 8.737689818791e-01 8.462152858899e-01 8.696295724429e-01 9.209428122983e-01 9.546900512997e-01 9.453674774840e-01 9.041644306142e-01 8.720476502137e-01 8.862440530879e-01 9.390040857328e-01 9.852743712152e-01 9.865341693695e-01 9.385139208549e-01 8.766692127362e-01 8.569463148444e-01 9.025587687340e-01 9.740076547291e-01 1.012532065646e+00 9.868132778921e-01 9.084850848540e-01 8.298010283493e-01 8.127701071837e-01 8.638287145204e-01 9.244869831015e-01 9.370315315703e-01 8.856510136710e-01 8.037606477928e-01 7.593769810250e-01 7.940934228151e-01 8.672651016275e-01 9.065853228112e-01 8.733787013012e-01 7.840488829683e-01 7.130011781536e-01 7.446950589057e-01 8.609662994992e-01 9.641728846203e-01 9.805222028367e-01 8.908131469532e-01 7.390676310825e-01 6.456861285564e-01 7.229729249558e-01 8.933970613378e-01 1.018384097175e+00 1.025468698515e+00 9.075959092689e-01 7.252466938556e-01 6.233083412291e-01 7.187576431523e-01 8.969832933970e-01 1.008946084725e+00 9.903198151070e-01 8.468905344703e-01 6.585755773651e-01 5.937620635335e-01 7.295090349015e-01 9.051648560659e-01 9.864026872337e-01 9.278877734815e-01 7.545230815506e-01 5.787675503147e-01 5.960866557832e-01 7.924232936011e-01 9.751151098122e-01 1.040886646159e+00 9.687347876524e-01 8.066609676713e-01 6.841262922096e-01 7.437206165342e-01 9.251420442491e-01 1.075618920241e+00 1.115402135208e+00 1.038225686575e+00 9.023917504437e-01 8.193429718032e-01 8.672707982879e-01 9.844422002827e-01 1.061236896822e+00 1.042509888055e+00 9.409385181498e-01 8.321096974940e-01 8.162285644219e-01 9.043749616312e-01 1.001770829821e+00 1.024324410253e+00 9.499222339387e-01 8.254887580196e-01
 2.270058456736e+00 2.221211361689e+00 2.121526074560e+00 1.976537930991e+00 1.888275355466e+00 1.940197905746e+00 2.061831589692e+00 2.120064803755e+00 2.051849909402e+00 1.906763019837e+00 1.815301343214e+00 1.866492004322e+00 1.995105589494e+00 2.064930614040e+00 2.003721117612e+00 1.849311078159e+00 1.729594724237e+00 1.757002076262e+00 1.894296756022e+00 2.007915877343e+00 2.011105729717e+00 1.914722156583e+00 1.807772414401e+00 1.783616664630e+00 1.844775543070e+00 1.909439283738e+00 1.908996115120e+00 1.844455054142e+00 1.774687270563e+00 1.756810130816e+00 1.784819859004e+00 1.802138442043e+00 1.768163379334e+00 1.697019136693e+00 1.642092341496e+00 1.638373366236e+00 1.658898775248e+00 1.644618222240e+00 1.566349435595e+00 1.455199923776e+00 1.384297239146e+00 1.398327100401e+00 1.457464927467e+00 1.488197065973e+00 1.495024561532e+00 1.474213109016e+00 1.409056990613e+00 1.302867850316e+00 1.169435599533e+00 1.147533673998e+00 1.285805613346e+00 1.448510885581e+00 1.493955634103e+00 1.384706468226e+00 1.213491181203e+00 1.179880679811e+00 1.365992578740e+00 1.600987857171e+00 1.706931545717e+00 1.623556905910e+00 1.417612775769e+00 1.272990809962e+00 1.347196075090e+00 1.543445770650e+00 1.663927054095e+00 1.616735664308e+00 1.445401324038e+00 1.309837494674e+00 1.358993211657e+00 1.525665906325e+00 1.630826080496e+00 1.581421874790e+00 1.414792618294e+00 1.281849479347e+00 1.322078165687e+00 1.467725794690e+00 1.544016412334e+00 1.461444337417e+00 1.267489379196e+00 1.144799438800e+00 1.252243179860e+00 1.473008571763e+00 1.599819283447e+00 1.538894406678e+00 1.333880178749e+00 1.166979873245e+00 1.236069701701e+00 1.460758995876e+00 1.647242677527e+00 1.722646605622e+00 1.667502012844e+00 1.515097354363e+00 1.338765943203e+00 1.249026542393e+00 1.333735509466e+00 1.492403000580e+00 1.568104197307e+00 1.492356617124e+00 1.311421288931e+00 1.174382408463e+00 1.216503987914e+00 1.367587256503e+00 1.456180773935e+00 1.389440538209e+00 1.186340939517e+00 9.761543158913e-01 9.388863281906e-01 1.066927226514e+00 1.173972810171e+00 1.146130838071e+00 9.934528957742e-01 8.429133366835e-01 8.648043021099e-01 1.027409543112e+00 1.154123625148e+00 1.146795744119e+00 1.016069176962e+00 8.747564909201e-01 8.794694528177e-01 1.026044693023e+00 1.162572501320e+00 1.190528914618e+00 1.107215268144e+00 9.904627044686e-01 9.510157499780e-01 1.015941658500e+00 1.098778071629e+00 1.120304797592e+00 1.072838061253e+00 1.010174663341e+00 9.945673946409e-01 1.025492151064e+00 1.046305589018e+00 1.036395514774e+00 1.028155429430e+00 1.043050439926e+00 1.082349822303e+00 1.127782577931e+00 1.149559335505e+00 1.129849839913e+00 1.073504216081e+00 1.038233873804e+00 1.074761874473e+00 1.164429413646e+00 1.245250105042e+00 1.274609502936e+00 1.255392607565e+00 1.229989142515e+00 1.248306119306e+00 1.321839976614e+00 1.413715807446e+00 1.475750981573e+00 1.482637869266e+00 1.443203420498e+00 1.395211732657e+00 1.383583155264e+00 1.425955894749e+00 1.497203561926e+00 1.553128519802e+00 1.563522113779e+00 1.528470039431e+00 1.476371788335e+00 1.444214735444e+00 1.446848611006e+00 1.463799595150e+00 1.461646282392e+00 1.426537021288e+00 1.377425610514e+00 1.350639170631e+00 1.362900821403e+00 1.390605716206e+00 1.395233494792e+00 1.364246820677e+00 1.328362020123e+00 1.338240589546e+00 1.408116588140e+00 1.492706905340e+00 1.532658953957e+00 1.506966365352e+00 1.451989416464e+00 1.444537946118e+00 1.551540823255e+00 1.692544713160e+00 1.767854755973e+00 1.686098376886e+00 1.505715769758e+00 1.378321057007e+00 1.425317005922e+00 1.574753724744e+00 1.663280327687e+00 1.602912113154e+00 1.422230979850e+00 1.259018085248e+00 1.265651091554e+00 1.407590053597e+00 1.513601751910e+00 1.475890824042e+00 1.307167672068e+00 1.139145703456e+00 1.141926819205e+00 1.296686190517e+00 1.423054927830e+00 1.402382694147e+00 1.237857514547e+00 1.056382090296e+00 1.046967690259e+00 1.212475337720e+00 1.363913130239e+00 1.372366081080e+00 1.232684655401e+00 1.059758089112e+00 1.035157719937e+00 1.183246721073e+00 1.333692929540e+00 1.358881242487e+00 1.251662728317e+00 1.119087491929e+00 1.116109351340e+00 1.254644120919e+00 1.388232068613e+00 1.403978828806e+00 1.296981451688e+00 1.168168362257e+00 1.162441200086e+00 1.314261384147e+00 1.484218623757e+00 1.569929897031e+00 1.520155087636e+00 1.355614155293e+00 1.188514995892e+00 1.162267544064e+00 1.318476891431e+00 1.492282754818e+00 1.541906704111e+00 1.445973966079e+00 1.303357820465e+00 1.278330160828e+00 1.418176781878e+00 1.588831312906e+00 1.659149438035e+00 1.600435125271e+00 1.486064032883e+00 1.439342004132e+00 1.510495962996e+00 1.619225860655e+00 1.666413558984e+00 1.629343489663e+00 1.567376304957e+00 1.561504506976e+00 1.621010827684e+00 1.673513181717e+00 1.654181195193e+00 1.573394133917e+00 1.516005705181e+00 1.558838116253e+00 1.667370657128e+00 1.731502482058e+00 1.677287354429e+00 1.525034869176e+00 1.393776215304e+00 1.414058777486e+00 1.557839683864e+00 1.671560962932e+00 1.645514443048e+00 1.479172717725e+00 1.289085338971e+00 1.252994019847e+00 1.399360556656e+00 1.561442433153e+00 1.598826141440e+00 1.480017234271e+00 1.337035317051e+00 1.311482787515e+00 1.389983774177e+00 1.450776195448e+00 1.450440454802e+00 1.415648808507e+00 1.410076440815e+00 1.459777021076e+00 1.518921281323e+00 1.524896869431e+00 1.464007113258e+00 1.391406221100e+00 1.390417580685e+00 1.478292105339e+00 1.579464767025e+00 1.610097003476e+00 1.547023645458e+00 1.442624480916e+00 1.392652795794e+00 1.445331933133e+00 1.543828826056e+00 1.598983841852e+00 1.572774897493e+00 1.497501306909e+00 1.447371989973e+00 1.470366807863e+00 1.539019237876e+00 1.591556179165e+00 1.598529340143e+00 1.580896730462e+00 1.581033404035e+00 1.614642921540e+00 1.655075334283e+00 1.668598075212e+00 1.653588810915e+00 1.643898174440e+00 1.673303676887e+00 1.735361428680e+00 1.789815385182e+00 1.806533809035e+00 1.795340598464e+00 1.796672368378e+00 1.838926510293e+00 1.930180798754e+00 2.048582331578e+00 2.159505960709e+00 2.134782328253e+00 1.933210602919e+00 1.743633221765e+00 1.771762973263e+00 1.976466084832e+00 2.135522020750e+00 2.109018971036e+00 1.918374005313e+00 1.732427287627e+00 1.743180621825e+00 1.920425109054e+00 2.058239792009e+00 2.020564093077e+00 1.825198336205e+00 1.636128274911e+00 1.646819214329e+00 1.831232774794e+00 1.986234647109e+00 1.978672615629e+00 1.823261824516e+00 1.665726359134e+00 1.671580115997e+00 1.822946004160e+00 1.949889181999e+00 1.935777766010e+00 1.795330261770e+00 1.658454920023e+00 1.663241528363e+00 1.788051906100e+00 1.887558922953e+00 1.867066338111e+00 1.752540931986e+00 1.666600399369e+00 1.710200503844e+00 1.832099065221e+00 1.897762369283e+00 1.834477251427e+00 1.686908673155e+00 1.594828732543e+00 1.660666211680e+00 1.809647487808e+00 1.934934389443e+00 1.999683893116e+00 1.945879827355e+00 1.795158270100e+00 1.640453252071e+00 1.571327765199e+00 1.641731019701e+00 1.743926874227e+00 1.799311491881e+00 1.770109938901e+00 1.683277939700e+00 1.610958582291e+00 1.610817120305e+00 1.668012159062e+00 1.718339172715e+00 1.717849538477e+00 1.676757234824e+00 1.644486824882e+00 1.659451459305e+00 1.706872335526e+00 1.737407215259e+00 1.720157300147e+00 1.671933778132e+00 1.643904023714e+00 1.670652705000e+00 1.727962650684e+00 1.755727128801e+00 1.714492440937e+00 1.619726990614e+00 1.539045148301e+00 1.541071398231e+00 1.620670552269e+00 1.702008369978e+00 1.714772645650e+00 1.645252285024e+00 1.544200678361e+00 1.495359578556e+00 1.538960212602e+00 1.625194740139e+00 1.671775933110e+00 1.637896007312e+00 1.550211795606e+00 1.487023666761e+00 1.512828326790e+00 1.605158492013e+00 1.679905370729e+00 1.674608385073e+00 1.604989753785e+00 1.520354173393e+00 1.489518555271e+00 1.541920409847e+00 1.646488942874e+00 1.727687867659e+00 1.728820294147e+00 1.647712047506e+00 1.541636531346e+00 1.495460651200e+00 1.544218775311e+00 1.631443212452e+00 1.672226102070e+00 1.625666853861e+00 1.518528013403e+00 1.429985458105e+00 1.428368301458e+00 1.494892972751e+00 1.545456578731e+00 1.515622493983e+00 1.405035963464e+00 1.278570367319e+00 1.225286087773e+00 1.268470421513e+00 1.336042924912e+00 1.346240923667e+00 1.274143292921e+00 1.161406657379e+00 1.089489654747e+00 1.105519901327e+00 1.165720195655e+00 1.192959326617e+00 1.152194375056e+00 1.070354352098e+00 1.016858763053e+00 1.041066367050e+00 1.114693768255e+00 1.170950016309e+00 1.172245716966e+00 1.130811925737e+00 1.093342871803e+00 1.099276832181e+00 1.141105069866e+00 1.176986116103e+00 1.197572283559e+00 1.201746188705e+00 1.187923730120e+00 1.162783269400e+00 1.138119115523e+00 1.125622687775e+00 1.130371165309e+00 1.147147240047e+00 1.163348507308e+00 1.167083709183e+00 1.155268078042e+00 1.137017068849e+00 1.128914622170e+00 1.142150360841e+00 1.170979710928e+00 1.195719075360e+00 1.198517925147e+00 1.178516559657e+00 1.156436725216e+00 1.162130914351e+00 1.207198537602e+00 1.269185662722e+00 1.308371271705e+00 1.296901356115e+00 1.238024791177e+00 1.170867004522e+00 1.151706646038e+00 1.204687737275e+00 1.292545056326e+00 1.353231448174e+00 1.347802394221e+00 1.281260179067e+00 1.202893807562e+00 1.179487570396e+00 1.234472427686e+00 1.320204257146e+00 1.369597318251e+00 1.350444259980e+00 1.284225238637e+00 1.236880416570e+00 1.268262076047e+00 1.364773452499e+00 1.451653360075e+00 1.463144400359e+00 1.385786756293e+00 1.272902339395e+00 1.228721383396e+00 1.318228246734e+00 1.481307182262e+00 1.603582315431e+00 1.609591992827e+00 1.491673036653e+00 1.317942996078e+00 1.221277921237e+00 1.296213254124e+00 1.472954098430e+00 1.611744960315e+00 1.627145725614e+00 1.512732449127e+00 1.339653685769e+00 1.236837647792e+00 1.289629495356e+00 1.430197151194e+00 1.528910086922e+00 1.512383335033e+00 1.389424217828e+00 1.247458664739e+00 1.211228977742e+00 1.316296106135e+00 1.461118116813e+00 1.532888394838e+00 1.487897547880e+00 1.363012421816e+00 1.264252922111e+00 1.295747034411e+00 1.439566666966e+00 1.582655050417e+00 1.637281515315e+00 1.587761603669e+00 1.490354579844e+00 1.443810870772e+00 1.507193140059e+00 1.634537738572e+00 1.732220444981e+00 1.742893397143e+00 1.674858313334e+00 1.594499595779e+00 1.581824604011e+00 1.655708451857e+00 1.755081630051e+00 1.805241588502e+00 1.776149846906e+00 1.696725604216e+00 1.635392871530e+00 1.646108396948e+00 1.715554859842e+00 1.781544734126e+00 1.795677982878e+00 1.758957148449e+00 1.717209697204e+00 1.721408058859e+00 1.776425027389e+00 1.835995312854e+00 1.850722956504e+00 1.812468842028e+00 1.764343156115e+00 1.768960243803e+00 1.845746610975e+00 1.944714121377e+00 1.993704460008e+00 1.956717943647e+00 1.860569658861e+00 1.785833409322e+00 1.807066973753e+00 1.912332463635e+00 2.012170179023e+00 2.023917474779e+00 1.929096186449e+00 1.789264584841e+00 1.719282166271e+00 1.787356927375e+00 1.928452170591e+00 2.014527981110e+00 1.962658202184e+00 1.780267789373e+00 1.578688075428e+00 1.532646570143e+00 1.696807069427e+00 1.920053762041e+00 2.030374271043e+00 1.947533504982e+00 1.700648162475e+00 1.442249256612e+00 1.407036900320e+00 1.637920037314e+00 1.912475340058e+00 2.036984709291e+00 1.941392520977e+00 1.675539617193e+00 1.420427680035e+00 1.423426314862e+00 1.683228209991e+00 1.949649252647e+00 2.036945808243e+00 1.890005663179e+00 1.579027717183e+00 1.321107188968e+00 1.386054123689e+00 1.703691840235e+00 1.984563664897e+00 2.053969624976e+00 1.870903176142e+00 1.516147892911e+00 1.223519022784e+00 1.293421095512e+00 1.632531132624e+00 1.925511360444e+00 2.005228458377e+00 1.843978659476e+00 1.532918470445e+00 1.294253561839e+00 1.363908372214e+00 1.647815669517e+00 1.885028408031e+00 1.934366758761e+00 1.785422101971e+00 1.544283881932e+00 1.414679502353e+00 1.532022384497e+00 1.771782714185e+00 1.933973875228e+00 1.915493526035e+00 1.725791467461e+00 1.485531526753e+00 1.397846211579e+00 1.553835806758e+00 1.797633512012e+00 1.943082273147e+00 1.903610458684e+00 1.694825603556e+00 1.432923434137e+00 1.314731873813e+00 1.442162312153e+00 1.671555552448e+00 1.820859549122e+00 1.805555565094e+00 1.637082490535e+00 1.413240819506e+00 1.294002417250e+00 1.371866126634e+00 1.549206558864e+00 1.675729948974e+00 1.674180549846e+00 1.551104696541e+00 1.385907229227e+00 1.300577047524e+00 1.361005371846e+00 1.498877263608e+00 1.600049727289e+00 1.598910148510e+00 1.496665465053e+00 1.355238747333e+00 1.272854210902e+00 1.309640520661e+00 1.420407752299e+00 1.509795193732e+00 1.513404254465e+00 1.422406139326e+00 1.282797910803e+00 1.180666168437e+00 1.185164271001e+00 1.272850534568e+00 1.355248570577e+00 1.361994635315e+00 1.275317571770e+00 1.134974629967e+00 1.030588307956e+00 1.043961493665e+00 1.151218578341e+00 1.251436335752e+00 1.266477158541e+00 1.176459698633e+00 1.025704455365e+00 9.217056183878e-01 9.651832066372e-01 1.115472267663e+00 1.248461680327e+00 1.280641216659e+00 1.194447920838e+00 1.039052378887e+00 9.281197316998e-01 9.668699220929e-01 1.112122863220e+00 1.235808638366e+00 1.255704676417e+00 1.160502793074e+00 1.008811274450e+00 9.184626989518e-01 9.731449083073e-01 1.104921254810e+00 1.190403286076e+00 1.162881967642e+00 1.031004061785e+00 8.835246340188e-01 8.624076410055e-01 9.989926453846e-01 1.161811534561e+00 1.231697181123e+00 1.165560529227e+00 9.976872521092e-01 8.496692370580e-01 8.786390871102e-01 1.061833470707e+00 1.235365561207e+00 1.290809698345e+00 1.202674294770e+00 1.023831714874e+00 8.900083088722e-01 9.392699596647e-01 1.115306545984e+00 1.258859807997e+00 1.276630676494e+00 1.158148966600e+00 9.725570855880e-01 8.655059289512e-01 9.430565878592e-01 1.109006779089e+00 1.214499025118e+00 1.188527291822e+00 1.041419562895e+00 8.645489562206e-01 8.116640660475e-01 9.308270623548e-01 1.083185734125e+00 1.141962778914e+00 1.065196829435e+00 8.912077620699e-01 7.469320858690e-01 7.867602967265e-01 9.643013373800e-01 1.114028448953e+00 1.142476034926e+00 1.038443387665e+00 8.680920137077e-01 7.763344566755e-01 8.693470554159e-01 1.048016626162e+00 1.169087518056e+00 1.166562416297e+00 1.049029392032e+00 8.958053149509e-01 8.382060687033e-01 9.325380491488e-01 1.076886738699e+00 1.157592120728e+00 1.129289997469e+00 1.012676737635e+00 8.857185661022e-01 8.481975412404e-01 9.199973827714e-01 1.018375549000e+00 1.066944983647e+00 1.047112036739e+00 9.921128586350e-01 9.596610478681e-01 9.812903300209e-01 1.031516166993e+00 1.063774036430e+00 1.058396952561e+00 1.036171425984e+00 1.038900066919e+00 1.086402025437e+00 1.153048189686e+00 1.195783035669e+00 1.193005250047e+00 1.160016461760e+00 1.138295139461e+00 1.159215652478e+00 1.210341299040e+00 1.249260923672e+00 1.245994757572e+00 1.209385042293e+00 1.184409098647e+00 1.214271371514e+00 1.290344099896e+00 1.356083911597e+00 1.357513432058e+00 1.281263680075e+00 1.169730070894e+00 1.110349747686e+00 1.164917905475e+00 1.291404136641e+00 1.394359347290e+00 1.409793063521e+00 1.333236817530e+00 1.220341537119e+00 1.162579189942e+00 1.209805616750e+00 1.311228411547e+00 1.379505387433e+00 1.369292659032e+00 1.299748651756e+00 1.242644291324e+00 1.266534069024e+00 1.359666954188e+00 1.441931815236e+00 1.443788681075e+00 1.352363493818e+00 1.224098028369e+00 1.166084647376e+00 1.241296440285e+00 1.384061043956e+00 1.481330247927e+00 1.466813645140e+00 1.344985305493e+00 1.192534205268e+00 1.130844970848e+00 1.213390379050e+00 1.353946589731e+00 1.439979777609e+00 1.422522237563e+00 1.328298732428e+00 1.245113108328e+00 1.260623807814e+00 1.366520616759e+00 1.472052181484e+00 1.502588984132e+00 1.449082497341e+00 1.371379003979e+00 1.361710536925e+00 1.455214251956e+00 1.586786015994e+00 1.665195346415e+00 1.645755160419e+00 1.552932710899e+00 1.471458056408e+00 1.488439218540e+00 1.601102628101e+00 1.720343593617e+00 1.763125828446e+00 1.708251888443e+00 1.605758752039e+00 1.550545486472e+00 1.601941802572e+00 1.714928715242e+00 1.791471124241e+00 1.768809926360e+00 1.658537110571e+00 1.547889191941e+00 1.547307808607e+00 1.673693285110e+00 1.825225056093e+00 1.890518541089e+00 1.824399714973e+00 1.668597985758e+00 1.545945313299e+00 1.582180877740e+00 1.760424333057e+00 1.942578792664e+00 2.012938178668e+00 1.939093163087e+00 1.779440359970e+00 1.665843757457e+00 1.711820097305e+00 1.882447827206e+00 2.039564348460e+00 2.076854789550e+00 1.973149553491e+00 1.797535933755e+00 1.685440330142e+00 1.736894202943e+00 1.898998057504e+00 2.031996598768e+00 2.037688761679e+00 1.903146996622e+00 1.702730426521e+00 1.573964303655e+00 1.614673668587e+00 1.766518645571e+00 1.891827657037e+00 1.902508164990e+00 1.795647872477e+00 1.646367604549e+00 1.569575501837e+00 1.623452734684e+00 1.744841422469e+00 1.827973627448e+00 1.816787164709e+00 1.730394988047e+00 1.649118455262e+00 1.657274545926e+00 1.758760728102e+00 1.873355531656e+00 1.917452570072e+00 1.860507973416e+00 1.738777812482e+00 1.640999119533e+00 1.649380446065e+00 1.757556795783e+00 1.879025773461e+00 1.931097651927e+00 1.883898514897e+00 1.767631110831e+00 1.657732972462e+00 1.629071027710e+00 1.690560010479e+00 1.779676233960e+00 1.826627694131e+00 1.802824402916e+00 1.730307303526e+00 1.665873023334e+00 1.661136203150e+00 1.717326340069e+00 1.785876614964e+00 1.813520953097e+00 1.779277121020e+00 1.705798809904e+00 1.648728147238e+00 1.659659871346e+00 1.739434329522e+00 1.835627572324e+00 1.886570891521e+00 1.859453776547e+00 1.765707821478e+00 1.660337241860e+00 1.617707871019e+00 1.674258114920e+00 1.790264593414e+00 1.887658003520e+00 1.907377501439e+00 1.836068717213e+00 1.710925416840e+00 1.607695407765e+00 1.595858541346e+00 1.674955001456e+00 1.775863462392e+00 1.826819398273e+00 1.798910388806e+00 1.715195867607e+00 1.636346968891e+00 1.619243451106e+00 1.666108453666e+00 1.724517616477e+00 1.740122859229e+00 1.699197485590e+00 1.637603984418e+00 1.616259991793e+00 1.665832382433e+00 1.751002862650e+00 1.803405407288e+00 1.777046067410e+00 1.678449977500e+00 1.569878037816e+00 1.535661873881e+00 1.604262162322e+00 1.712241367465e+00 1.768848370999e+00 1.723799568610e+00 1.591482998061e+00 1.449455440758e+00 1.398275779787e+00 1.464335751407e+00 1.563424190581e+00 1.592170421467e+00 1.502577721461e+00 1.322727211940e+00 1.159031334627e+00 1.143417308067e+00 1.277055868027e+00 1.423210829985e+00 1.465189362617e+00 1.364580848893e+00 1.164131312688e+00 9.919655089508e-01 1.001676101034e+00 1.170806956067e+00 1.336365368155e+00 1.388860057680e+00 1.306802982157e+00 1.148222606705e+00 1.037978864965e+00 1.078852972573e+00 1.217099444118e+00 1.321086833913e+00 1.312540767317e+00 1.193818135747e+00 1.047944532919e+00 1.008804902065e+00 1.122265989867e+00 1.276738287507e+00 1.347931042159e+00 1.280119214721e+00 1.093272725825e+00 8.926132957686e-01 8.523946086988e-01 1.011467346606e+00 1.204256979287e+00 1.295348132042e+00 1.237095433911e+00 1.054759297512e+00 8.495586125857e-01 7.879001911687e-01 9.207044361002e-01 1.097282272637e+00 1.191163036071e+00 1.163588106356e+00 1.045335938064e+00 9.249169563298e-01 9.047351043174e-01 9.919557120379e-01 1.093172618626e+00 1.128639696501e+00 1.079063076879e+00 9.840595615280e-01 9.236917026826e-01 9.552043989838e-01 1.044843205674e+00 1.111444202503e+00 1.100601823570e+00 1.007497597074e+00 8.784329324258e-01 8.000156632102e-01 8.333416150487e-01 9.342493475495e-01 1.013168724039e+00 1.015062700130e+00 9.328883688292e-01 8.049282946204e-01 7.099558588520e-01 7.209219720884e-01 8.153310385406e-01 9.083916589869e-01 9.410441452684e-01 8.982078406128e-01 8.043245781819e-01 7.180562902327e-01 7.041504001575e-01 7.671183594433e-01 8.459081873612e-01 8.821478768568e-01 8.527427225478e-01 7.725639699827e-01 6.913968490994e-01 6.706479227752e-01 7.212069520337e-01 7.876841620849e-01 8.117603247999e-01 7.708238515711e-01 6.858127467777e-01 6.201523911946e-01 6.390921595015e-01 7.250729285642e-01 8.003236950956e-01 8.087725929342e-01 7.429034470338e-01 6.524721618986e-01 6.365679968930e-01 7.397480375505e-01 8.799538772653e-01 9.605916398420e-01 9.341529326393e-01 8.119354531062e-01 6.830166922888e-01 7.020679503112e-01 8.864277514772e-01 1.086219242008e+00 1.184968989494e+00 1.134948842778e+00 9.537960479575e-01 7.471584434649e-01 7.242785427889e-01 9.343574419577e-01 1.172823590570e+00 1.293121362258e+00 1.242690289603e+00 1.043754196042e+00 8.094643454765e-01 7.580665525387e-01 9.519557778995e-01 1.177254010955e+00 1.278648769939e+00 1.209296788701e+00 1.010703155999e+00 8.303826825719e-01 8.732638093018e-01 1.100049180829e+00 1.300392486715e+00 1.351269080185e+00 1.228442095681e+00 1.002723430467e+00 8.640437390609e-01 9.912720610723e-01 1.253519579172e+00 1.442014524425e+00 1.457082105923e+00 1.294956252468e+00 1.048951694140e+00 9.246878318572e-01 1.066429923321e+00 1.311435864229e+00 1.461155941849e+00 1.432234694380e+00 1.241600552530e+00 1.011375160766e+00 9.574341319411e-01 1.142221763898e+00 1.364356092094e+00 1.456133976863e+00 1.362414388389e+00 1.128167452668e+00 9.161467068052e-01 9.532248684879e-01 1.195062009067e+00 1.407610617883e+00 1.458282086968e+00 1.325583547517e+00 1.089957571739e+00 9.474636635630e-01 1.066571472466e+00 1.314690530179e+00 1.486827395544e+00 1.491257382697e+00 1.342346268786e+00 1.158035608627e+00 1.126091045758e+00 1.297699173404e+00 1.509746845581e+00 1.609777207239e+00 1.546220250009e+00 1.369453215706e+00 1.228292854111e+00 1.278561298221e+00 1.479263874817e+00 1.656067635333e+00 1.690830134194e+00 1.565372267430e+00 1.363611623201e+00 1.257707742329e+00 1.364652492717e+00 1.579151464319e+00 1.728069888861e+00 1.722655358848e+00 1.576783600948e+00 1.403096103642e+00 1.366075030802e+00 1.511357166760e+00 1.702839994508e+00 1.798124491296e+00 1.746440955184e+00 1.598394103167e+00 1.489702380891e+00 1.543808595842e+00 1.721858070266e+00 1.875811781970e+00 1.898370937078e+00 1.775885772654e+00 1.594784357762e+00 1.513401037896e+00 1.622677207315e+00 1.824451492310e+00 1.959907854640e+00 1.941699549319e+00 1.780895582603e+00 1.585300269322e+00 1.516313687963e+00 1.633803024360e+00 1.815280012822e+00 1.911786801436e+00 1.859420740016e+00 1.694974533041e+00 1.544093662104e+00 1.544944391873e+00 1.693213538697e+00 1.848899021138e+00 1.892178670625e+00 1.793160743284e+00 1.618630945281e+00 1.509801764976e+00 1.572780048217e+00 1.747435497600e+00 1.889184927895e+00 1.906683652180e+00 1.799386130988e+00 1.651524329120e+00 1.588601420764e+00 1.664343715389e+00 1.797289218728e+00 1.870479700770e+00 1.828962797536e+00 1.703873614052e+00 1.596805096714e+00 1.606522576199e+00 1.720031142902e+00 1.827687267946e+00 1.835241353932e+00 1.723657122879e+00 1.560142656334e+00 1.473008358854e+00 1.543187764118e+00 1.701201921754e+00 1.814372357132e+00 1.803188925884e+00 1.673438497680e+00 1.514610292456e+00 1.459828486883e+00 1.561542924882e+00 1.725187502866e+00 1.826054709671e+00 1.804615221071e+00 1.683225081811e+00 1.554418008573e+00 1.527445345253e+00 1.622934449037e+00 1.751549719346e+00 1.815548793412e+00 1.777771034816e+00 1.671300699202e+00 1.578865638043e+00 1.573815913577e+00 1.648512342522e+00 1.727101963209e+00 1.742651395184e+00 1.681588617355e+00 1.586095124543e+00 1.526305520317e+00 1.543129517516e+00 1.608664122139e+00 1.659805658000e+00 1.655175037792e+00 1.598409514478e+00 1.529733731332e+00 1.494958231753e+00 1.507168314641e+00 1.539193878155e+00 1.555912342122e+00 1.545174214365e+00 1.521802559331e+00 1.508774292861e+00 1.512753357107e+00 1.518083091696e+00 1.505298523754e+00 1.472743336334e+00 1.440669314588e+00 1.432741415623e+00 1.449333156531e+00 1.463006488848e+00 1.443398168813e+00 1.385492576340e+00 1.319849633436e+00 1.293684952380e+00 1.324284719139e+00 1.373272611162e+00 1.379968427654e+00 1.309101482159e+00 1.177148266513e+00 1.058431903095e+00 1.044981580800e+00 1.140199162247e+00 1.245905616546e+00 1.267819331136e+00 1.170081023442e+00 9.872147304437e-01 8.348303398513e-01 8.553902541380e-01 1.017993551921e+00 1.164333339149e+00 1.191795911170e+00 1.078358904393e+00 8.813148975470e-01 7.530229570348e-01 8.409477960017e-01 1.046953938330e+00 1.197093108452e+00 1.205480831745e+00 1.066826960965e+00 8.555676210167e-01 7.411696392092e-01 8.522616350783e-01 1.055302520436e+00 1.181333291832e+00 1.157775106101e+00 9.913438068231e-01 7.697518780385e-01 6.773647335172e-01 8.133183563211e-01 1.006140354179e+00 1.100087139938e+00 1.040662242093e+00 8.499738188063e-01 6.374153996262e-01 6.109469337321e-01 7.959021158833e-01 9.820802718425e-01 1.045557687678e+00 9.564572224455e-01 7.573973316454e-01 5.862463684975e-01 6.384134103871e-01 8.438375012941e-01 1.006776229670e+00 1.036451323167e+00 9.217723167672e-01 7.214605743201e-01 5.874520024540e-01 6.739913281548e-01 8.666136136618e-01 9.958781219521e-01 9.903608393843e-01 8.497716662975e-01 6.409825225059e-01 5.253777784160e-01 6.335572725304e-01 8.158691740279e-01 9.186020072204e-01 8.862878207343e-01 7.267762620546e-01 5.105293549321e-01 4.131004667352e-01 5.485506622277e-01 7.236425317240e-01 8.052620312340e-01 7.566010084890e-01 5.954484210488e-01 3.999390448285e-01 3.539533736123e-01 5.042183591693e-01 6.506888515685e-01 6.981099568817e-01 6.283268308425e-01 4.723547892569e-01 3.296422455140e-01 3.658028311534e-01 5.134883984374e-01 6.171509283688e-01 6.213131534979e-01 5.282739898696e-01 3.943876170984e-01 3.511464768893e-01 4.588426603180e-01 5.849306107684e-01 6.356505277498e-01 5.843389274598e-01 4.564850831821e-01 3.538975281282e-01 4.213079524493e-01 5.823462522123e-01 6.978883065534e-01 7.068372252243e-01 6.011803322650e-01 4.321294037218e-01 3.689727400121e-01 5.356679769718e-01 7.487530451930e-01 8.782923559306e-01 8.751817781351e-01 7.411468097341e-01 5.429024449261e-01 4.701898048318e-01 6.517291123972e-01 8.919376160290e-01 1.042752793516e+00 1.048058553784e+00 9.099806947754e-01 6.975974636670e-01 5.869542075645e-01 7.267500064966e-01 9.583429357116e-01 1.110499635746e+00 1.112791208569e+00 9.636529281723e-01 7.343841318433e-01 6.103307352666e-01 7.532699057351e-01 9.947811805543e-01 1.152453761700e+00 1.154044409947e+00 1.002446427850e+00 7.813632623881e-01 6.883165629231e-01 8.556090379418e-01 1.106670078422e+00 1.268853930730e+00 1.274197891243e+00 1.132068125802e+00 9.329365703779e-01 8.536341950845e-01 9.938839159320e-01 1.212397957279e+00 1.350600548196e+00 1.340046691751e+00 1.191959545677e+00 9.978204726351e-01 9.197379984151e-01 1.036773930892e+00 1.219652133817e+00 1.321919806432e+00 1.281545413943e+00 1.117500737489e+00 9.317511817249e-01 8.866720903038e-01 1.023766340709e+00 1.194594768166e+00 1.268660498557e+00 1.203368648910e+00 1.039110477275e+00 9.024839517310e-01 9.404901617988e-01 1.120433277108e+00 1.284955829706e+00 1.332455947143e+00 1.245787088896e+00 1.091293932341e+00 1.012840018939e+00 1.117235115271e+00 1.322801276007e+00 1.483169911437e+00 1.516210343631e+00 1.418529167527e+00 1.264322368737e+00 1.188206233931e+00 1.276633904015e+00 1.455517996216e+00 1.593087762405e+00 1.613368469565e+00 1.516004660208e+00 1.371861795718e+00 1.296582304066e+00 1.356690013436e+00 1.490197466307e+00 1.586346624752e+00 1.581382613295e+00 1.482575603184e+00 1.362874165530e+00 1.323534183636e+00 1.401424064053e+00 1.525688787233e+00 1.601060392848e+00 1.580829410039e+00 1.483888858719e+00 1.386236564869e+00 1.375922789202e+00 1.468353869238e+00 1.590071925578e+00 1.658346325510e+00 1.637863752621e+00 1.551780061965e+00 1.469102573388e+00 1.460322828383e+00 1.531991253980e+00 1.621617329581e+00 1.661109473595e+00 1.623898412011e+00 1.535795868139e+00 1.461220686845e+00 1.458362915903e+00 1.523141803197e+00 1.593743848783e+00 1.609051809425e+00 1.549530974605e+00 1.447815154103e+00 1.375521292309e+00 1.392515340417e+00 1.484419678694e+00 1.577193274533e+00 1.604358541926e+00 1.545591177165e+00 1.435769135101e+00 1.354123329485e+00 1.372093822300e+00 1.478362478898e+00 1.590148721158e+00 1.630472309951e+00 1.571362959974e+00 1.444534806924e+00 1.335689480948e+00 1.335590133190e+00 1.445366454675e+00 1.572207164116e+00 1.622700028295e+00 1.557023201445e+00 1.401792702783e+00 1.251215288976e+00 1.225760733198e+00 1.345584102937e+00 1.499469218639e+00 1.571931805281e+00 1.512102975084e+00 1.343461386238e+00 1.166925426515e+00 1.125689781549e+00 1.252498148287e+00 1.417903692399e+00 1.492169911081e+00 1.423456327988e+00 1.244325541895e+00 1.077467292365e+00 1.084019140719e+00 1.262425935065e+00 1.447826940841e+00 1.510346710384e+00 1.408819365863e+00 1.193532881819e+00 1.022430920429e+00 1.085110579602e+00 1.329725002206e+00 1.550312889186e+00 1.616815702643e+00 1.495498580923e+00 1.244280932176e+00 1.032003038963e+00 1.072141271218e+00 1.315805568865e+00 1.535866911987e+00 1.595392796389e+00 1.463899604460e+00 1.206241734818e+00 9.975836458687e-01 1.042021600227e+00 1.268361777274e+00 1.450934023715e+00 1.464584622035e+00 1.292609446435e+00 1.021605033669e+00 8.677125825586e-01 1.011238922174e+00 1.276330293670e+00 1.441314006190e+00 1.413358570936e+00 1.201320768058e+00 9.237118965379e-01 8.396881654273e-01 1.064595489852e+00 1.348847111877e+00 1.496438394493e+00 1.440604998411e+00 1.209710202427e+00 9.394176885748e-01 8.804889766875e-01 1.096304389718e+00 1.341846866778e+00 1.442592767477e+00 1.346829043597e+00 1.097755642707e+00 8.494033477546e-01 8.449029341182e-01 1.067996642174e+00 1.269636061971e+00 1.308424529135e+00 1.155287041983e+00 8.740821957418e-01 6.613959875255e-01 7.678918225231e-01 1.032224053330e+00 1.204500576362e+00 1.188036105954e+00 9.813661416621e-01 6.751030437819e-01 5.365189880651e-01 7.640471694495e-01 1.046604019164e+00 1.184915273754e+00 1.121428688501e+00 8.781237194548e-01 5.759506659120e-01 5.368694573568e-01 8.215787131869e-01 1.090275999263e+00 1.196442965902e+00 1.105772500404e+00 8.562735925940e-01 5.843382127146e-01 5.782749499510e-01 8.313757399018e-01 1.055891712975e+00 1.129456154666e+00 1.032021345564e+00 8.146012817105e-01 6.163513797255e-01 6.345326174347e-01 8.154809354692e-01 9.596877368155e-01 9.785394670119e-01 8.738030895798e-01 7.231542595860e-01 6.702044977015e-01 7.780278147322e-01 9.265436731755e-01 9.991889049162e-01 9.567699797820e-01 8.302240105762e-01 7.204799493120e-01 7.470772203539e-01 8.891426547671e-01 1.023635151709e+00 1.069951772127e+00 1.011051555527e+00 8.848653283417e-01 7.756481722833e-01 7.666085937940e-01 8.442662211263e-01 9.225753014748e-01 9.427606819681e-01 8.985752649102e-01 8.248006552341e-01 7.721255270458e-01 7.645606152213e-01 7.772659202264e-01 7.717247987929e-01 7.367022824251e-01 6.968659387821e-01 6.901579063612e-01 7.235416902495e-01 7.612222045567e-01 7.631009239871e-01 7.172233085624e-01 6.493899949282e-01 6.127611208484e-01 6.399945981651e-01 7.002095133991e-01 7.388425238273e-01 7.281316140143e-01 6.800083335269e-01 6.384471903711e-01 6.441352936429e-01 6.859408029538e-01 7.138257392043e-01 6.911453415640e-01 6.220078938213e-01 5.583401290613e-01 5.700463731452e-01 6.535510341818e-01 7.316759701615e-01 7.396889689870e-01 6.553288564188e-01 5.057628058949e-01 3.927552326134e-01 4.519125374629e-01 6.055835153165e-01 7.141527536260e-01 7.171137026322e-01 6.095586138163e-01 4.440883391496e-01 3.726533281267e-01 5.056197284623e-01 6.830065334512e-01 7.828959572441e-01 7.665353533975e-01 6.510472400854e-01 5.212423120047e-01 5.258365804538e-01 6.775368884758e-01 8.335884823676e-01 9.010729376071e-01 8.536605368967e-01 7.215253876469e-01 5.996105045368e-01 6.130539592690e-01 7.440004711455e-01 8.630432575890e-01 8.898373790917e-01 8.097995398805e-01 6.698507428756e-01 5.835290447805e-01 6.467603293510e-01 7.831853970683e-01 8.700882775188e-01 8.491003727110e-01 7.262999444905e-01 5.813997609479e-01 5.702048220779e-01 7.279207958920e-01 9.051806671282e-01 9.914327821329e-01 9.458975095009e-01 7.849675847655e-01 5.975854777816e-01 5.671523318714e-01 7.450680434444e-01 9.525750208794e-01 1.067938458707e+00 1.048702403883e+00 9.068340125892e-01 7.105840174949e-01 5.995043013724e-01 6.813969745383e-01 8.478713821908e-01 9.628279331876e-01 9.708352801133e-01 8.762038524678e-01 7.339249478393e-01 6.444592260844e-01 6.816083268429e-01 7.877711408768e-01 8.638435336344e-01 8.621574250280e-01 7.914044048697e-01 7.116729693579e-01 7.083502654636e-01 8.015425171086e-01 9.187919511491e-01 9.842586891071e-01 9.638355278284e-01 8.716506162832e-01 7.756146906598e-01 7.768677848981e-01 9.016365912324e-01 1.063247035738e+00 1.169547318464e+00 1.172168954254e+00 1.069968701588e+00 9.151010327690e-01 8.196340035869e-01 8.845402591922e-01 1.058449948710e+00 1.215829947680e+00 1.275735035040e+00 1.214724498704e+00 1.064690830238e+00 9.178110010409e-01 8.973410531258e-01 1.022032980949e+00 1.177777996412e+00 1.261258883195e+00 1.233491262789e+00 1.118829463495e+00 1.002258951565e+00 9.918442898245e-01 1.103885233570e+00 1.240837464959e+00 1.307349019490e+00 1.267202486991e+00 1.150428235043e+00 1.050684040640e+00 1.073131530638e+00 1.213157156533e+00 1.363249610041e+00 1.430358065983e+00 1.382147832220e+00 1.251969063658e+00 1.135248747814e+00 1.139369445761e+00 1.265736065454e+00 1.408781501992e+00 1.473446370155e+00 1.426514252404e+00 1.300789345706e+00 1.186954934110e+00 1.182338048785e+00 1.287302633895e+00 1.405253523427e+00 1.446971736351e+00 1.381469404163e+00 1.242237108023e+00 1.120600942556e+00 1.115061337458e+00 1.223919114777e+00 1.348451904238e+00 1.401139922052e+00 1.351626486243e+00 1.227669885749e+00 1.105732876120e+00 1.072443579089e+00 1.142685997156e+00 1.245365940219e+00 1.306512955185e+00 1.297281666177e+00 1.234524404215e+00 1.164484551431e+00 1.131742111562e+00 1.143646804407e+00 1.168966121033e+00 1.173388071550e+00 1.147473150600e+00 1.109599208352e+00 1.089191730069e+00 1.099976741568e+00 1.126564331672e+00 1.139438765628e+00 1.118754948696e+00 1.066644563535e+00 1.006623835904e+00 9.715221048372e-01 9.809804176347e-01 1.025284974251e+00 1.074854366841e+00 1.101236662336e+00 1.089267704038e+00 1.040904193097e+00 9.764104051521e-01 9.313087709220e-01 9.388108147601e-01 1.000234616838e+00 1.079861843978e+00 1.132644451200e+00 1.129982046765e+00 1.072556698366e+00 9.956594187722e-01 9.592746434358e-01 1.002173447767e+00 1.095903870406e+00 1.173842112199e+00 1.185609717137e+00 1.121545844838e+00 1.019986809356e+00 9.589137389513e-01 9.982411580248e-01 1.105936615794e+00 1.195482518828e+00 1.203426031056e+00 1.117357602037e+00 9.827238380469e-01 8.979742007928e-01 9.434492323959e-01 1.074201872475e+00 1.181015571245e+00 1.192897977016e+00 1.099379429219e+00 9.521848026317e-01 8.594725842150e-01 9.068226429455e-01 1.039950489644e+00 1.143865803292e+00 1.152484389952e+00 1.065653824432e+00 9.464044918428e-01 8.992408339636e-01 9.735794003792e-01 1.095867500330e+00 1.166548218034e+00 1.137298240137e+00 1.022783967102e+00 8.998909198426e-01 8.750385025303e-01 9.688712776751e-01 1.084564144491e+00 1.126216004137e+00 1.054979902934e+00 8.920488189944e-01 7.223882329673e-01 6.757044798948e-01 7.755045937894e-01 8.949402625788e-01 9.329428783103e-01 8.598184719787e-01 7.057404645608e-01 5.630515837278e-01 5.554000910326e-01 6.665947411786e-01 7.687096476601e-01 7.902704237766e-01 7.280079962892e-01 6.346555700213e-01 5.997161034095e-01 6.614206840769e-01 7.519338905264e-01 7.940633820242e-01 7.601603714210e-01 6.768456925221e-01 6.197691396576e-01 6.581694723598e-01 7.611073283232e-01 8.434948222367e-01 8.505704351482e-01 7.744798445937e-01 6.549766172784e-01 5.776392913929e-01 6.131432635250e-01 7.163219184557e-01 7.974057059939e-01 8.089262622847e-01 7.500116523734e-01 6.578869063305e-01 5.943058773944e-01 6.009204509994e-01 6.525513994501e-01 6.968574806489e-01 7.079013189489e-01 6.923546759549e-01 6.736281609615e-01 6.681233028232e-01 6.705252183485e-01 6.650861281572e-01 6.480316842756e-01 6.362340136073e-01 6.516871595539e-01 6.928641072764e-01 7.308950269684e-01 7.355679540454e-01 6.986870542508e-01 6.441397456483e-01 6.201724035097e-01 6.560733682169e-01 7.222372340031e-01 7.635103072964e-01 7.451895561570e-01 6.692850382595e-01 5.796483606446e-01 5.493023216325e-01 6.053904564166e-01 6.862524019158e-01 7.228912844813e-01 6.874992691959e-01 5.984949410153e-01 5.218516310507e-01 5.353467097269e-01 6.247292156336e-01 7.064352133126e-01 7.257302304501e-01 6.778283264848e-01 6.070280749128e-01 5.897391302092e-01 6.555655593129e-01 7.427834404189e-01 7.781909897636e-01 7.289098372396e-01 6.122330821824e-01 5.071816052532e-01 5.255660349393e-01 6.483269278446e-01 7.551850040832e-01 7.694093405751e-01 6.693512486839e-01 4.855526205570e-01 3.401992936143e-01 4.296570603435e-01 6.278029417461e-01 7.644674987500e-01 7.798665379275e-01 6.698094155256e-01 4.852379160995e-01 3.800026972071e-01 5.087479192893e-01 7.092539721784e-01 8.373621048646e-01 8.456343508015e-01 7.431216124954e-01 5.984061687566e-01 5.480499310776e-01 6.610588814188e-01 8.200544376163e-01 9.138676431980e-01 9.014608447334e-01 7.987873519632e-01 6.788029292743e-01 6.537371050168e-01 7.539426843280e-01 8.823190842341e-01 9.494502887251e-01 9.227283402057e-01 8.213883770657e-01 7.130104417967e-01 6.878722916722e-01 7.646906195654e-01 8.659789550866e-01 9.184783442923e-01 8.960231062644e-01 8.163765344561e-01 7.323402055676e-01 7.051891343995e-01 7.478481306405e-01 8.129599055375e-01 8.506890790244e-01 8.426406274470e-01 8.019138842521e-01 7.615927524684e-01 7.532124510492e-01 7.822280960707e-01 8.274278562615e-01 8.638632590401e-01 8.785761526208e-01 8.719364375823e-01 8.531334270397e-01 8.350242193562e-01 8.291795083663e-01 8.405131744664e-01 8.632888903810e-01 8.827650658945e-01 8.829139808754e-01 8.561693797809e-01 8.110844592759e-01 7.729982324785e-01 7.693759792357e-01 8.024081102144e-01 8.421587760307e-01 8.517815172475e-01 8.132088133740e-01 7.403510744919e-01 6.814068084035e-01 6.905813569386e-01 7.646458104922e-01 8.431198401368e-01 8.700882481794e-01 8.251622772158e-01 7.313807170527e-01 6.569604562518e-01 6.761563075205e-01 7.753598233476e-01 8.717115912386e-01 9.029724880630e-01 8.539791918154e-01 7.589828442321e-01 6.972499844312e-01 7.365867908079e-01 8.443964354401e-01 9.348275123022e-01 9.530542400501e-01 8.943833326780e-01 8.041879971587e-01 7.632122280027e-01 8.181024804192e-01 9.206754708957e-01 9.924392557944e-01 9.910689356402e-01 9.233472853038e-01 8.414587005558e-01 8.170341939653e-01 8.728494130460e-01 9.556659174972e-01 1.001811998267e+00 9.858185179720e-01 9.273024016397e-01 8.780814507068e-01 8.827516766218e-01 9.320393753820e-01 9.764337497166e-01 9.786440294735e-01 9.406902618123e-01 9.017911121176e-01 9.074649120046e-01 9.603003409090e-01 1.015147749567e+00 1.025416212508e+00 9.785761318051e-01 9.066569155856e-01 8.726379985753e-01 9.150031606126e-01 9.990067710814e-01 1.056834905527e+00 1.045979696088e+00 9.697973561150e-01 8.779583012307e-01 8.423807774777e-01 8.882758939047e-01 9.612470437125e-01 9.931913660448e-01 9.568062532582e-01 8.769539833012e-01 8.197042928676e-01 8.394895658673e-01 9.115165960913e-01 9.626499708962e-01 9.443708506143e-01 8.623596517843e-01 7.813042955504e-01 7.893929515713e-01 8.922032440811e-01 1.000686139786e+00 1.033393658118e+00 9.622288242398e-01 8.223627963629e-01 7.203444750509e-01 7.689866689424e-01 9.218911978566e-01 1.046418724971e+00 1.062039013633e+00 9.560465557639e-01 7.855733375718e-01 6.866853636201e-01 7.693252690822e-01 9.358807416100e-01 1.041032358176e+00 1.016353297866e+00 8.665409741345e-01 6.764828841644e-01 6.237885639512e-01 7.761762707680e-01 9.612671620140e-01 1.042435131263e+00 9.733887146183e-01 7.805617434785e-01 5.861738566761e-01 6.117202073991e-01 8.334686184018e-01 1.033953485496e+00 1.103453685815e+00 1.019526021144e+00 8.325967293378e-01 6.859339462788e-01 7.505959669415e-01 9.555879895437e-01 1.122572225291e+00 1.163079029116e+00 1.070146798876e+00 9.092457991926e-01 8.134314738652e-01 8.802463195251e-01 1.027772139683e+00 1.122640985907e+00 1.100938875954e+00 9.749153579547e-01 8.310175905586e-01 8.003271495735e-01 9.093254846452e-01 1.036629950758e+00 1.075433242943e+00 9.934818688122e-01 8.353745252483e-01
 2.260862453166e+00 2.206197306025e+00 2.106758286128e+00 1.952619331439e+00 1.876256779598e+00 1.949714403594e+00 2.081390310834e+00 2.131701847679e+00 2.044871204430e+00 1.884167772336e+00 1.793897388840e+00 1.861336414817e+00 2.003292197149e+00 2.074255712841e+00 2.006194487399e+00 1.847260025130e+00 1.733949462749e+00 1.773487475535e+00 1.913349410889e+00 2.015523758992e+00 2.000667437372e+00 1.891954008124e+00 1.789139973836e+00 1.782816433291e+00 1.857624514309e+00 1.920586620466e+00 1.908222515045e+00 1.835670470705e+00 1.774728860723e+00 1.780830665603e+00 1.830322530067e+00 1.852225416806e+00 1.805611059827e+00 1.715007412099e+00 1.648294577908e+00 1.647862082665e+00 1.679938112545e+00 1.674620785214e+00 1.598684320579e+00 1.486355820101e+00 1.416109439428e+00 1.433216417207e+00 1.492255560210e+00 1.527241279444e+00 1.535461815667e+00 1.510692645345e+00 1.438989571194e+00 1.328574306163e+00 1.195506899280e+00 1.186349695650e+00 1.330550112515e+00 1.483728393950e+00 1.511787152297e+00 1.388932083643e+00 1.219147282556e+00 1.199398927550e+00 1.386547803529e+00 1.602831518484e+00 1.682283602112e+00 1.579067497386e+00 1.375293824967e+00 1.262016699778e+00 1.366693348160e+00 1.562305426984e+00 1.662533799071e+00 1.596405342730e+00 1.425680054896e+00 1.316601436762e+00 1.390366090537e+00 1.551625868041e+00 1.631599801878e+00 1.559571259496e+00 1.395105595125e+00 1.299469288364e+00 1.379531691247e+00 1.529611035752e+00 1.582574513108e+00 1.472299482307e+00 1.271550423227e+00 1.179532127741e+00 1.321927793678e+00 1.544515359667e+00 1.648738260416e+00 1.560111615385e+00 1.343421699248e+00 1.198462616340e+00 1.300218256039e+00 1.529774935898e+00 1.693818245829e+00 1.747829331937e+00 1.668778845102e+00 1.499076399014e+00 1.327445760949e+00 1.253870823162e+00 1.355390285392e+00 1.510284042335e+00 1.566628265798e+00 1.471324655302e+00 1.289934262535e+00 1.186128392332e+00 1.271083959945e+00 1.436799448493e+00 1.513900610894e+00 1.426603149753e+00 1.212369191759e+00 1.017295307820e+00 1.009732726122e+00 1.144425613964e+00 1.235499315349e+00 1.185892921130e+00 1.024061027049e+00 8.937016400138e-01 9.465508044942e-01 1.113291146726e+00 1.222031665531e+00 1.191598520291e+00 1.052398003791e+00 9.369364445598e-01 9.852248220960e-01 1.148029923561e+00 1.272082759174e+00 1.275247795000e+00 1.172029373147e+00 1.056403932998e+00 1.038250246461e+00 1.118941251865e+00 1.198269448428e+00 1.203672445441e+00 1.140549008228e+00 1.074229437345e+00 1.066082890470e+00 1.101195384387e+00 1.114926491020e+00 1.095659769952e+00 1.074864523436e+00 1.083712761970e+00 1.122866004417e+00 1.169471894623e+00 1.177798355587e+00 1.151080890750e+00 1.089084074812e+00 1.063644791240e+00 1.117154682178e+00 1.212262135271e+00 1.281354813133e+00 1.290417884542e+00 1.257604930456e+00 1.238400839334e+00 1.279718408858e+00 1.372843714105e+00 1.466202412222e+00 1.514491541784e+00 1.506308354819e+00 1.465620174759e+00 1.435868651765e+00 1.449936524640e+00 1.504513173327e+00 1.566442598253e+00 1.601525811969e+00 1.595765408820e+00 1.560106401525e+00 1.521516328135e+00 1.503375844906e+00 1.506491743273e+00 1.509738944018e+00 1.491065899651e+00 1.448499740501e+00 1.404397529009e+00 1.387348782195e+00 1.402505656758e+00 1.423296864664e+00 1.417916681507e+00 1.381553942104e+00 1.346570273355e+00 1.357564113032e+00 1.422347719781e+00 1.497504913511e+00 1.530725931587e+00 1.506022568459e+00 1.459287851150e+00 1.470411441034e+00 1.562423305886e+00 1.678868649627e+00 1.723489319392e+00 1.629640792328e+00 1.467565901649e+00 1.381556076673e+00 1.452818570258e+00 1.588422711470e+00 1.646112902998e+00 1.564690102750e+00 1.392887714944e+00 1.271690784836e+00 1.315270148964e+00 1.452540643382e+00 1.527786626687e+00 1.461009481410e+00 1.287536916529e+00 1.150830395288e+00 1.192423159727e+00 1.350329582861e+00 1.451554115033e+00 1.400577283758e+00 1.220185794052e+00 1.052693622848e+00 1.074872906842e+00 1.249590482589e+00 1.385942419617e+00 1.371353276206e+00 1.214294247801e+00 1.039751909222e+00 1.026318416587e+00 1.176186353495e+00 1.313523123330e+00 1.320633713958e+00 1.200943916396e+00 1.070109694242e+00 1.080272513731e+00 1.223235524207e+00 1.346038411833e+00 1.344612345930e+00 1.224859241189e+00 1.098017242481e+00 1.111151821181e+00 1.274544650838e+00 1.447452011149e+00 1.523648274333e+00 1.463086325921e+00 1.273616489034e+00 1.106425696217e+00 1.109725430352e+00 1.291772176976e+00 1.462952489105e+00 1.491136517874e+00 1.372020271716e+00 1.223464169097e+00 1.219476289282e+00 1.381564759463e+00 1.552256593070e+00 1.605762312624e+00 1.528115619566e+00 1.408289333576e+00 1.376826625419e+00 1.468199382900e+00 1.583136440168e+00 1.623354707753e+00 1.577655328055e+00 1.516479005596e+00 1.521481747521e+00 1.589480788976e+00 1.638978080043e+00 1.608735004002e+00 1.520032029137e+00 1.467690105356e+00 1.524753428929e+00 1.640671828743e+00 1.698495572122e+00 1.629696791428e+00 1.465055218952e+00 1.334403049916e+00 1.366892790796e+00 1.516020979683e+00 1.621492683249e+00 1.582628597407e+00 1.412971217267e+00 1.242312459953e+00 1.240351616139e+00 1.399259776043e+00 1.544340936789e+00 1.551672744543e+00 1.432388093965e+00 1.300908489590e+00 1.294235450793e+00 1.375121483171e+00 1.425606806465e+00 1.414624432990e+00 1.379338770395e+00 1.383995412513e+00 1.443709816348e+00 1.503502913010e+00 1.502777247196e+00 1.436284957582e+00 1.366702637569e+00 1.375467678255e+00 1.467673637524e+00 1.561262445452e+00 1.577499862603e+00 1.503505892509e+00 1.401612017921e+00 1.368359881153e+00 1.436297702132e+00 1.534256879613e+00 1.575285503393e+00 1.532500588813e+00 1.450466817801e+00 1.409463578756e+00 1.448678033343e+00 1.525405634224e+00 1.573669474382e+00 1.570841929565e+00 1.547746408698e+00 1.551753612852e+00 1.593822393679e+00 1.638744955412e+00 1.649919068459e+00 1.629971777444e+00 1.619412810926e+00 1.653981476603e+00 1.721627970317e+00 1.775445057540e+00 1.784151661861e+00 1.762406842623e+00 1.757977888823e+00 1.800809753244e+00 1.909567664349e+00 2.044958983934e+00 2.156157755690e+00 2.100476979736e+00 1.878708710769e+00 1.700612732923e+00 1.765751126325e+00 1.990040560376e+00 2.138074519700e+00 2.085229485723e+00 1.875657018695e+00 1.701055672573e+00 1.748395610319e+00 1.946885601523e+00 2.075792404194e+00 2.011896456349e+00 1.793636493562e+00 1.607646776338e+00 1.647890917828e+00 1.852535460527e+00 2.002237785033e+00 1.973791212013e+00 1.799230662568e+00 1.642076231678e+00 1.668263282905e+00 1.834479542041e+00 1.958202483221e+00 1.931225907617e+00 1.783596906447e+00 1.657493217669e+00 1.683360681433e+00 1.816445107573e+00 1.906030066754e+00 1.869492054438e+00 1.749610272282e+00 1.679138442302e+00 1.745856099532e+00 1.875609528417e+00 1.931323343988e+00 1.853848561632e+00 1.705964148262e+00 1.636118362043e+00 1.727087217089e+00 1.877440929314e+00 1.998990336648e+00 2.046618559880e+00 1.975356284087e+00 1.818974613983e+00 1.682281033461e+00 1.636469492494e+00 1.709390273003e+00 1.806909453849e+00 1.853534640257e+00 1.820324027032e+00 1.740121664269e+00 1.682114949442e+00 1.691549192873e+00 1.745374152541e+00 1.784910810049e+00 1.777983477852e+00 1.742689740514e+00 1.724741498051e+00 1.747784327234e+00 1.786341708474e+00 1.795590863773e+00 1.759207651526e+00 1.708181469349e+00 1.695964487561e+00 1.742050611763e+00 1.804899459239e+00 1.822448957866e+00 1.767049686554e+00 1.669870641502e+00 1.605759581257e+00 1.630105377930e+00 1.716020325773e+00 1.783246983906e+00 1.774015078562e+00 1.692303622293e+00 1.601518378415e+00 1.579280927809e+00 1.640309846852e+00 1.719375116164e+00 1.741966961903e+00 1.685331691042e+00 1.593097521942e+00 1.547648573111e+00 1.595023687449e+00 1.690749420091e+00 1.749344212045e+00 1.721141387774e+00 1.647207819645e+00 1.575019351201e+00 1.557692223580e+00 1.617594329933e+00 1.719269741548e+00 1.791940437885e+00 1.785461303803e+00 1.702702788966e+00 1.602963114056e+00 1.566886397745e+00 1.620937789962e+00 1.705886285032e+00 1.741542752818e+00 1.694369119908e+00 1.597807187584e+00 1.530802596524e+00 1.548809097046e+00 1.620003898022e+00 1.661052891150e+00 1.616715849448e+00 1.498084866636e+00 1.379009493600e+00 1.344190800433e+00 1.398505822236e+00 1.460049007363e+00 1.451745739970e+00 1.360321514432e+00 1.242162095258e+00 1.186759371254e+00 1.227665332945e+00 1.300051746441e+00 1.320834982790e+00 1.261297739548e+00 1.161056951867e+00 1.102832986786e+00 1.136869675109e+00 1.221212010328e+00 1.278725029346e+00 1.272368251379e+00 1.222742108964e+00 1.186100641068e+00 1.202143592665e+00 1.252188993360e+00 1.284613245502e+00 1.295809961342e+00 1.285616195358e+00 1.262313896227e+00 1.241224199949e+00 1.232997427663e+00 1.237076279098e+00 1.244509468418e+00 1.246109817575e+00 1.238439356717e+00 1.224763055711e+00 1.212425032460e+00 1.208752199786e+00 1.216928432891e+00 1.233466158279e+00 1.248961735044e+00 1.252835016091e+00 1.240343736369e+00 1.218364366381e+00 1.205019567587e+00 1.218643099622e+00 1.260621293599e+00 1.309613550725e+00 1.335335314535e+00 1.318900879093e+00 1.266835533583e+00 1.213317612926e+00 1.202244447442e+00 1.249075677180e+00 1.322122724585e+00 1.371072046166e+00 1.364740381471e+00 1.309374562459e+00 1.247677122701e+00 1.232957731619e+00 1.280705262483e+00 1.351027846351e+00 1.389774233944e+00 1.373056107059e+00 1.323722095313e+00 1.299001071619e+00 1.342115076452e+00 1.432435804566e+00 1.503852644001e+00 1.502571529003e+00 1.424205618093e+00 1.326153965876e+00 1.304541276954e+00 1.405196954545e+00 1.562427521934e+00 1.670857859891e+00 1.664545749234e+00 1.543491926386e+00 1.380957061655e+00 1.304319416444e+00 1.388352129830e+00 1.556918196917e+00 1.679720209337e+00 1.680310791597e+00 1.559977697557e+00 1.396547498793e+00 1.316181671917e+00 1.384649973858e+00 1.522743889371e+00 1.606920361120e+00 1.573051902514e+00 1.439966608708e+00 1.305492283431e+00 1.293613627750e+00 1.420214683776e+00 1.571203240504e+00 1.635423051533e+00 1.575426184977e+00 1.437466694658e+00 1.338946158971e+00 1.386627046155e+00 1.550099312098e+00 1.704875815949e+00 1.759318640751e+00 1.698562092986e+00 1.583850205077e+00 1.523466860322e+00 1.585537294279e+00 1.722579360046e+00 1.831577688695e+00 1.847035820960e+00 1.773280747315e+00 1.677859922141e+00 1.648886403515e+00 1.716073130356e+00 1.820536700613e+00 1.880672175348e+00 1.857861144155e+00 1.774732982893e+00 1.698831356533e+00 1.692240599358e+00 1.753610595748e+00 1.824638035003e+00 1.851492401321e+00 1.825682739632e+00 1.783738304664e+00 1.773765628326e+00 1.809103623357e+00 1.856377388674e+00 1.873115667744e+00 1.849687055319e+00 1.820100512406e+00 1.833668775343e+00 1.903305547417e+00 1.986064724943e+00 2.021869122517e+00 1.983039134893e+00 1.897744201925e+00 1.838345022624e+00 1.864569889595e+00 1.958765539715e+00 2.040999698827e+00 2.042118242596e+00 1.953269168243e+00 1.836648689911e+00 1.790910538622e+00 1.859315828829e+00 1.973728674457e+00 2.024218032242e+00 1.948413590878e+00 1.771601286135e+00 1.613383785865e+00 1.620516459015e+00 1.796286271651e+00 1.986996073622e+00 2.047775772284e+00 1.924334926216e+00 1.671229893024e+00 1.462300990487e+00 1.500892885084e+00 1.751990254655e+00 1.992236274884e+00 2.061659127834e+00 1.920126569594e+00 1.649095566436e+00 1.456786830533e+00 1.545747318577e+00 1.824760569397e+00 2.049589577240e+00 2.071167259465e+00 1.867860912865e+00 1.550325036225e+00 1.375496660944e+00 1.546052950400e+00 1.884643472359e+00 2.120449066087e+00 2.117325648804e+00 1.868102659756e+00 1.497065525170e+00 1.288697250330e+00 1.472202696711e+00 1.833230979302e+00 2.082154106083e+00 2.091928596919e+00 1.869503359953e+00 1.548922051560e+00 1.388703717445e+00 1.552267991310e+00 1.850940230158e+00 2.042405454831e+00 2.022820366910e+00 1.818859355307e+00 1.580223776081e+00 1.528659818123e+00 1.722753733831e+00 1.972455869719e+00 2.090550002315e+00 2.005550168571e+00 1.763992890321e+00 1.530539595722e+00 1.518537644420e+00 1.739064075160e+00 1.985066176322e+00 2.085583634550e+00 1.983354918346e+00 1.728799915222e+00 1.478430947525e+00 1.435747007252e+00 1.622242390789e+00 1.846596794098e+00 1.947462302902e+00 1.872646119369e+00 1.668731152465e+00 1.468168968581e+00 1.427137666699e+00 1.561750524668e+00 1.730382776741e+00 1.804895732714e+00 1.743837795245e+00 1.589920881098e+00 1.451487225560e+00 1.438025622925e+00 1.548265026437e+00 1.676135020920e+00 1.725179048563e+00 1.663205630220e+00 1.524942107826e+00 1.397642972787e+00 1.371446324430e+00 1.453602424278e+00 1.562582653978e+00 1.613735663208e+00 1.570424167458e+00 1.450735944330e+00 1.319236227566e+00 1.256954452010e+00 1.294889431019e+00 1.379988577610e+00 1.432856704966e+00 1.406830406414e+00 1.305421280691e+00 1.181906254510e+00 1.119092128942e+00 1.162107758245e+00 1.263321543149e+00 1.335616822452e+00 1.322328141135e+00 1.220819647114e+00 1.088282994756e+00 1.028287484118e+00 1.103960388349e+00 1.252720032024e+00 1.365368028741e+00 1.374733717015e+00 1.275307426112e+00 1.126702733610e+00 1.042965109975e+00 1.104384381483e+00 1.250828382030e+00 1.362809028790e+00 1.368251823403e+00 1.264703053947e+00 1.119496783194e+00 1.049177245647e+00 1.116984263572e+00 1.245769810365e+00 1.319003375690e+00 1.277664625115e+00 1.140239053988e+00 1.006102679590e+00 1.008976465302e+00 1.155385094486e+00 1.311875911207e+00 1.365131269915e+00 1.279122609304e+00 1.101749582862e+00 9.720184010886e-01 1.035784518032e+00 1.238074838672e+00 1.410517656266e+00 1.448245219865e+00 1.333129827644e+00 1.134341411084e+00 1.010796580673e+00 1.096540402337e+00 1.301932535715e+00 1.453988851408e+00 1.458376705359e+00 1.310682351268e+00 1.095937161061e+00 9.845834108057e-01 1.087415326528e+00 1.281613277489e+00 1.399017678741e+00 1.362411937225e+00 1.185412551034e+00 9.735650163329e-01 9.075692262724e-01 1.046489010372e+00 1.225887036313e+00 1.297170608371e+00 1.210365893977e+00 1.005364169912e+00 8.225611162540e-01 8.497836933864e-01 1.048587651965e+00 1.223077972861e+00 1.261024938119e+00 1.145720675243e+00 9.470701158972e-01 8.278343219776e-01 9.221612866782e-01 1.122333263947e+00 1.260546046347e+00 1.259953275630e+00 1.129343436727e+00 9.582520706887e-01 8.970635311420e-01 1.007430792160e+00 1.168369190382e+00 1.251634272498e+00 1.208897911018e+00 1.068304899647e+00 9.274623402726e-01 9.071284080873e-01 1.013226577091e+00 1.131938830548e+00 1.174312447344e+00 1.124449747908e+00 1.032068915717e+00 9.840792523507e-01 1.028215910685e+00 1.117534805593e+00 1.174909782995e+00 1.165593458042e+00 1.113563505107e+00 1.083355461755e+00 1.123575119862e+00 1.212105918010e+00 1.284744686506e+00 1.298433152760e+00 1.258945818052e+00 1.215332162540e+00 1.221805420110e+00 1.282542133257e+00 1.347845360229e+00 1.367670777615e+00 1.333717598782e+00 1.287154142150e+00 1.289136976504e+00 1.358309244721e+00 1.444813349558e+00 1.479528616320e+00 1.428155109206e+00 1.315176831213e+00 1.223031870565e+00 1.239861740969e+00 1.360205185367e+00 1.489825316057e+00 1.543618883413e+00 1.494831578726e+00 1.381396128699e+00 1.290766232803e+00 1.299400963427e+00 1.391440619103e+00 1.481809904316e+00 1.505551359920e+00 1.458974788242e+00 1.396045885010e+00 1.387883572027e+00 1.451611516123e+00 1.529077717196e+00 1.547880580467e+00 1.479418900870e+00 1.360331993322e+00 1.282110507702e+00 1.320343406377e+00 1.442920608765e+00 1.546803528079e+00 1.554617283857e+00 1.454164441269e+00 1.303938341714e+00 1.214304703205e+00 1.260070206925e+00 1.388018518772e+00 1.487993985314e+00 1.495906184136e+00 1.419730411821e+00 1.329697425035e+00 1.312981206316e+00 1.388908369077e+00 1.489255461136e+00 1.538186355186e+00 1.513013220002e+00 1.454287487126e+00 1.437303465248e+00 1.502509774777e+00 1.609020605708e+00 1.680284143127e+00 1.671394212095e+00 1.598098135629e+00 1.530993779412e+00 1.545571820991e+00 1.644332721329e+00 1.752842028668e+00 1.794926670557e+00 1.746866039350e+00 1.649989054488e+00 1.588928082848e+00 1.622916334835e+00 1.720555944429e+00 1.795229619017e+00 1.785872680422e+00 1.697695219774e+00 1.603141228122e+00 1.595465058364e+00 1.694275899836e+00 1.818941922420e+00 1.873286160195e+00 1.817227218025e+00 1.690011471677e+00 1.599842312043e+00 1.646917912646e+00 1.809113869348e+00 1.967905183919e+00 2.024423629215e+00 1.954587684203e+00 1.817651808141e+00 1.733416928537e+00 1.791648734620e+00 1.950801137276e+00 2.088313919716e+00 2.113399725902e+00 2.014161192503e+00 1.861580360813e+00 1.778422061714e+00 1.840216709762e+00 1.988509316771e+00 2.099131308022e+00 2.088985623725e+00 1.954740027103e+00 1.773759998594e+00 1.672129246647e+00 1.723247089009e+00 1.863113928331e+00 1.969310009935e+00 1.967770827471e+00 1.863209835938e+00 1.729959725716e+00 1.668825172426e+00 1.720315993277e+00 1.823140212807e+00 1.886849122896e+00 1.868497865702e+00 1.793386191462e+00 1.736070741535e+00 1.761231707928e+00 1.857898910706e+00 1.951870670904e+00 1.975334703025e+00 1.911923099253e+00 1.805644423435e+00 1.739034307426e+00 1.771130222204e+00 1.878290151313e+00 1.980643745369e+00 2.012240819695e+00 1.957417939195e+00 1.853297389036e+00 1.769209405871e+00 1.759582422033e+00 1.817196292841e+00 1.884925886043e+00 1.909552008600e+00 1.876581401151e+00 1.813670741330e+00 1.770548820704e+00 1.781184085973e+00 1.834340955658e+00 1.885612139768e+00 1.894960460758e+00 1.852934336877e+00 1.786257841402e+00 1.743941906035e+00 1.763364697952e+00 1.837336435610e+00 1.919201488644e+00 1.958451572468e+00 1.930081920168e+00 1.846664186456e+00 1.756172145556e+00 1.719625816474e+00 1.765754918942e+00 1.862648999167e+00 1.945396811150e+00 1.962373964000e+00 1.900837747860e+00 1.792696546331e+00 1.702769615288e+00 1.689586671859e+00 1.754059534468e+00 1.839051151233e+00 1.882112814559e+00 1.857132410608e+00 1.784912883014e+00 1.719307258441e+00 1.708335901538e+00 1.751081342800e+00 1.800267457099e+00 1.808603216841e+00 1.767023370245e+00 1.712442730083e+00 1.701771652560e+00 1.758505563313e+00 1.843677624256e+00 1.890508839598e+00 1.856598054846e+00 1.752275386097e+00 1.642701102661e+00 1.611827073508e+00 1.684217467727e+00 1.793606444609e+00 1.849197619258e+00 1.802150026210e+00 1.668884094303e+00 1.527782711385e+00 1.476542104870e+00 1.538297270125e+00 1.630427960642e+00 1.652990757036e+00 1.561709878151e+00 1.389149714248e+00 1.242504770438e+00 1.240394695023e+00 1.371238942125e+00 1.504422006445e+00 1.531874180806e+00 1.422335611260e+00 1.227091530824e+00 1.078886146067e+00 1.111793839958e+00 1.283216492782e+00 1.439075715890e+00 1.480592348177e+00 1.394697129648e+00 1.247016857324e+00 1.159649285336e+00 1.213362266484e+00 1.345127564698e+00 1.434336924337e+00 1.413905516662e+00 1.296369248679e+00 1.171013517334e+00 1.157220218480e+00 1.274309923470e+00 1.412619886933e+00 1.461081073578e+00 1.374884199614e+00 1.185947765779e+00 1.008846523406e+00 9.961259377686e-01 1.151336808420e+00 1.321261045517e+00 1.386490488736e+00 1.309745649662e+00 1.128030026905e+00 9.516533014229e-01 9.232537447082e-01 1.051627930209e+00 1.200022531485e+00 1.263416287733e+00 1.216089169983e+00 1.100058185267e+00 1.006698742838e+00 1.015133244903e+00 1.104104886533e+00 1.185108185963e+00 1.196547849589e+00 1.135376219591e+00 1.052242656537e+00 1.021198962653e+00 1.071138015477e+00 1.151847147001e+00 1.191929052357e+00 1.154108661454e+00 1.050179606923e+00 9.386306284830e-01 8.977172302139e-01 9.518565725770e-01 1.040553340317e+00 1.089538295294e+00 1.061985638593e+00 9.649753042764e-01 8.455490515951e-01 7.762021361327e-01 8.007412278390e-01 8.826936086096e-01 9.531311026736e-01 9.692065924609e-01 9.244850412186e-01 8.443380306941e-01 7.772262300404e-01 7.681422787781e-01 8.166740895485e-01 8.784021888691e-01 9.085957378339e-01 8.879892628458e-01 8.281258926078e-01 7.681861986665e-01 7.541995858556e-01 7.952804354294e-01 8.509079667599e-01 8.723219254460e-01 8.375423980783e-01 7.641686358360e-01 7.090447291561e-01 7.305201881838e-01 8.161879592154e-01 8.954833575748e-01 9.108795071821e-01 8.499643113724e-01 7.572118616221e-01 7.291178654902e-01 8.236501120483e-01 9.716110273953e-01 1.069799410680e+00 1.059950808474e+00 9.447606875817e-01 8.046528893271e-01 7.934394055693e-01 9.634699270954e-01 1.176387697437e+00 1.297900121273e+00 1.265307698791e+00 1.086683956456e+00 8.597460398847e-01 7.955389843672e-01 9.913495557413e-01 1.249631813211e+00 1.396682117659e+00 1.362908409307e+00 1.161584807928e+00 9.020879758569e-01 8.155106057238e-01 1.009715973998e+00 1.264654232382e+00 1.395608306961e+00 1.338625752766e+00 1.125030084071e+00 8.989684767802e-01 9.015721434028e-01 1.142724105453e+00 1.383846673063e+00 1.470840373521e+00 1.361886355297e+00 1.114099245510e+00 9.108872312180e-01 9.883828736451e-01 1.263715444354e+00 1.490500417941e+00 1.539439556549e+00 1.390691402843e+00 1.126238746459e+00 9.524066953148e-01 1.065301352534e+00 1.326129908541e+00 1.504998605319e+00 1.496106635396e+00 1.303374487928e+00 1.041909757669e+00 9.472137687366e-01 1.132458714492e+00 1.384536195760e+00 1.505934507323e+00 1.425226738348e+00 1.176455115575e+00 9.176274845596e-01 9.163051606620e-01 1.172203673395e+00 1.416733558079e+00 1.491166076222e+00 1.361316689163e+00 1.100109274270e+00 9.140708023276e-01 1.026038528914e+00 1.305364011076e+00 1.510383930087e+00 1.531632998283e+00 1.374509476899e+00 1.156715079442e+00 1.095092149218e+00 1.280435510856e+00 1.531422164075e+00 1.667521103982e+00 1.621749051587e+00 1.435148819877e+00 1.257241509559e+00 1.275698936349e+00 1.482469732207e+00 1.689100195255e+00 1.754708593058e+00 1.645900100088e+00 1.436102338657e+00 1.297415819802e+00 1.376818837309e+00 1.594012365956e+00 1.764231339080e+00 1.781665533112e+00 1.648118192711e+00 1.468278339806e+00 1.409829232574e+00 1.540924880064e+00 1.737481988657e+00 1.848918509629e+00 1.813688085378e+00 1.674022930908e+00 1.560358712785e+00 1.601375532434e+00 1.773557383804e+00 1.933977561942e+00 1.970490775403e+00 1.863451175385e+00 1.693103889196e+00 1.610069667829e+00 1.706307686106e+00 1.897231757635e+00 2.030463719450e+00 2.017897598511e+00 1.869521984911e+00 1.690709369942e+00 1.632599270819e+00 1.745713942866e+00 1.914003188099e+00 1.996253416833e+00 1.932648104626e+00 1.764782692729e+00 1.622640117266e+00 1.638941981203e+00 1.796324496261e+00 1.950020467319e+00 1.981828868939e+00 1.865997798131e+00 1.676563721472e+00 1.563668633987e+00 1.634387726314e+00 1.817887121471e+00 1.960997359605e+00 1.970975572369e+00 1.851273406574e+00 1.694213748223e+00 1.632787890374e+00 1.717575031311e+00 1.856052295905e+00 1.925324347399e+00 1.872164854001e+00 1.735532283942e+00 1.628084487818e+00 1.651762790736e+00 1.780772596592e+00 1.892470570641e+00 1.890034966422e+00 1.760285100670e+00 1.583402806806e+00 1.502583275463e+00 1.595255892972e+00 1.769551138532e+00 1.879999614498e+00 1.848027594028e+00 1.689780135638e+00 1.514915710284e+00 1.476881908235e+00 1.615714101417e+00 1.803391176180e+00 1.900535630036e+00 1.850143478114e+00 1.688508126687e+00 1.534855019906e+00 1.524577591331e+00 1.664917462695e+00 1.828247221675e+00 1.896891864027e+00 1.833233298591e+00 1.683762928950e+00 1.558698456681e+00 1.558515897677e+00 1.668294392659e+00 1.780428776238e+00 1.806954347178e+00 1.730750629196e+00 1.605438797225e+00 1.525050210890e+00 1.549507539795e+00 1.642250251050e+00 1.716657168481e+00 1.716059217156e+00 1.643063807279e+00 1.551076872273e+00 1.507671490123e+00 1.537259866089e+00 1.600599257738e+00 1.640796962119e+00 1.631027841505e+00 1.585491360493e+00 1.542205459288e+00 1.530429217959e+00 1.546789270805e+00 1.565016824162e+00 1.564957424211e+00 1.548209638954e+00 1.530328787376e+00 1.520532201870e+00 1.510194407573e+00 1.483456943889e+00 1.438564390718e+00 1.397762841885e+00 1.391318737209e+00 1.423116149884e+00 1.457011610687e+00 1.444087836111e+00 1.360112496660e+00 1.229025430130e+00 1.125684455172e+00 1.128039620687e+00 1.223353543159e+00 1.315522328991e+00 1.319511153730e+00 1.208558904674e+00 1.027911951339e+00 9.008950628776e-01 9.488139976335e-01 1.113899594595e+00 1.244245321560e+00 1.247466533592e+00 1.111295649389e+00 9.086221433764e-01 8.096963092079e-01 9.363878234758e-01 1.155392980073e+00 1.296617196741e+00 1.281957260042e+00 1.114843527328e+00 8.848404221020e-01 7.834510777466e-01 9.262363739725e-01 1.146107850880e+00 1.270231413452e+00 1.230279248855e+00 1.040454175628e+00 8.020810488514e-01 7.178490982289e-01 8.737898939531e-01 1.074248276026e+00 1.160741078273e+00 1.082459790544e+00 8.701968388793e-01 6.522447022963e-01 6.538471205524e-01 8.623003423821e-01 1.050039140821e+00 1.097485586612e+00 9.809442658316e-01 7.546916593960e-01 5.845747909633e-01 6.787386926197e-01 9.109111812507e-01 1.073956658991e+00 1.083938560504e+00 9.384005991851e-01 7.121752316793e-01 5.917618080449e-01 7.267670942281e-01 9.441843188657e-01 1.069872650903e+00 1.040412251682e+00 8.662086396221e-01 6.353633101201e-01 5.507305369943e-01 7.145208998212e-01 9.187237285719e-01 1.013686998322e+00 9.528013566175e-01 7.553819504620e-01 5.165209903730e-01 4.612087095403e-01 6.512988706975e-01 8.439618118196e-01 9.153740175455e-01 8.360417692799e-01 6.346433293144e-01 4.159111693988e-01 4.127943583913e-01 6.094024627176e-01 7.720664280575e-01 8.107886552604e-01 7.126823752135e-01 5.197853268496e-01 3.618294380941e-01 4.357016064147e-01 6.199193202113e-01 7.395332032512e-01 7.381081143193e-01 6.212022464319e-01 4.556667050026e-01 4.009456359002e-01 5.335136534091e-01 6.900497763666e-01 7.592325509309e-01 7.094307284623e-01 5.665988282404e-01 4.348636303956e-01 4.802227824471e-01 6.538947872251e-01 7.937212985900e-01 8.216698046208e-01 7.233143874712e-01 5.462952481651e-01 4.451014796808e-01 5.794536568242e-01 8.016853909889e-01 9.539558226675e-01 9.723680630800e-01 8.524812602796e-01 6.552069947493e-01 5.484438754241e-01 6.868596484963e-01 9.210435838048e-01 1.083311396152e+00 1.103740209489e+00 9.786285681698e-01 7.733368122677e-01 6.520464674415e-01 7.662445763508e-01 9.878276663254e-01 1.141379686882e+00 1.147732449269e+00 1.001318954971e+00 7.728141184343e-01 6.473488696467e-01 7.890233328577e-01 1.036521882860e+00 1.203214273881e+00 1.212010548851e+00 1.063096976355e+00 8.381569475105e-01 7.314241544320e-01 8.880628882257e-01 1.144298642415e+00 1.319062311193e+00 1.337371092651e+00 1.204571264451e+00 1.006838328831e+00 9.139094054516e-01 1.035226915600e+00 1.248223530823e+00 1.391483421026e+00 1.389636745054e+00 1.249385482737e+00 1.058306851562e+00 9.734908907300e-01 1.079715458960e+00 1.260073398765e+00 1.367192976390e+00 1.333888325129e+00 1.174568546788e+00 9.858083693519e-01 9.259693227466e-01 1.049836997399e+00 1.220798180171e+00 1.304838527381e+00 1.254147986986e+00 1.104127442542e+00 9.717173918942e-01 9.947417389510e-01 1.157128145012e+00 1.316327545468e+00 1.370600352249e+00 1.300223521928e+00 1.167442123231e+00 1.103089277700e+00 1.200867291409e+00 1.392604765737e+00 1.545998285466e+00 1.581793784003e+00 1.495742799240e+00 1.357786792023e+00 1.290313835319e+00 1.370187240312e+00 1.535267687255e+00 1.666840849775e+00 1.692471807768e+00 1.610301939789e+00 1.483933992555e+00 1.413340397114e+00 1.455776412565e+00 1.563928635852e+00 1.644948174288e+00 1.642902871332e+00 1.565399898978e+00 1.475794343968e+00 1.452486750917e+00 1.516659107628e+00 1.610144923425e+00 1.658678644602e+00 1.629321895970e+00 1.546645269002e+00 1.479672248672e+00 1.492484292235e+00 1.580820779575e+00 1.678033492836e+00 1.719844715239e+00 1.686214955189e+00 1.608219900018e+00 1.549733825508e+00 1.560314879664e+00 1.628427781854e+00 1.695662652649e+00 1.711144013323e+00 1.665243362810e+00 1.592953891067e+00 1.551109935740e+00 1.571669570393e+00 1.629635836309e+00 1.668070992384e+00 1.646386446475e+00 1.567519045179e+00 1.479891635572e+00 1.450011404864e+00 1.503942457630e+00 1.596887663887e+00 1.656609400743e+00 1.637428517564e+00 1.543590534601e+00 1.431642755244e+00 1.385855888691e+00 1.448200951367e+00 1.569286543360e+00 1.660230333049e+00 1.660663841991e+00 1.564546844029e+00 1.424842201620e+00 1.338613406053e+00 1.377411983593e+00 1.504506281086e+00 1.616211308351e+00 1.632602578915e+00 1.533211556881e+00 1.364575666736e+00 1.235728907338e+00 1.253023712652e+00 1.393891591121e+00 1.533615257736e+00 1.571634990669e+00 1.476812063239e+00 1.293581904896e+00 1.142906515348e+00 1.157678865225e+00 1.317230861716e+00 1.473993478367e+00 1.515289053500e+00 1.410212607697e+00 1.214467649602e+00 1.075542427607e+00 1.141043511085e+00 1.350354929357e+00 1.526422431455e+00 1.556069125109e+00 1.416770106232e+00 1.182062375708e+00 1.038756383612e+00 1.158792307080e+00 1.428911802273e+00 1.637893853377e+00 1.670777628915e+00 1.509793955453e+00 1.234510749844e+00 1.044734022239e+00 1.143256313973e+00 1.414886448473e+00 1.624215815181e+00 1.649275062490e+00 1.475530292076e+00 1.190549287886e+00 1.004400480455e+00 1.111479037395e+00 1.369794725216e+00 1.544054035396e+00 1.523780937727e+00 1.309305334976e+00 1.015071577426e+00 9.002521752493e-01 1.109599140597e+00 1.399192878001e+00 1.550778454456e+00 1.484481714638e+00 1.225417380462e+00 9.244046708711e-01 8.885254291097e-01 1.176562575745e+00 1.482440618555e+00 1.615377869391e+00 1.518412055984e+00 1.234562326969e+00 9.321102336144e-01 9.143339478455e-01 1.195255092554e+00 1.469653402650e+00 1.562151235057e+00 1.428305756342e+00 1.123077383777e+00 8.307151722390e-01 8.544021470421e-01 1.135859490896e+00 1.367839197248e+00 1.404026349934e+00 1.219499841155e+00 8.860243953859e-01 6.306611189630e-01 7.710476209025e-01 1.082196378550e+00 1.274502315679e+00 1.250313584238e+00 1.011489751811e+00 6.560200785280e-01 5.030704314552e-01 7.887088686184e-01 1.108289888161e+00 1.255188736768e+00 1.174876129529e+00 8.933014223799e-01 5.426201223459e-01 5.218253774652e-01 8.670126639041e-01 1.165515983697e+00 1.274051141884e+00 1.161810799519e+00 8.721680444863e-01 5.588917792055e-01 5.788996636831e-01 8.854313525449e-01 1.136074503776e+00 1.209407362834e+00 1.088782775603e+00 8.322861664106e-01 6.026023285609e-01 6.469826883555e-01 8.748658175985e-01 1.045805654358e+00 1.067452100482e+00 9.436350120645e-01 7.595345278948e-01 6.841324803136e-01 8.065979123421e-01 9.841400724789e-01 1.078517247850e+00 1.043736135504e+00 9.102047412333e-01 7.827529193053e-01 7.946292001920e-01 9.385993687354e-01 1.084121655840e+00 1.140196799774e+00 1.085616729701e+00 9.590349672523e-01 8.480973216357e-01 8.392222215362e-01 9.206518838232e-01 1.004927545800e+00 1.030348801190e+00 9.893579225393e-01 9.169307449038e-01 8.639740539311e-01 8.550158616257e-01 8.671189198772e-01 8.633699877937e-01 8.330206391054e-01 7.995457156102e-01 7.968472603725e-01 8.288637668207e-01 8.614092334670e-01 8.573147305263e-01 8.073623348583e-01 7.397910359025e-01 7.067423517961e-01 7.355874734544e-01 7.934854677560e-01 8.274025259386e-01 8.116633391880e-01 7.611024741219e-01 7.214360641410e-01 7.303371049278e-01 7.720562713701e-01 7.952447046985e-01 7.646566967733e-01 6.884866817876e-01 6.243981726684e-01 6.423603814973e-01 7.313626200338e-01 8.092890348370e-01 8.098689063809e-01 7.126296247568e-01 5.518875358136e-01 4.430818794548e-01 5.177805196569e-01 6.812022385811e-01 7.906536828890e-01 7.845234445049e-01 6.602087211721e-01 4.785389196923e-01 4.087586183029e-01 5.576580918760e-01 7.459915039833e-01 8.458214793373e-01 8.173705877239e-01 6.809183916847e-01 5.325217274112e-01 5.436343649900e-01 7.176199626185e-01 8.878992779146e-01 9.559226570996e-01 8.960431294230e-01 7.434848879291e-01 6.071561989906e-01 6.318091479664e-01 7.858913804738e-01 9.191652973306e-01 9.464693839136e-01 8.541645712172e-01 6.941543571017e-01 5.940621944352e-01 6.660971841708e-01 8.205823494807e-01 9.199226772249e-01 9.020857912113e-01 7.740644081603e-01 6.188435255407e-01 5.987145297797e-01 7.571907792435e-01 9.406041414883e-01 1.032564628607e+00 9.918517112809e-01 8.387376124688e-01 6.673512617025e-01 6.470237265700e-01 8.149782583215e-01 1.011682701188e+00 1.120516070534e+00 1.100765066273e+00 9.684798094672e-01 7.957836577757e-01 7.078932106441e-01 7.796753691307e-01 9.213665023282e-01 1.018812982707e+00 1.022553572212e+00 9.397015030070e-01 8.229977289480e-01 7.530164371844e-01 7.760014029836e-01 8.487458939568e-01 8.989515551098e-01 8.908579706020e-01 8.362757173433e-01 7.864793041855e-01 7.991712509234e-01 8.782086570897e-01 9.695953647749e-01 1.017710812649e+00 9.980118779536e-01 9.255130643155e-01 8.564313812085e-01 8.647141000568e-01 9.694043193947e-01 1.109684972423e+00 1.210608933705e+00 1.226210399936e+00 1.149139825095e+00 1.016707020438e+00 9.154319443523e-01 9.392593491952e-01 1.079368875452e+00 1.234864343998e+00 1.318570251020e+00 1.292269916204e+00 1.169095156785e+00 1.017400000048e+00 9.490619421237e-01 1.025606368660e+00 1.172992050963e+00 1.280511739406e+00 1.288121713029e+00 1.198014385565e+00 1.073255963813e+00 1.018378460328e+00 1.089759673153e+00 1.221758537008e+00 1.311080750438e+00 1.301111200829e+00 1.200786292151e+00 1.086274075806e+00 1.069926083288e+00 1.186709799887e+00 1.345774296250e+00 1.440556284359e+00 1.419438746160e+00 1.297497311692e+00 1.158098135425e+00 1.123235715550e+00 1.234884400848e+00 1.397762104275e+00 1.498163636856e+00 1.481418560760e+00 1.361456627553e+00 1.217896093521e+00 1.165512969376e+00 1.249033178000e+00 1.385073400929e+00 1.464864995228e+00 1.433991473303e+00 1.305364403970e+00 1.156669616079e+00 1.101143327995e+00 1.182866740671e+00 1.318772672415e+00 1.402843535785e+00 1.382611728414e+00 1.267981222044e+00 1.125884149971e+00 1.056236281535e+00 1.109780170275e+00 1.227706953082e+00 1.318589597374e+00 1.332572517410e+00 1.271639083119e+00 1.178983393182e+00 1.115562544587e+00 1.116647278880e+00 1.161471805292e+00 1.200942725278e+00 1.202347723973e+00 1.165800820038e+00 1.117862525228e+00 1.091321304942e+00 1.098880947937e+00 1.123280712993e+00 1.135035797860e+00 1.115582354885e+00 1.068195518491e+00 1.017042557569e+00 9.947279869747e-01 1.018537581843e+00 1.073893826996e+00 1.125616477155e+00 1.141513930357e+00 1.107872743106e+00 1.037032148021e+00 9.692547073092e-01 9.569112816260e-01 1.019584897878e+00 1.118901717400e+00 1.194434290275e+00 1.204406148965e+00 1.142660789452e+00 1.045085858542e+00 9.835225647088e-01 1.017031604307e+00 1.123230710582e+00 1.223070231145e+00 1.252564513073e+00 1.193128118339e+00 1.078465290720e+00 9.900303995451e-01 1.006446666416e+00 1.111867645562e+00 1.214413249139e+00 1.238586925350e+00 1.162646036480e+00 1.025193696463e+00 9.223766027014e-01 9.474044324363e-01 1.072224438871e+00 1.185572590412e+00 1.207661554607e+00 1.121233524607e+00 9.736427213111e-01 8.729810508330e-01 9.144131826622e-01 1.051845585835e+00 1.166086349436e+00 1.183986833831e+00 1.099305582748e+00 9.705163383024e-01 9.051032993499e-01 9.690707117256e-01 1.097489947762e+00 1.183928421509e+00 1.171004914914e+00 1.064648158180e+00 9.323944308804e-01 8.799311936510e-01 9.500170723073e-01 1.061375585622e+00 1.113815934837e+00 1.060388077190e+00 9.141185315770e-01 7.486113271573e-01 6.826503106290e-01 7.573933210135e-01 8.666223175890e-01 9.078956783660e-01 8.458105594460e-01 7.044170625104e-01 5.669628191980e-01 5.493191770695e-01 6.489191392975e-01 7.490762393793e-01 7.775751604562e-01 7.273796048622e-01 6.441643188003e-01 6.071338661702e-01 6.558177504309e-01 7.372831066073e-01 7.821472469985e-01 7.636689671220e-01 7.045076297509e-01 6.661336405673e-01 6.995948139241e-01 7.818341475712e-01 8.469554188175e-01 8.496636533095e-01 7.852875756693e-01 6.914914867142e-01 6.379288362088e-01 6.703199648884e-01 7.515158887656e-01 8.137311437729e-01 8.194767568969e-01 7.699353864580e-01 6.972359168914e-01 6.474947504845e-01 6.467685739561e-01 6.783772831292e-01 7.099017298069e-01 7.260739282712e-01 7.314905755058e-01 7.352817353147e-01 7.364815687887e-01 7.251233795012e-01 6.974778420747e-01 6.695679795257e-01 6.719578288374e-01 7.179523258848e-01 7.813160458124e-01 8.189013497004e-01 8.028444263268e-01 7.376061355801e-01 6.667016081923e-01 6.551632091457e-01 7.207126617832e-01 8.054135251686e-01 8.426431170117e-01 8.011286430649e-01 6.947620827192e-01 5.891557635680e-01 5.794137500719e-01 6.726292202180e-01 7.728904341447e-01 8.034029169865e-01 7.407668534505e-01 6.148608898653e-01 5.174651537048e-01 5.537261374334e-01 6.813236571500e-01 7.842572746009e-01 8.010956449947e-01 7.294314454444e-01 6.234400362778e-01 5.847461647872e-01 6.619123741033e-01 7.732191308020e-01 8.255143484927e-01 7.799041022541e-01 6.549033213055e-01 5.361037900316e-01 5.486745786665e-01 6.767908986600e-01 7.881464286988e-01 7.991759836520e-01 6.880038141414e-01 4.911059211877e-01 3.509896992267e-01 4.674693332550e-01 6.773468956544e-01 8.105590851637e-01 8.097281734471e-01 6.752607366404e-01 4.712986849488e-01 3.920737079249e-01 5.715533367539e-01 7.936204763003e-01 9.218308459998e-01 9.151193908073e-01 7.904067892450e-01 6.311837169829e-01 5.935560424504e-01 7.320805122756e-01 9.045112922274e-01 9.966652817726e-01 9.715402041310e-01 8.542340962222e-01 7.325197628762e-01 7.260459653864e-01 8.451823188597e-01 9.775678369032e-01 1.033829945552e+00 9.872540295851e-01 8.689795391082e-01 7.646090649764e-01 7.704772406095e-01 8.785413224789e-01 9.913648547338e-01 1.035573885153e+00 9.915271149765e-01 8.879737229246e-01 7.930786125210e-01 7.781947433588e-01 8.447657184339e-01 9.272922421090e-01 9.694701837016e-01 9.547526737590e-01 9.018837934463e-01 8.509377519937e-01 8.386166208976e-01 8.706422312220e-01 9.226117910367e-01 9.668069973136e-01 9.888632020078e-01 9.878283910429e-01 9.709320772683e-01 9.496544931115e-01 9.371816438037e-01 9.435719962458e-01 9.679779080572e-01 9.954394202327e-01 1.004342301671e+00 9.800022160596e-01 9.266441110197e-01 8.719416071328e-01 8.541588394003e-01 8.867432539152e-01 9.383184657310e-01 9.602347450298e-01 9.222796947496e-01 8.310648121387e-01 7.378743186879e-01 7.199052545934e-01 7.976866479660e-01 9.013281760302e-01 9.533414790777e-01 9.179109338675e-01 8.092565706432e-01 6.972083791656e-01 6.846363471090e-01 7.887317161759e-01 9.127722031993e-01 9.710019408162e-01 9.336029688352e-01 8.269238963280e-01 7.331373590089e-01 7.469953875921e-01 8.582527193972e-01 9.679144794363e-01 1.002369197495e+00 9.453821047507e-01 8.385587200240e-01 7.732403487648e-01 8.212652741216e-01 9.394074956586e-01 1.032034645655e+00 1.041845044488e+00 9.674181958961e-01 8.614275346008e-01 8.124143383643e-01 8.672639959740e-01 9.706341307761e-01 1.040542695753e+00 1.037701624208e+00 9.751545714720e-01 9.074561310411e-01 8.943525585733e-01 9.412742192572e-01 9.961701514697e-01 1.010270184760e+00 9.766077633577e-01 9.323290491978e-01 9.301875068804e-01 9.829964903944e-01 1.046213104765e+00 1.065560423550e+00 1.020425200779e+00 9.391018675134e-01 8.904173690764e-01 9.281554407055e-01 1.023614299144e+00 1.099952595257e+00 1.103353002429e+00 1.029232024815e+00 9.247852064289e-01 8.707840671042e-01 9.111044516157e-01 9.962708142197e-01 1.047121751858e+00 1.024376201679e+00 9.448675672956e-01 8.737813452682e-01 8.786006945560e-01 9.506563588270e-01 1.015471767142e+00 1.013076473326e+00 9.372058810886e-01 8.429109638321e-01 8.228518340481e-01 9.090627365053e-01 1.024158076716e+00 1.077703492784e+00 1.030270721988e+00 9.060169442962e-01 7.969203258651e-01 8.143877891825e-01 9.440270973795e-01 1.065549990392e+00 1.091099720334e+00 1.000767231314e+00 8.459105643574e-01 7.512760041843e-01 8.194445781196e-01 9.712661680321e-01 1.068274373456e+00 1.038472753962e+00 8.843334478684e-01 6.930730087952e-01 6.480045723429e-01 8.118145734649e-01 1.004986943640e+00 1.088137751067e+00 1.013214505376e+00 8.067570974164e-01 5.965256687915e-01 6.241361603397e-01 8.638766062679e-01 1.079110576765e+00 1.153697761066e+00 1.063118993272e+00 8.585998342616e-01 6.920295051174e-01 7.573549464970e-01 9.786648467369e-01 1.157435347827e+00 1.197568566106e+00 1.090715265473e+00 9.073736899164e-01 7.999264256904e-01 8.851393389179e-01 1.060596275676e+00 1.171968328957e+00 1.148527977517e+00 1.001540118110e+00 8.247059078129e-01 7.776587618488e-01 9.057635867710e-01 1.061233273892e+00 1.116694031322e+00 1.031872928281e+00 8.483992940494e-01
 2.246058329219e+00 2.187175551836e+00 2.082543874408e+00 1.922890007433e+00 1.861530606217e+00 1.957673294643e+00 2.098518269942e+00 2.139953129877e+00 2.034500345592e+00 1.859311556690e+00 1.771958687198e+00 1.856119350998e+00 2.010324794632e+00 2.081678308785e+00 2.007460585651e+00 1.845703472305e+00 1.739315224473e+00 1.788008592454e+00 1.925624297351e+00 2.012849216415e+00 1.979423321719e+00 1.861473729440e+00 1.768407483708e+00 1.783854842896e+00 1.871922781263e+00 1.930589925429e+00 1.904114676249e+00 1.823105838908e+00 1.771997465005e+00 1.802012620589e+00 1.870527423203e+00 1.894111392020e+00 1.833503667831e+00 1.724267043272e+00 1.648313440128e+00 1.653727088467e+00 1.698174007509e+00 1.701360465124e+00 1.627701511926e+00 1.515515017819e+00 1.447919681504e+00 1.469219315737e+00 1.528822210383e+00 1.560334660652e+00 1.574650817896e+00 1.549847938208e+00 1.477380471897e+00 1.363020866985e+00 1.234768400521e+00 1.238726923648e+00 1.385210264771e+00 1.525724399893e+00 1.535459151606e+00 1.400489740245e+00 1.235052503768e+00 1.229372134978e+00 1.414416579625e+00 1.609423285429e+00 1.661734455211e+00 1.540515818748e+00 1.343478016332e+00 1.264719850568e+00 1.395945174958e+00 1.586289062032e+00 1.664384215872e+00 1.579984522999e+00 1.412381022136e+00 1.330563808212e+00 1.424968801007e+00 1.577612150213e+00 1.632470489452e+00 1.541128807775e+00 1.384989367067e+00 1.330053600249e+00 1.444692652521e+00 1.594038077158e+00 1.623225413914e+00 1.489485622727e+00 1.290477993528e+00 1.234690600878e+00 1.406312138527e+00 1.623900495752e+00 1.702230323583e+00 1.586217630321e+00 1.361742354930e+00 1.242239670948e+00 1.372329486203e+00 1.600018753520e+00 1.742253345131e+00 1.772187795680e+00 1.670954695459e+00 1.490301375362e+00 1.319283539233e+00 1.262989032731e+00 1.377186666904e+00 1.525007020333e+00 1.561983755680e+00 1.450210109267e+00 1.273680046104e+00 1.205459247027e+00 1.326373767576e+00 1.499190105447e+00 1.562168363857e+00 1.456955118771e+00 1.239825275750e+00 1.070827254733e+00 1.095704187448e+00 1.233265787703e+00 1.304967530041e+00 1.232659589146e+00 1.064352296180e+00 9.575109368928e-01 1.038148583947e+00 1.205182401930e+00 1.294481758770e+00 1.242113614389e+00 1.099103228979e+00 1.013815324588e+00 1.100577459636e+00 1.272774852622e+00 1.380454164692e+00 1.357096464057e+00 1.234790700585e+00 1.123610058535e+00 1.128960421563e+00 1.225053430805e+00 1.300308244185e+00 1.289751193962e+00 1.212375090404e+00 1.144878511800e+00 1.145967837561e+00 1.185734809941e+00 1.192943220690e+00 1.156909990261e+00 1.126376468661e+00 1.130849001882e+00 1.171655424695e+00 1.222264491996e+00 1.213908975061e+00 1.174193204103e+00 1.107400843329e+00 1.094183888678e+00 1.165125876528e+00 1.264540962854e+00 1.321015299485e+00 1.309642843756e+00 1.263991709038e+00 1.252125448892e+00 1.315598424175e+00 1.425202216842e+00 1.517485995093e+00 1.551488204636e+00 1.529635522251e+00 1.490296618551e+00 1.480262262977e+00 1.517926244350e+00 1.580641305138e+00 1.630112143809e+00 1.642571569596e+00 1.619871044963e+00 1.583528452178e+00 1.558229938913e+00 1.553484494236e+00 1.557466619288e+00 1.549148842559e+00 1.517048246015e+00 1.470002464351e+00 1.432671112252e+00 1.425362735209e+00 1.442907832280e+00 1.457321609788e+00 1.443624754775e+00 1.403692811373e+00 1.369893947542e+00 1.379907761246e+00 1.436418177205e+00 1.499820101501e+00 1.525492669223e+00 1.501033869145e+00 1.459111276097e+00 1.497993227449e+00 1.573410829686e+00 1.651178190626e+00 1.664486916079e+00 1.559851363590e+00 1.420736831581e+00 1.377823534929e+00 1.468899782573e+00 1.586350753691e+00 1.611505429821e+00 1.511094862549e+00 1.354674149082e+00 1.280904364618e+00 1.358578549193e+00 1.486593871786e+00 1.528037917491e+00 1.431165088775e+00 1.255483233629e+00 1.154761151049e+00 1.235154005812e+00 1.394829557966e+00 1.470819333672e+00 1.390564377474e+00 1.197276372378e+00 1.048217331763e+00 1.101781623971e+00 1.281976402589e+00 1.400639794030e+00 1.362293020916e+00 1.189662397644e+00 1.018117410221e+00 1.019633193124e+00 1.170660954297e+00 1.292688026883e+00 1.280347934762e+00 1.149127305800e+00 1.023992432174e+00 1.050753779539e+00 1.197316410456e+00 1.306686799440e+00 1.285981976810e+00 1.153628767697e+00 1.032801283825e+00 1.071981329593e+00 1.249795915572e+00 1.419690467121e+00 1.481404839494e+00 1.404022558356e+00 1.197669675132e+00 1.028325041930e+00 1.065391147310e+00 1.272143803039e+00 1.437032522347e+00 1.440755581842e+00 1.296546066852e+00 1.142085552981e+00 1.160401016157e+00 1.342700957243e+00 1.510402395704e+00 1.545953521803e+00 1.451125505392e+00 1.330968347501e+00 1.320471386031e+00 1.432601608311e+00 1.550135089378e+00 1.579493801717e+00 1.523183396111e+00 1.463762317587e+00 1.482265204595e+00 1.560302193522e+00 1.606622659843e+00 1.564054711157e+00 1.465216605514e+00 1.415646402518e+00 1.485057487138e+00 1.607170003455e+00 1.658686998395e+00 1.576221121139e+00 1.400219897980e+00 1.270637513946e+00 1.314593924048e+00 1.467614090985e+00 1.564536367921e+00 1.514261321056e+00 1.343832603028e+00 1.194280735392e+00 1.222940050213e+00 1.388852687150e+00 1.515627808836e+00 1.493734048002e+00 1.380217220231e+00 1.273933813000e+00 1.283118328399e+00 1.362328602526e+00 1.400361308612e+00 1.377728972238e+00 1.340873138982e+00 1.354036239669e+00 1.422266111779e+00 1.483157741881e+00 1.478371679275e+00 1.409398149659e+00 1.343341653357e+00 1.357525931117e+00 1.447490066976e+00 1.529312338800e+00 1.531300492963e+00 1.450560001288e+00 1.357228250047e+00 1.343812154942e+00 1.424235880057e+00 1.516676423749e+00 1.540465793599e+00 1.481575424617e+00 1.396977719377e+00 1.370455988016e+00 1.427730296441e+00 1.510210413788e+00 1.550657924948e+00 1.535678511127e+00 1.507190276982e+00 1.517170461271e+00 1.569894154742e+00 1.620438828726e+00 1.629704050438e+00 1.605163423596e+00 1.594049291978e+00 1.633470182790e+00 1.705359922589e+00 1.756807958477e+00 1.756558483696e+00 1.725230212635e+00 1.718485751237e+00 1.767914133483e+00 1.883392820392e+00 2.037817701550e+00 2.144926614327e+00 2.056944175988e+00 1.816085258809e+00 1.655601841306e+00 1.761625461610e+00 2.003503327423e+00 2.137861302465e+00 2.057809020910e+00 1.830933446010e+00 1.671103114038e+00 1.754883680128e+00 1.970521079729e+00 2.088084662076e+00 1.999275351147e+00 1.763509608323e+00 1.588227410659e+00 1.659886513915e+00 1.879274374246e+00 2.018143036663e+00 1.966619391283e+00 1.774930519498e+00 1.623367042770e+00 1.672691412263e+00 1.851375780646e+00 1.968503100641e+00 1.927415512298e+00 1.774778133909e+00 1.663988668710e+00 1.713416973886e+00 1.854219171341e+00 1.933131288576e+00 1.880969712904e+00 1.757010584834e+00 1.701747284880e+00 1.787765707212e+00 1.921295783275e+00 1.965876008580e+00 1.875888029506e+00 1.729868859746e+00 1.680038034952e+00 1.788446003017e+00 1.933913364563e+00 2.049264869744e+00 2.080638229325e+00 1.995511317840e+00 1.837567259646e+00 1.718680048092e+00 1.704713135626e+00 1.770780008974e+00 1.858673951530e+00 1.897237196746e+00 1.864340440223e+00 1.795823125702e+00 1.754675451664e+00 1.773114844125e+00 1.822580993148e+00 1.852085881111e+00 1.841305648515e+00 1.814333152995e+00 1.810526178203e+00 1.838858316513e+00 1.866178593233e+00 1.854251085145e+00 1.801365388985e+00 1.750875252387e+00 1.755001481201e+00 1.816820868214e+00 1.881039723574e+00 1.887319210687e+00 1.820646797259e+00 1.725996222643e+00 1.680747908798e+00 1.723848217012e+00 1.810630067304e+00 1.861408401838e+00 1.832318382813e+00 1.743866901102e+00 1.668127560051e+00 1.671371770387e+00 1.744459164803e+00 1.813434313018e+00 1.814296641590e+00 1.741369338784e+00 1.651603102267e+00 1.625171350947e+00 1.687627993776e+00 1.779461590494e+00 1.820168214555e+00 1.774956802990e+00 1.695404678672e+00 1.648102948935e+00 1.641227384922e+00 1.698866206177e+00 1.790758510812e+00 1.854510649852e+00 1.845002683889e+00 1.766478192983e+00 1.676121311613e+00 1.648144489595e+00 1.702963806107e+00 1.782656049995e+00 1.812955475536e+00 1.766564763237e+00 1.681387950123e+00 1.633985419588e+00 1.667925641832e+00 1.741907721872e+00 1.774396158844e+00 1.718330266419e+00 1.594943037586e+00 1.485214835307e+00 1.467907946989e+00 1.531503954392e+00 1.586735358774e+00 1.561149803267e+00 1.452560623052e+00 1.331602940457e+00 1.294130967807e+00 1.359152553388e+00 1.443294093737e+00 1.458855258065e+00 1.382862009502e+00 1.266552613590e+00 1.204498600025e+00 1.246976182805e+00 1.339823443596e+00 1.397071313542e+00 1.382263159565e+00 1.323790226470e+00 1.286888087644e+00 1.311358147719e+00 1.368117584417e+00 1.396778982155e+00 1.397783460710e+00 1.373025577458e+00 1.340317556796e+00 1.323076847402e+00 1.330164265119e+00 1.348958046885e+00 1.358045111849e+00 1.344978726844e+00 1.314471707445e+00 1.284347981105e+00 1.272646216753e+00 1.284225267798e+00 1.308125014913e+00 1.327157536812e+00 1.329192306769e+00 1.312552205313e+00 1.285721144764e+00 1.263524985416e+00 1.260428375459e+00 1.282070775172e+00 1.320006502491e+00 1.354903775098e+00 1.366805448634e+00 1.346529242313e+00 1.303328071304e+00 1.264416176089e+00 1.260115165939e+00 1.298421553911e+00 1.354832972502e+00 1.391921908000e+00 1.386455116943e+00 1.344259622766e+00 1.298706080578e+00 1.289020888200e+00 1.325403269455e+00 1.378042749870e+00 1.406544119521e+00 1.394495299115e+00 1.363134040002e+00 1.357906309086e+00 1.407026519103e+00 1.487406497582e+00 1.543506388662e+00 1.533197209746e+00 1.459146910883e+00 1.378308542417e+00 1.374277198673e+00 1.477231370026e+00 1.622844736061e+00 1.717321097832e+00 1.704243610570e+00 1.589482334423e+00 1.446572387469e+00 1.389969681871e+00 1.474734614672e+00 1.626326627040e+00 1.728678261631e+00 1.715826133574e+00 1.596230496284e+00 1.451041038449e+00 1.396841033128e+00 1.477440729578e+00 1.607679385906e+00 1.674070272477e+00 1.623033234322e+00 1.482903814921e+00 1.358942358624e+00 1.369654364293e+00 1.512381891935e+00 1.665789624473e+00 1.722578873584e+00 1.651497433470e+00 1.506219875981e+00 1.410751754435e+00 1.469948006483e+00 1.644137436067e+00 1.803623513906e+00 1.856079760735e+00 1.788330400409e+00 1.665189914792e+00 1.599372164775e+00 1.661462584406e+00 1.802085177565e+00 1.913870901872e+00 1.927898060251e+00 1.847499676140e+00 1.742186426609e+00 1.705093077710e+00 1.770783113949e+00 1.879649142290e+00 1.944918442999e+00 1.922800610527e+00 1.833005055828e+00 1.744281953526e+00 1.725642130115e+00 1.783710409031e+00 1.861066804970e+00 1.898134473783e+00 1.878725562579e+00 1.833128992554e+00 1.809000767818e+00 1.827624771171e+00 1.866046500053e+00 1.886454289407e+00 1.876385321970e+00 1.861175761563e+00 1.879816893585e+00 1.941720608296e+00 2.010655662925e+00 2.036360722493e+00 1.997217466427e+00 1.921011780445e+00 1.872091163909e+00 1.899103237328e+00 1.982337060997e+00 2.051065484576e+00 2.047325190144e+00 1.968872213464e+00 1.874914216126e+00 1.847088933628e+00 1.909776146670e+00 1.996744009139e+00 2.015871464065e+00 1.923931426042e+00 1.761580541907e+00 1.649578883145e+00 1.700460539110e+00 1.877979538387e+00 2.034126570675e+00 2.049439122425e+00 1.894130829225e+00 1.646806575269e+00 1.493824780206e+00 1.592610247137e+00 1.848748819082e+00 2.050440308689e+00 2.068573254175e+00 1.891520984160e+00 1.631196420347e+00 1.510142152449e+00 1.666698163969e+00 1.946268247773e+00 2.123420784746e+00 2.082566442818e+00 1.835147268551e+00 1.533293957285e+00 1.454807219145e+00 1.705979908437e+00 2.042714678764e+00 2.224255376572e+00 2.149179515501e+00 1.844792392316e+00 1.482912751573e+00 1.381086564628e+00 1.655883027511e+00 2.016526883255e+00 2.210525454760e+00 2.147759867492e+00 1.871674670081e+00 1.563086373912e+00 1.499802751477e+00 1.743847117816e+00 2.042138902154e+00 2.180057689994e+00 2.089921468549e+00 1.838105080785e+00 1.620093344252e+00 1.656445625082e+00 1.914392429475e+00 2.160956435245e+00 2.228549739329e+00 2.077446768418e+00 1.793800277824e+00 1.586574094106e+00 1.657134520808e+00 1.927706394962e+00 2.161619178871e+00 2.208890216451e+00 2.042805498859e+00 1.752033797713e+00 1.533903900185e+00 1.575210357532e+00 1.807260618305e+00 2.012580965630e+00 2.055718042576e+00 1.918655473898e+00 1.687674492813e+00 1.529513942420e+00 1.573688699625e+00 1.752892364437e+00 1.900788284132e+00 1.915283697147e+00 1.792137959004e+00 1.615086890232e+00 1.520115271949e+00 1.584213555095e+00 1.734682421057e+00 1.842990130274e+00 1.833887285673e+00 1.709521242023e+00 1.542237855726e+00 1.444354531426e+00 1.481951642718e+00 1.602132431030e+00 1.699553231961e+00 1.706331066128e+00 1.615391057035e+00 1.474116159901e+00 1.363664208954e+00 1.347547914323e+00 1.412189061481e+00 1.485215819432e+00 1.503449471943e+00 1.446658334420e+00 1.340726627881e+00 1.247186836964e+00 1.228051445994e+00 1.289056417879e+00 1.372288425503e+00 1.411197073813e+00 1.372847279450e+00 1.272181302737e+00 1.173014058308e+00 1.159088888031e+00 1.253865873335e+00 1.388308768626e+00 1.473759303386e+00 1.460621156323e+00 1.355209697561e+00 1.223693555779e+00 1.170947482984e+00 1.249482116902e+00 1.390955852207e+00 1.488584880667e+00 1.481292901656e+00 1.374513778170e+00 1.240322533881e+00 1.188011914570e+00 1.262775168362e+00 1.385291007123e+00 1.447745610177e+00 1.398644065750e+00 1.264162237917e+00 1.147464982271e+00 1.167395599152e+00 1.313993890672e+00 1.458888724592e+00 1.495824783201e+00 1.395778551090e+00 1.218429613800e+00 1.112090363857e+00 1.203421779315e+00 1.415965765134e+00 1.582993719522e+00 1.603703117955e+00 1.467081418484e+00 1.256869936262e+00 1.147811618272e+00 1.262468534361e+00 1.487598115143e+00 1.643161323944e+00 1.634572875398e+00 1.463305276096e+00 1.228923516876e+00 1.119973832938e+00 1.243903354824e+00 1.457828808869e+00 1.580851297558e+00 1.531245608118e+00 1.326347579414e+00 1.085606102431e+00 1.012830440433e+00 1.172310763231e+00 1.376775664409e+00 1.459518720809e+00 1.363884770477e+00 1.131410050225e+00 9.132546255504e-01 9.243531355509e-01 1.139015313195e+00 1.336447750990e+00 1.386080572958e+00 1.265447018332e+00 1.046726127083e+00 9.031518245103e-01 9.896605969729e-01 1.200699363287e+00 1.350389822384e+00 1.351524117309e+00 1.212793088085e+00 1.032270647887e+00 9.725121883529e-01 1.094243513970e+00 1.263285799525e+00 1.342276430255e+00 1.281701461479e+00 1.117974593835e+00 9.689872518469e-01 9.727108932591e-01 1.113310859142e+00 1.248272744645e+00 1.280183579435e+00 1.196802428757e+00 1.064348532681e+00 1.001695347072e+00 1.073510156192e+00 1.204648386077e+00 1.286605803325e+00 1.272546102324e+00 1.190464687502e+00 1.126775029169e+00 1.160550386560e+00 1.273090836819e+00 1.375866093653e+00 1.404135112973e+00 1.355838561382e+00 1.288847227368e+00 1.281550677936e+00 1.355519356723e+00 1.450851562357e+00 1.494457170786e+00 1.460456937444e+00 1.386531709201e+00 1.352846345966e+00 1.410723240984e+00 1.520388177768e+00 1.594142516932e+00 1.573012748357e+00 1.462225610853e+00 1.337475771211e+00 1.309648284022e+00 1.415651053473e+00 1.569337500318e+00 1.662839329791e+00 1.644649871060e+00 1.534620287008e+00 1.414996962081e+00 1.384054269205e+00 1.462745811621e+00 1.573575080930e+00 1.631713984085e+00 1.609382592078e+00 1.542848200549e+00 1.503577897649e+00 1.534558776887e+00 1.603466733341e+00 1.638886181262e+00 1.596357002335e+00 1.491831725932e+00 1.399879244281e+00 1.402389826705e+00 1.499126572553e+00 1.603987746234e+00 1.631917870021e+00 1.554165588815e+00 1.411115190946e+00 1.300567565820e+00 1.311148582832e+00 1.422401868958e+00 1.532638885590e+00 1.564476902314e+00 1.507156568411e+00 1.413390792871e+00 1.366772172832e+00 1.410120746409e+00 1.501177899893e+00 1.566524733314e+00 1.569825636982e+00 1.531765659116e+00 1.510321758120e+00 1.548009661918e+00 1.626264189443e+00 1.686288776341e+00 1.685658431731e+00 1.631841506674e+00 1.580835893391e+00 1.595530400768e+00 1.681413742709e+00 1.777878360987e+00 1.816997447284e+00 1.773830846412e+00 1.681768977447e+00 1.615722180530e+00 1.634145835049e+00 1.717925172526e+00 1.791919312056e+00 1.796917632490e+00 1.731044274382e+00 1.651492925303e+00 1.635535447014e+00 1.705859521132e+00 1.803093877304e+00 1.847801263757e+00 1.805425420410e+00 1.710559695629e+00 1.653058038483e+00 1.707634488255e+00 1.849824295607e+00 1.981979718370e+00 2.023498457175e+00 1.959202062674e+00 1.847570356066e+00 1.793108654285e+00 1.861594171953e+00 2.007009764731e+00 2.123277561933e+00 2.136118891293e+00 2.043149552268e+00 1.915356404287e+00 1.859914428525e+00 1.928928676958e+00 2.061037502038e+00 2.148329521880e+00 2.123700798510e+00 1.993786696768e+00 1.837034764951e+00 1.764254612194e+00 1.824236130894e+00 1.949824860853e+00 2.035107394338e+00 2.021313561574e+00 1.921104197966e+00 1.806310176269e+00 1.761504949097e+00 1.810075460251e+00 1.893717200869e+00 1.938160426018e+00 1.914487350622e+00 1.853223719826e+00 1.819875914185e+00 1.858126999346e+00 1.944898969504e+00 2.014455911993e+00 2.016423252395e+00 1.949724061817e+00 1.864642427025e+00 1.832467592904e+00 1.886081569193e+00 1.987231981150e+00 2.065377094001e+00 2.073264064700e+00 2.011095857641e+00 1.922515668622e+00 1.867530868214e+00 1.877869054549e+00 1.931332149867e+00 1.977165333443e+00 1.979457453383e+00 1.938644522879e+00 1.887095076689e+00 1.864833476909e+00 1.887616701392e+00 1.934437805427e+00 1.967452046444e+00 1.961047784427e+00 1.917241522122e+00 1.864202876500e+00 1.839712461436e+00 1.864677187129e+00 1.926245593791e+00 1.987673759408e+00 2.013167597712e+00 1.987065283907e+00 1.921532223757e+00 1.853337718525e+00 1.826134574240e+00 1.859799077511e+00 1.932004279983e+00 1.994665392116e+00 2.006578040910e+00 1.956116439456e+00 1.868301032714e+00 1.794949611079e+00 1.782539902042e+00 1.832652179660e+00 1.900069650699e+00 1.932635864265e+00 1.907729662857e+00 1.844065946049e+00 1.789337497029e+00 1.784348762479e+00 1.825718817447e+00 1.869771389486e+00 1.874062094535e+00 1.832376026784e+00 1.781757151761e+00 1.776352136168e+00 1.836014696188e+00 1.920633278999e+00 1.964625105322e+00 1.927286564366e+00 1.820585881678e+00 1.710827684616e+00 1.681561700768e+00 1.755844157853e+00 1.866663675570e+00 1.923014478288e+00 1.875982334137e+00 1.742094287794e+00 1.599381441420e+00 1.544437340746e+00 1.601316719850e+00 1.690579036307e+00 1.714224605709e+00 1.629022698934e+00 1.468036852749e+00 1.334208079334e+00 1.334243376696e+00 1.454265251324e+00 1.574130581958e+00 1.593242213869e+00 1.485189072487e+00 1.305562661207e+00 1.182856856551e+00 1.228110335277e+00 1.390952461192e+00 1.532091549694e+00 1.563370307029e+00 1.478593647458e+00 1.347326255307e+00 1.283333898140e+00 1.346172151229e+00 1.468855036490e+00 1.543206740334e+00 1.513463684161e+00 1.400696333820e+00 1.295467968416e+00 1.299871553357e+00 1.414330666206e+00 1.534874182620e+00 1.563661686680e+00 1.467213796258e+00 1.287965816956e+00 1.141540797114e+00 1.149710754747e+00 1.290869534759e+00 1.429782855663e+00 1.465552158739e+00 1.373795390332e+00 1.203753546635e+00 1.067904341933e+00 1.073217167903e+00 1.192582800151e+00 1.306473440212e+00 1.333879360830e+00 1.265964106201e+00 1.157307582392e+00 1.096872265637e+00 1.133406659962e+00 1.220713863426e+00 1.278275041318e+00 1.264162675010e+00 1.193613210467e+00 1.127163009106e+00 1.126287199708e+00 1.189913588390e+00 1.256316013367e+00 1.266006928867e+00 1.200996847149e+00 1.092356763497e+00 1.008572554066e+00 1.008402351100e+00 1.077636930729e+00 1.147126233034e+00 1.160232126283e+00 1.101190009891e+00 9.947345280485e-01 8.957017372941e-01 8.597009456854e-01 8.945041857324e-01 9.554068644804e-01 9.947690048789e-01 9.913275143922e-01 9.502636251729e-01 8.946876848494e-01 8.540103821321e-01 8.481120523804e-01 8.743141918311e-01 9.109181644725e-01 9.332211436301e-01 9.269589551172e-01 8.952766944236e-01 8.595107273922e-01 8.483839660633e-01 8.733394456491e-01 9.135901717990e-01 9.333593350101e-01 9.103690245168e-01 8.540181629240e-01 8.088276260919e-01 8.259631004651e-01 9.040352227746e-01 9.848000219448e-01 1.009976430471e+00 9.597327304167e-01 8.692110809815e-01 8.279680355896e-01 9.067940823259e-01 1.057074910568e+00 1.173472128364e+00 1.185814651024e+00 1.085260597391e+00 9.399217857526e-01 8.962392146664e-01 1.039738903976e+00 1.258217566181e+00 1.403609971436e+00 1.396166254625e+00 1.231896457362e+00 9.972665970624e-01 8.927399191458e-01 1.056142640539e+00 1.321609153385e+00 1.493072060922e+00 1.481138568605e+00 1.287846056347e+00 1.015703677679e+00 8.957300753609e-01 1.075349143208e+00 1.349484847803e+00 1.507532624156e+00 1.466515465364e+00 1.245888781410e+00 9.819267232762e-01 9.372186211156e-01 1.180359166545e+00 1.457326977020e+00 1.581445103498e+00 1.492179094869e+00 1.232628788248e+00 9.737219942730e-01 9.899942825272e-01 1.266690552692e+00 1.528654840515e+00 1.613682800278e+00 1.484473526171e+00 1.210701865364e+00 9.926142844531e-01 1.068043458527e+00 1.337693829758e+00 1.544971148854e+00 1.559997160087e+00 1.372476753490e+00 1.087393713688e+00 9.485518107764e-01 1.122966557061e+00 1.400008251876e+00 1.551950745528e+00 1.489873331691e+00 1.235914207799e+00 9.377508837982e-01 8.883227445836e-01 1.147167538135e+00 1.420156012347e+00 1.520153129749e+00 1.399121048802e+00 1.120065838827e+00 8.902774702096e-01 9.843097677630e-01 1.288453337321e+00 1.524724275967e+00 1.565318405545e+00 1.405654266692e+00 1.158964460976e+00 1.063372579526e+00 1.254997756855e+00 1.540285453384e+00 1.710747887057e+00 1.684282676526e+00 1.492063965447e+00 1.280727254613e+00 1.264116504230e+00 1.472237048814e+00 1.706538413817e+00 1.803238751402e+00 1.713694939138e+00 1.500388381972e+00 1.332157250770e+00 1.381112608210e+00 1.596357931910e+00 1.785380467183e+00 1.825577253081e+00 1.706468156731e+00 1.524309520528e+00 1.447712209807e+00 1.564579897364e+00 1.764611758074e+00 1.890843112457e+00 1.870984028756e+00 1.738243161770e+00 1.617576210303e+00 1.643836523850e+00 1.810233090456e+00 1.979543610457e+00 2.033971815291e+00 1.945953417329e+00 1.786724034920e+00 1.697436594262e+00 1.773359792386e+00 1.948042166711e+00 2.078252055857e+00 2.075026413826e+00 1.945212417262e+00 1.787907556390e+00 1.740556390097e+00 1.845306700282e+00 1.995662373460e+00 2.060686595975e+00 1.985567981356e+00 1.815929426096e+00 1.683914716394e+00 1.715046751306e+00 1.880126878433e+00 2.031525063458e+00 2.053458893637e+00 1.923937998071e+00 1.722477600305e+00 1.605431393290e+00 1.680309746883e+00 1.868903643122e+00 2.012320501607e+00 2.017088445239e+00 1.889674366424e+00 1.727872906141e+00 1.668618463290e+00 1.758791624706e+00 1.898650106142e+00 1.962688986939e+00 1.900202609849e+00 1.756635027350e+00 1.652255153783e+00 1.688360261848e+00 1.827403776706e+00 1.938383290463e+00 1.924785502568e+00 1.779688848256e+00 1.594529254877e+00 1.523070922064e+00 1.635027463926e+00 1.819011160998e+00 1.922072127657e+00 1.868991796548e+00 1.686365332769e+00 1.502285147160e+00 1.485278631642e+00 1.656792675751e+00 1.859710553150e+00 1.947003367402e+00 1.867195646590e+00 1.670952219321e+00 1.503198053496e+00 1.519668548720e+00 1.703880798804e+00 1.892531817735e+00 1.956913646338e+00 1.863861534165e+00 1.674710283992e+00 1.526787644320e+00 1.543321724153e+00 1.692158098751e+00 1.832535573104e+00 1.862067772628e+00 1.765498931738e+00 1.610323316440e+00 1.514630029543e+00 1.553610891602e+00 1.675367899192e+00 1.768942221908e+00 1.766579263802e+00 1.673771958282e+00 1.559172792896e+00 1.512043189011e+00 1.563924076914e+00 1.658013846860e+00 1.715902084235e+00 1.700513056343e+00 1.629341624422e+00 1.557093689673e+00 1.535331462613e+00 1.569539785413e+00 1.621036131107e+00 1.649240627078e+00 1.640939197474e+00 1.609114050752e+00 1.574056266239e+00 1.544779341744e+00 1.517289915490e+00 1.489254280776e+00 1.471379945427e+00 1.478542708755e+00 1.507059114974e+00 1.526316463440e+00 1.498505051654e+00 1.408256074792e+00 1.283573636589e+00 1.195245832228e+00 1.206769192566e+00 1.296474795175e+00 1.374536074634e+00 1.365103876596e+00 1.249212695333e+00 1.079594072378e+00 9.786915415431e-01 1.042949159726e+00 1.201291765074e+00 1.313065491861e+00 1.295656182254e+00 1.145956288628e+00 9.502067623783e-01 8.843351998847e-01 1.036237879469e+00 1.255953106313e+00 1.382900173479e+00 1.346474523962e+00 1.158438679448e+00 9.219509529624e-01 8.402605504653e-01 1.004680773268e+00 1.229161232843e+00 1.344379461861e+00 1.287387562711e+00 1.080338103451e+00 8.377195937963e-01 7.706781160422e-01 9.398713661393e-01 1.137458602427e+00 1.209201615911e+00 1.109974685062e+00 8.808499609297e-01 6.706898532825e-01 7.086506299468e-01 9.343941814441e-01 1.116168719234e+00 1.142827411351e+00 9.985007236150e-01 7.511598187840e-01 5.962451502458e-01 7.341084464298e-01 9.836572812343e-01 1.139629289815e+00 1.126737649036e+00 9.522341417646e-01 7.092616763859e-01 6.169128391406e-01 7.959109497774e-01 1.027068452856e+00 1.142179816502e+00 1.086724488372e+00 8.828470825105e-01 6.427202657005e-01 6.021001064408e-01 8.090820091845e-01 1.022414976947e+00 1.102721215201e+00 1.012132248466e+00 7.827671549625e-01 5.387832166892e-01 5.375371810268e-01 7.650245775535e-01 9.624783851262e-01 1.016601331006e+00 9.049148714983e-01 6.684521819596e-01 4.437824621290e-01 4.929303578652e-01 7.229570923635e-01 8.924347755342e-01 9.174236582345e-01 7.909526275145e-01 5.680998703681e-01 4.110973379959e-01 5.232468755737e-01 7.341169210947e-01 8.628130623756e-01 8.530594789665e-01 7.147324596177e-01 5.265009024750e-01 4.688601921756e-01 6.209917695364e-01 8.000395031019e-01 8.822201374751e-01 8.318067195761e-01 6.757797020720e-01 5.212044429361e-01 5.459135701222e-01 7.262536832679e-01 8.863419574490e-01 9.328139834570e-01 8.452881630720e-01 6.685098952459e-01 5.428204308939e-01 6.371118494061e-01 8.531074152028e-01 1.019513250316e+00 1.057637725505e+00 9.569917582955e-01 7.740547556034e-01 6.563195879273e-01 7.524026349601e-01 9.641874491208e-01 1.125087935093e+00 1.153890975364e+00 1.041301547308e+00 8.492671680509e-01 7.295341590529e-01 8.230359345519e-01 1.028940608013e+00 1.178363424557e+00 1.186673628193e+00 1.044901627327e+00 8.222301435638e-01 6.977139092662e-01 8.308890554107e-01 1.076784933316e+00 1.249468778132e+00 1.267341645125e+00 1.127576336525e+00 9.081811419816e-01 7.919590364672e-01 9.272976548527e-01 1.176381021815e+00 1.357027243471e+00 1.387586448728e+00 1.268977163922e+00 1.082001203971e+00 9.846084933784e-01 1.085988371572e+00 1.285425765264e+00 1.426811637704e+00 1.430502149897e+00 1.299112804714e+00 1.115777437117e+00 1.029918655818e+00 1.126458853470e+00 1.301325479918e+00 1.410480350267e+00 1.383508716989e+00 1.230582734385e+00 1.042176460629e+00 9.697284139779e-01 1.077916908136e+00 1.245388940399e+00 1.337668532050e+00 1.302060398396e+00 1.168051437317e+00 1.041563033020e+00 1.049724851551e+00 1.191547260286e+00 1.342491734968e+00 1.403068723623e+00 1.350713829268e+00 1.241312324432e+00 1.190301993678e+00 1.278837156664e+00 1.452743910592e+00 1.596013765681e+00 1.634281204588e+00 1.562471014841e+00 1.444255243343e+00 1.386935554578e+00 1.456196294265e+00 1.601976842863e+00 1.721964183522e+00 1.750538839900e+00 1.685527930285e+00 1.582456868237e+00 1.523513326341e+00 1.552581808184e+00 1.632792580059e+00 1.691470446281e+00 1.685659323945e+00 1.626624677108e+00 1.568987607958e+00 1.568313620698e+00 1.627498542566e+00 1.694515812127e+00 1.714163664013e+00 1.670444339329e+00 1.597205880635e+00 1.558264329135e+00 1.595133750732e+00 1.684149301625e+00 1.761454243834e+00 1.778441491291e+00 1.731174865067e+00 1.660349484478e+00 1.625007318162e+00 1.654063089072e+00 1.718800048873e+00 1.763505160160e+00 1.753336274684e+00 1.696885601773e+00 1.639978497925e+00 1.631413844075e+00 1.676783586847e+00 1.730955755223e+00 1.739334057529e+00 1.679217655835e+00 1.577055181323e+00 1.500130277621e+00 1.510252280149e+00 1.600094221530e+00 1.697443649104e+00 1.729637330079e+00 1.667275153843e+00 1.537812694076e+00 1.421456287927e+00 1.408317848361e+00 1.510253207473e+00 1.644496375680e+00 1.717528366701e+00 1.682481331427e+00 1.552988735844e+00 1.402992251133e+00 1.339815329133e+00 1.413027764324e+00 1.552374969700e+00 1.647862683297e+00 1.632237775887e+00 1.502847395292e+00 1.325470032606e+00 1.221564592350e+00 1.277320624082e+00 1.431656093899e+00 1.553864769538e+00 1.558407769968e+00 1.432586113724e+00 1.241285891968e+00 1.122674817530e+00 1.188813143631e+00 1.370166915783e+00 1.512987875648e+00 1.522051166682e+00 1.385724595704e+00 1.182019966621e+00 1.078861244964e+00 1.197094502486e+00 1.425662648909e+00 1.587159882568e+00 1.585083692385e+00 1.414380554697e+00 1.171175726054e+00 1.065098099162e+00 1.234858266898e+00 1.518387587549e+00 1.709603745434e+00 1.708328765666e+00 1.511859940401e+00 1.221084073137e+00 1.063413250051e+00 1.215896652227e+00 1.506060351441e+00 1.700569820160e+00 1.691902073848e+00 1.480109529120e+00 1.174286824736e+00 1.016042191009e+00 1.177762120183e+00 1.458204358387e+00 1.622030655793e+00 1.572240345134e+00 1.324648899805e+00 1.019867126032e+00 9.483574020461e-01 1.205703059891e+00 1.505959532218e+00 1.639840423392e+00 1.538550515451e+00 1.242396167454e+00 9.339216918187e-01 9.521580306055e-01 1.286780686764e+00 1.601216001043e+00 1.713549320006e+00 1.575345656466e+00 1.242696738969e+00 9.160727582228e-01 9.474137235961e-01 1.286393404244e+00 1.582361340289e+00 1.664568496330e+00 1.495691515464e+00 1.140531602365e+00 8.095120053366e-01 8.629406602640e-01 1.194265409347e+00 1.449348044661e+00 1.481800342160e+00 1.271435260736e+00 8.972816357203e-01 6.116185241471e-01 7.841363470449e-01 1.129126210534e+00 1.332412806397e+00 1.297919970591e+00 1.031255338041e+00 6.376733419599e-01 4.851596363047e-01 8.218288933712e-01 1.165794765774e+00 1.313977674046e+00 1.215687498768e+00 9.010890331673e-01 5.126831228824e-01 5.202061915423e-01 9.122143629542e-01 1.228092918398e+00 1.332378755949e+00 1.198524413379e+00 8.761250738096e-01 5.378355227032e-01 5.963964372314e-01 9.419041663319e-01 1.204278724325e+00 1.268339045668e+00 1.122334446636e+00 8.333535402834e-01 5.916624830666e-01 6.797458759590e-01 9.468581324100e-01 1.131898194741e+00 1.146580943822e+00 9.995788322851e-01 7.859277723305e-01 6.997225325907e-01 8.444727935103e-01 1.048904725697e+00 1.159333196932e+00 1.127538061434e+00 9.862163159071e-01 8.452501170746e-01 8.467254169552e-01 9.910231244760e-01 1.142631861469e+00 1.203956306351e+00 1.152493964082e+00 1.029716176207e+00 9.260881053928e-01 9.243809094691e-01 1.007993682255e+00 1.090499875025e+00 1.112431226507e+00 1.069123784092e+00 9.988904254195e-01 9.531068059072e-01 9.518530126504e-01 9.678085286932e-01 9.637925551742e-01 9.314599746960e-01 8.969072316404e-01 8.945092844785e-01 9.265041569858e-01 9.572172565606e-01 9.494658983733e-01 8.960421463182e-01 8.285279659860e-01 7.999190359572e-01 8.332328195729e-01 8.914979691758e-01 9.208000184395e-01 8.969015622579e-01 8.385498674949e-01 7.964676682410e-01 8.095837585222e-01 8.575319871676e-01 8.836908893318e-01 8.507114846334e-01 7.682111558057e-01 6.976138152200e-01 7.123789735020e-01 8.022350551063e-01 8.814910051634e-01 8.799015674921e-01 7.768775625389e-01 6.122264029831e-01 5.093129496964e-01 5.916071024686e-01 7.595023690172e-01 8.690710107217e-01 8.560080055897e-01 7.189784484847e-01 5.260246422157e-01 4.576014926963e-01 6.159701786313e-01 8.129950621824e-01 9.142065196618e-01 8.773578947317e-01 7.244688535143e-01 5.591990032365e-01 5.695947164567e-01 7.574476977889e-01 9.390290880631e-01 1.009189516233e+00 9.417708508336e-01 7.758646132988e-01 6.308662971244e-01 6.638754237708e-01 8.335007823495e-01 9.765532511713e-01 1.004200007363e+00 9.032860812699e-01 7.295942441799e-01 6.201810890728e-01 6.973736666427e-01 8.641743458720e-01 9.733597568434e-01 9.599092430604e-01 8.311527782513e-01 6.705672201852e-01 6.383711904883e-01 7.872495014725e-01 9.699602794691e-01 1.066575778219e+00 1.035435688303e+00 8.996712242695e-01 7.527462221805e-01 7.388996824518e-01 8.841940770121e-01 1.057553448890e+00 1.153402364981e+00 1.135192700214e+00 1.023497272255e+00 8.898588301166e-01 8.336933342501e-01 8.936913298001e-01 9.994365428286e-01 1.066981444293e+00 1.060758141798e+00 9.935591777588e-01 9.126870209588e-01 8.718923177414e-01 8.868525981188e-01 9.231760087685e-01 9.385826748389e-01 9.185634942192e-01 8.821078815460e-01 8.670897520575e-01 8.982451689859e-01 9.622257506733e-01 1.022117283095e+00 1.047413804402e+00 1.029384575480e+00 9.845142271030e-01 9.505097871232e-01 9.675089689529e-01 1.044907540755e+00 1.150529266700e+00 1.236351453660e+00 1.264754504664e+00 1.221626125724e+00 1.124822454950e+00 1.029898144090e+00 1.012811882803e+00 1.101788325847e+00 1.238828196318e+00 1.340506549312e+00 1.352693570463e+00 1.266331330820e+00 1.123670927191e+00 1.017251311694e+00 1.036341070340e+00 1.160736283226e+00 1.286199372965e+00 1.331052260163e+00 1.272601982310e+00 1.150011988467e+00 1.056456662797e+00 1.079122977656e+00 1.196402450186e+00 1.306202270138e+00 1.330492811353e+00 1.254727583788e+00 1.133994862869e+00 1.078081406505e+00 1.159722126462e+00 1.318247564775e+00 1.438411986875e+00 1.448296016172e+00 1.343323513256e+00 1.191071902438e+00 1.117694449875e+00 1.204358693749e+00 1.377876155744e+00 1.509648005020e+00 1.523527802584e+00 1.414659113218e+00 1.249285209110e+00 1.150419680448e+00 1.205530965438e+00 1.354316134912e+00 1.470537478665e+00 1.475943840036e+00 1.363477182495e+00 1.195716950938e+00 1.090796989211e+00 1.135468981708e+00 1.274250713783e+00 1.386182809018e+00 1.396449607800e+00 1.297596559305e+00 1.145515543370e+00 1.044991030956e+00 1.076723658624e+00 1.200583096051e+00 1.312728533133e+00 1.345240163509e+00 1.287827081403e+00 1.180606664999e+00 1.096196823259e+00 1.092660737765e+00 1.157616344601e+00 1.227183145083e+00 1.249019723096e+00 1.210216474055e+00 1.136143508189e+00 1.075318781124e+00 1.066819071268e+00 1.105871378871e+00 1.151011623257e+00 1.162162916629e+00 1.125228741575e+00 1.057751088241e+00 1.002434065077e+00 1.001907208079e+00 1.059855522627e+00 1.135515128977e+00 1.179475480271e+00 1.163408751943e+00 1.092076215392e+00 1.007128593044e+00 9.744840289026e-01 1.032044257693e+00 1.143764369640e+00 1.237552819950e+00 1.260468062351e+00 1.199862683317e+00 1.089958269401e+00 1.008575357717e+00 1.030347238944e+00 1.142057128400e+00 1.257321153836e+00 1.301409142493e+00 1.247960271640e+00 1.125549865927e+00 1.015469390810e+00 1.009369706595e+00 1.108545089114e+00 1.220179415315e+00 1.258923564113e+00 1.194509967591e+00 1.058505379667e+00 9.422870303655e-01 9.467917185666e-01 1.061545890390e+00 1.177838192795e+00 1.209196262234e+00 1.132142439035e+00 9.890665878155e-01 8.849322957968e-01 9.195649506776e-01 1.056188024258e+00 1.175817531711e+00 1.200519885479e+00 1.118754740529e+00 9.840271076899e-01 9.037673983400e-01 9.567381865405e-01 1.087943557169e+00 1.186805354672e+00 1.188549237798e+00 1.091350981161e+00 9.536325969306e-01 8.770814416477e-01 9.217441598062e-01 1.024877558672e+00 1.085475664808e+00 1.049748481693e+00 9.231550935613e-01 7.682717741316e-01 6.900552525131e-01 7.387952758094e-01 8.319424774497e-01 8.716724524423e-01 8.192164033459e-01 6.937442787432e-01 5.698175423317e-01 5.498891371842e-01 6.364631489068e-01 7.285437022891e-01 7.581278988414e-01 7.167312806736e-01 6.446701907973e-01 6.113950902199e-01 6.528400372394e-01 7.267189804662e-01 7.731051573733e-01 7.680204360413e-01 7.303233979048e-01 7.078072357482e-01 7.360353660890e-01 7.974893943296e-01 8.437125902758e-01 8.410744602226e-01 7.899934033102e-01 7.252715005202e-01 6.979693264442e-01 7.295121402058e-01 7.873442459085e-01 8.246392663340e-01 8.182178560948e-01 7.753242455665e-01 7.246894413625e-01 6.964504121277e-01 6.984740818999e-01 7.152785283392e-01 7.314508796313e-01 7.463631016385e-01 7.667688259373e-01 7.903035166755e-01 8.009743354318e-01 7.828662244882e-01 7.389502453747e-01 7.011442196992e-01 7.137488623075e-01 7.837129183720e-01 8.653057920561e-01 9.041696348801e-01 8.724781142222e-01 7.830140847976e-01 6.957710411707e-01 6.925867308440e-01 7.821726482841e-01 8.831833865576e-01 9.191351608250e-01 8.599115619826e-01 7.279977266705e-01 6.079982423696e-01 6.156335829579e-01 7.391633648138e-01 8.556682602969e-01 8.820418778752e-01 7.968426714414e-01 6.377717606097e-01 5.191415617720e-01 5.752112584184e-01 7.364000599754e-01 8.585509210507e-01 8.746064463848e-01 7.828506517891e-01 6.435527459686e-01 5.804541852605e-01 6.666449762721e-01 8.019903539901e-01 8.731312455787e-01 8.354494532929e-01 7.081172044738e-01 5.801526435331e-01 5.834432507472e-01 7.101102867857e-01 8.230281751605e-01 8.324053438479e-01 7.157580417630e-01 5.154996526000e-01 3.873600163307e-01 5.154140232980e-01 7.262370475194e-01 8.528366782705e-01 8.380017311332e-01 6.863714269849e-01 4.764995359533e-01 4.316839465273e-01 6.430542977777e-01 8.742413910893e-01 9.975365099241e-01 9.764175526183e-01 8.354441527975e-01 6.724304970091e-01 6.540457454614e-01 8.121194707642e-01 9.905256713017e-01 1.077007092506e+00 1.039724437264e+00 9.133289775833e-01 7.981258269045e-01 8.119228185184e-01 9.431303254432e-01 1.072112387994e+00 1.113253660725e+00 1.047405087238e+00 9.187769003399e-01 8.286821721856e-01 8.678676778116e-01 9.987859405165e-01 1.113492362848e+00 1.143021470089e+00 1.076289098218e+00 9.545416029882e-01 8.603112636832e-01 8.664245536852e-01 9.549890121849e-01 1.046871812851e+00 1.085963135244e+00 1.061645812037e+00 1.000133331918e+00 9.467264575774e-01 9.369880288068e-01 9.711038964379e-01 1.022285275036e+00 1.065338122293e+00 1.089592399157e+00 1.095067348426e+00 1.085586393649e+00 1.066902128451e+00 1.049133327921e+00 1.045963094709e+00 1.064911546644e+00 1.096216126226e+00 1.115341997575e+00 1.099450583112e+00 1.045042004735e+00 9.775081268700e-01 9.426766955389e-01 9.683624675117e-01 1.028405918551e+00 1.065108704536e+00 1.035208450264e+00 9.351164393986e-01 8.126550885794e-01 7.597488731768e-01 8.282278802769e-01 9.506310388924e-01 1.028647292468e+00 1.009298828369e+00 8.959126823367e-01 7.537315103437e-01 7.028734970758e-01 7.995647649436e-01 9.452820249709e-01 1.030673920273e+00 1.010149694491e+00 9.008658879651e-01 7.825792997975e-01 7.677634694442e-01 8.740905207328e-01 9.978881747021e-01 1.047848091841e+00 9.955400288998e-01 8.766053603842e-01 7.874249503964e-01 8.227658614222e-01 9.504176253303e-01 1.060553858387e+00 1.081534339088e+00 1.003673433562e+00 8.781258977152e-01 8.059307053636e-01 8.577926212723e-01 9.788859425075e-01 1.069969681479e+00 1.079346368978e+00 1.014557878166e+00 9.322803946289e-01 9.049566290982e-01 9.515135147142e-01 1.017613225853e+00 1.043563616744e+00 1.014227765170e+00 9.650666069377e-01 9.556405322039e-01 1.008783943967e+00 1.080806124783e+00 1.109853796149e+00 1.067322119705e+00 9.774447620291e-01 9.135339352675e-01 9.443185157420e-01 1.048917615857e+00 1.142055184884e+00 1.158596353893e+00 1.086266893749e+00 9.698688355109e-01 8.980541761329e-01 9.328064785171e-01 1.029984848919e+00 1.098812218757e+00 1.087785639212e+00 1.006177766985e+00 9.191226106473e-01 9.079283772653e-01 9.810278284572e-01 1.061735800545e+00 1.076782368660e+00 1.007078023927e+00 8.980493903984e-01 8.463079707701e-01 9.123784859390e-01 1.034575390501e+00 1.112027291008e+00 1.091354963590e+00 9.842183221718e-01 8.689784890133e-01 8.555875541210e-01 9.598958994803e-01 1.078215964824e+00 1.116037938712e+00 1.044443091511e+00 9.065522960621e-01 8.147543755812e-01 8.667403550951e-01 1.002943772986e+00 1.093204722198e+00 1.061699244091e+00 9.068070893040e-01 7.139182479643e-01 6.672023835558e-01 8.334839637730e-01 1.032715434433e+00 1.120951067804e+00 1.046754082630e+00 8.348978571131e-01 6.134501688374e-01 6.344135179201e-01 8.817865999455e-01 1.107519457869e+00 1.188244923622e+00 1.096379133910e+00 8.823829056988e-01 7.018532476466e-01 7.640411916332e-01 9.944577641574e-01 1.180877539731e+00 1.220506667220e+00 1.102773876315e+00 9.006633860278e-01 7.819381997236e-01 8.821143295826e-01 1.080977752761e+00 1.206764036641e+00 1.183455571152e+00 1.020826193544e+00 8.163764473051e-01 7.531108187622e-01 8.968944461266e-01 1.076436976844e+00 1.147091552477e+00 1.062531038167e+00 8.613091481392e-01
 2.227950211649e+00 2.166910776439e+00 2.050227995255e+00 1.888471650462e+00 1.844974797146e+00 1.963946056788e+00 2.112351232286e+00 2.143900709585e+00 2.020416027961e+00 1.832998377528e+00 1.751333292319e+00 1.852760119162e+00 2.017416729185e+00 2.087360017944e+00 2.006462610114e+00 1.842483330481e+00 1.743202512225e+00 1.799247038920e+00 1.932022758222e+00 2.002956822014e+00 1.951968025514e+00 1.828450261894e+00 1.749861923340e+00 1.788854019891e+00 1.888172028955e+00 1.939751394192e+00 1.897580137464e+00 1.808089688154e+00 1.767114899175e+00 1.819101668621e+00 1.902465993616e+00 1.924218987494e+00 1.848930365788e+00 1.723779804571e+00 1.643569173199e+00 1.658811343566e+00 1.716128218875e+00 1.725970562901e+00 1.652817208963e+00 1.540581169780e+00 1.476782189531e+00 1.503012160941e+00 1.563287574643e+00 1.591511271940e+00 1.612822455767e+00 1.590232267992e+00 1.521815715674e+00 1.403895660577e+00 1.283953433590e+00 1.300845343014e+00 1.446512582226e+00 1.571808397774e+00 1.562683614887e+00 1.417790531097e+00 1.261002630049e+00 1.271585977434e+00 1.453520931273e+00 1.626104283693e+00 1.651477186748e+00 1.514755735084e+00 1.329175619482e+00 1.286163423802e+00 1.438109924280e+00 1.618169990370e+00 1.672206449925e+00 1.570147278442e+00 1.407860748780e+00 1.353252820779e+00 1.464412916888e+00 1.606159432364e+00 1.636765602818e+00 1.529670124684e+00 1.386702158415e+00 1.371985604618e+00 1.513710997931e+00 1.657486317105e+00 1.663388480621e+00 1.511444061334e+00 1.322595849971e+00 1.305474473415e+00 1.499178758457e+00 1.705611221595e+00 1.755556183760e+00 1.613334675412e+00 1.385654578206e+00 1.294623343636e+00 1.448464541574e+00 1.667466902600e+00 1.790410548088e+00 1.796525429356e+00 1.675665961280e+00 1.488292297443e+00 1.320284397722e+00 1.281334933533e+00 1.404556103844e+00 1.542868151598e+00 1.561061347658e+00 1.435992075610e+00 1.268302991446e+00 1.234046357203e+00 1.381387461755e+00 1.553753223214e+00 1.600488081279e+00 1.480629663450e+00 1.269295737545e+00 1.135852539598e+00 1.193827049002e+00 1.331140387605e+00 1.381383044229e+00 1.286452925796e+00 1.114545416504e+00 1.033096967217e+00 1.137964041975e+00 1.302590087776e+00 1.372024487169e+00 1.299286095571e+00 1.155649758852e+00 1.100174527615e+00 1.217615823983e+00 1.393100838287e+00 1.482045953364e+00 1.432526854551e+00 1.294220179425e+00 1.192021887089e+00 1.222174463476e+00 1.331589051733e+00 1.400818697554e+00 1.373958022463e+00 1.284311738903e+00 1.219415784062e+00 1.232565441398e+00 1.277364637980e+00 1.275883036842e+00 1.224935230903e+00 1.184423798959e+00 1.185224207660e+00 1.227479628662e+00 1.276995187049e+00 1.263021958911e+00 1.203520601158e+00 1.130508604282e+00 1.129892335641e+00 1.217691333503e+00 1.320761188157e+00 1.365072999389e+00 1.334469586364e+00 1.277132511258e+00 1.272522043005e+00 1.355445165507e+00 1.477791352481e+00 1.567136343118e+00 1.587440299128e+00 1.553945900625e+00 1.517735504964e+00 1.526534287134e+00 1.583601035626e+00 1.650155777354e+00 1.685404402771e+00 1.675717037741e+00 1.637496809159e+00 1.601523617816e+00 1.588878428713e+00 1.595454916899e+00 1.599099423797e+00 1.580425188136e+00 1.538134778586e+00 1.490424456813e+00 1.462290716380e+00 1.464721932490e+00 1.483533271452e+00 1.491224641227e+00 1.470302168101e+00 1.428720573397e+00 1.397353750698e+00 1.405811894014e+00 1.452083462575e+00 1.501745747704e+00 1.519041794751e+00 1.495169270850e+00 1.461953419783e+00 1.514697537450e+00 1.572368627413e+00 1.619967786796e+00 1.598832644353e+00 1.483124283658e+00 1.369623266166e+00 1.369068437725e+00 1.475104014178e+00 1.571306659387e+00 1.563412033588e+00 1.446341746165e+00 1.310365819872e+00 1.285467042820e+00 1.391797020086e+00 1.506628206781e+00 1.513353859080e+00 1.387582882320e+00 1.213342359063e+00 1.151413966107e+00 1.266822161975e+00 1.424725083948e+00 1.475246350682e+00 1.368192798245e+00 1.167242881384e+00 1.042377570159e+00 1.125930249985e+00 1.306512206465e+00 1.404074854432e+00 1.341260613814e+00 1.155879059367e+00 9.938626659136e-01 1.015214071074e+00 1.166752496422e+00 1.271068385158e+00 1.237945418805e+00 1.096865090633e+00 9.829213967062e-01 1.030497785758e+00 1.179819191822e+00 1.273198182966e+00 1.231262323654e+00 1.086738799964e+00 9.771160409486e-01 1.047786425826e+00 1.238395384110e+00 1.402425344747e+00 1.444736033371e+00 1.342111078832e+00 1.127598726089e+00 9.567762897353e-01 1.031395216068e+00 1.259836876868e+00 1.414726234929e+00 1.391875268378e+00 1.221721801108e+00 1.062096947269e+00 1.103666334940e+00 1.303288908778e+00 1.465033177866e+00 1.482268400068e+00 1.373165291246e+00 1.258620019761e+00 1.273497268039e+00 1.404125636108e+00 1.518993399723e+00 1.533374693961e+00 1.465343561193e+00 1.410197105076e+00 1.445881022775e+00 1.535397578915e+00 1.577768901734e+00 1.520873874738e+00 1.409262417389e+00 1.360135174357e+00 1.440331070112e+00 1.567718240901e+00 1.612988906653e+00 1.517784931854e+00 1.331731305826e+00 1.204492347563e+00 1.260150995411e+00 1.416110665799e+00 1.504077884926e+00 1.443066149675e+00 1.273078000057e+00 1.144638912321e+00 1.199898421285e+00 1.369036830261e+00 1.479177740535e+00 1.437469359465e+00 1.322750015124e+00 1.249356515782e+00 1.275758774532e+00 1.350003288289e+00 1.373911615028e+00 1.339278468317e+00 1.300406474875e+00 1.320641158257e+00 1.395795546180e+00 1.457737300034e+00 1.450643185697e+00 1.381256973023e+00 1.318626157081e+00 1.334767248768e+00 1.418228927342e+00 1.486410593839e+00 1.475555515441e+00 1.391947533424e+00 1.311037664606e+00 1.317268573839e+00 1.405810144224e+00 1.488749057678e+00 1.494479125945e+00 1.422391255627e+00 1.340953017499e+00 1.333610674443e+00 1.408466062899e+00 1.492735621291e+00 1.521616372251e+00 1.492934048443e+00 1.460292387937e+00 1.479052414866e+00 1.544371371176e+00 1.600955660306e+00 1.608213464483e+00 1.579302527598e+00 1.568166531262e+00 1.612506949774e+00 1.687803480560e+00 1.735806472664e+00 1.726272251307e+00 1.686450135281e+00 1.680090529734e+00 1.736208814186e+00 1.868916991264e+00 2.033926913191e+00 2.125780041149e+00 2.005156059051e+00 1.748682748964e+00 1.612916593795e+00 1.761890118403e+00 2.017552312895e+00 2.135028722963e+00 2.027215110983e+00 1.785464444715e+00 1.644213451885e+00 1.763343835722e+00 1.991383647470e+00 2.095146320307e+00 1.983226608691e+00 1.736369863177e+00 1.579868186785e+00 1.683304790736e+00 1.910986890952e+00 2.033458352308e+00 1.957154270196e+00 1.751488627624e+00 1.612067467197e+00 1.687480250579e+00 1.875903554977e+00 1.982850223140e+00 1.926197277479e+00 1.770465746722e+00 1.678905027495e+00 1.753432490965e+00 1.901106113437e+00 1.968751347293e+00 1.901446919475e+00 1.774253688566e+00 1.732995475717e+00 1.834111802201e+00 1.967749444844e+00 2.000386003472e+00 1.899476547518e+00 1.756774365619e+00 1.723905359785e+00 1.842226103304e+00 1.977876850121e+00 2.085935501254e+00 2.103209062173e+00 2.008617542948e+00 1.854178842512e+00 1.753950278750e+00 1.756929646245e+00 1.820288542800e+00 1.899702739028e+00 1.932946251023e+00 1.904131591733e+00 1.850108633483e+00 1.826149089843e+00 1.852691119409e+00 1.898210294504e+00 1.920027472051e+00 1.908359616285e+00 1.890909206528e+00 1.899126719627e+00 1.929212351368e+00 1.943825856065e+00 1.912751059564e+00 1.847936495937e+00 1.802062920868e+00 1.822264275594e+00 1.895283284424e+00 1.956518692509e+00 1.950705815367e+00 1.875801361655e+00 1.788060438466e+00 1.762628742082e+00 1.820422214167e+00 1.903553793270e+00 1.936828038558e+00 1.890870665558e+00 1.800821282261e+00 1.742861054112e+00 1.768272512388e+00 1.847934703408e+00 1.905197304556e+00 1.888224793461e+00 1.806654444570e+00 1.725973949191e+00 1.718046045623e+00 1.788499647181e+00 1.869966364736e+00 1.891892113029e+00 1.837004778196e+00 1.774556168807e+00 1.743557953219e+00 1.738837616101e+00 1.784503694279e+00 1.861633586619e+00 1.918031866319e+00 1.911055462411e+00 1.842053873391e+00 1.762362352802e+00 1.739216100741e+00 1.790540144521e+00 1.862996596171e+00 1.888307628192e+00 1.843540973481e+00 1.768771518097e+00 1.737221120685e+00 1.783031220450e+00 1.858650701476e+00 1.884380190369e+00 1.819621866412e+00 1.693928627146e+00 1.593753648771e+00 1.591946111812e+00 1.663581775529e+00 1.713731292316e+00 1.673705523923e+00 1.551080649425e+00 1.429323003229e+00 1.409020982437e+00 1.495617820066e+00 1.590497613457e+00 1.602268453890e+00 1.512837761544e+00 1.383613697877e+00 1.319011304758e+00 1.368452049150e+00 1.467426040549e+00 1.522737197409e+00 1.498562579813e+00 1.430508391025e+00 1.392220595508e+00 1.423525537012e+00 1.485525235171e+00 1.512106465087e+00 1.503122964404e+00 1.463883111589e+00 1.421221383928e+00 1.406478239571e+00 1.426870135671e+00 1.458514615742e+00 1.468861645466e+00 1.442485055220e+00 1.391122508099e+00 1.346142825536e+00 1.336022118825e+00 1.362622913490e+00 1.400884958940e+00 1.421358202742e+00 1.410155260211e+00 1.374294482109e+00 1.335311901156e+00 1.315666297711e+00 1.324771983144e+00 1.354647994490e+00 1.387695988973e+00 1.407484709443e+00 1.405227466720e+00 1.382189989746e+00 1.349832015158e+00 1.326528988419e+00 1.328244264140e+00 1.356482714738e+00 1.394863206577e+00 1.419795356083e+00 1.416333157059e+00 1.388438224982e+00 1.358045173962e+00 1.350387885014e+00 1.372404255144e+00 1.405711478322e+00 1.424229788745e+00 1.418123371251e+00 1.404181470374e+00 1.414041777762e+00 1.463295337784e+00 1.530267473965e+00 1.571557088005e+00 1.556365389098e+00 1.492022219877e+00 1.430243953704e+00 1.438685397097e+00 1.535653200468e+00 1.663962805679e+00 1.744038603181e+00 1.729255598130e+00 1.629282860690e+00 1.512715253324e+00 1.475317687877e+00 1.554172173295e+00 1.682147246561e+00 1.760964417365e+00 1.736641090993e+00 1.624042340724e+00 1.503653621350e+00 1.476591238925e+00 1.565205812312e+00 1.683594268020e+00 1.730860843041e+00 1.664423961553e+00 1.520742348689e+00 1.408547528705e+00 1.437085853708e+00 1.588855556723e+00 1.740851758791e+00 1.791351113787e+00 1.714743756262e+00 1.569297843691e+00 1.479604451661e+00 1.544048616069e+00 1.718248864785e+00 1.874187730685e+00 1.922308594798e+00 1.852078282815e+00 1.730387209923e+00 1.668906094166e+00 1.733426581909e+00 1.871891872197e+00 1.977836578699e+00 1.984033574561e+00 1.895989157628e+00 1.786047708239e+00 1.749304564207e+00 1.818922190445e+00 1.931463273135e+00 1.997036357275e+00 1.970443857500e+00 1.871873972978e+00 1.773092132809e+00 1.748449316856e+00 1.808000976673e+00 1.892084416719e+00 1.935770281722e+00 1.917825852942e+00 1.865674372783e+00 1.828648799971e+00 1.834984277418e+00 1.868919014807e+00 1.894464507428e+00 1.895238253212e+00 1.889220386924e+00 1.908573139231e+00 1.962030551386e+00 2.019609584245e+00 2.038425274045e+00 2.000501398139e+00 1.931783948903e+00 1.889398764907e+00 1.914385380564e+00 1.987608214335e+00 2.046807062806e+00 2.042725602274e+00 1.976766817309e+00 1.902670217120e+00 1.886446515747e+00 1.939658772653e+00 2.001175825259e+00 1.995464228895e+00 1.896174338246e+00 1.755532329686e+00 1.688133093121e+00 1.771165462438e+00 1.941904621821e+00 2.063308802043e+00 2.039158037678e+00 1.862199447262e+00 1.632088352516e+00 1.536600907566e+00 1.680201723345e+00 1.929385926267e+00 2.090681023871e+00 2.062964249829e+00 1.861416340374e+00 1.625209832393e+00 1.575550358433e+00 1.780128488380e+00 2.047001106082e+00 2.174624018718e+00 2.077823244295e+00 1.800419652208e+00 1.533583126767e+00 1.550382404525e+00 1.854924974533e+00 2.172955851834e+00 2.295885409908e+00 2.153843809070e+00 1.809309479001e+00 1.482735657092e+00 1.494500213066e+00 1.833060822133e+00 2.175110292400e+00 2.307123184205e+00 2.173353522566e+00 1.855545369238e+00 1.582579140913e+00 1.625108631861e+00 1.931375384023e+00 2.215455561282e+00 2.294278283903e+00 2.135261330356e+00 1.846584359323e+00 1.668077067541e+00 1.794843915855e+00 2.101030644462e+00 2.332432886323e+00 2.344979263453e+00 2.131057956735e+00 1.818649086626e+00 1.656954871924e+00 1.809822259790e+00 2.114456821050e+00 2.323571124439e+00 2.311370149820e+00 2.083022651095e+00 1.768842410607e+00 1.603317384978e+00 1.729650231210e+00 1.992492140336e+00 2.166812975060e+00 2.145414111547e+00 1.946040072187e+00 1.698817851939e+00 1.600072145312e+00 1.728339533465e+00 1.938164706182e+00 2.054994219627e+00 2.004392672550e+00 1.820478111319e+00 1.632008708978e+00 1.596283451501e+00 1.736623378214e+00 1.914624956077e+00 1.993676867338e+00 1.922259328843e+00 1.738093739083e+00 1.554649233767e+00 1.504044573359e+00 1.608308102735e+00 1.755546749784e+00 1.830648360208e+00 1.787367607870e+00 1.650220161469e+00 1.497854312982e+00 1.422550322319e+00 1.455419008946e+00 1.537879444027e+00 1.589748081340e+00 1.569643537589e+00 1.486304831473e+00 1.387786408176e+00 1.334767416964e+00 1.355754398121e+00 1.421932646568e+00 1.477007596969e+00 1.479552022436e+00 1.422474970648e+00 1.336822880645e+00 1.282289559184e+00 1.309361701163e+00 1.408888993378e+00 1.517874428899e+00 1.571603767106e+00 1.539188569169e+00 1.437487823144e+00 1.332804195602e+00 1.311216431596e+00 1.399233958004e+00 1.529263532410e+00 1.610578507930e+00 1.593538005979e+00 1.489554881543e+00 1.370482054281e+00 1.333500434709e+00 1.409450064513e+00 1.522834235182e+00 1.576373300568e+00 1.525581201621e+00 1.401086474775e+00 1.303082973589e+00 1.333104234571e+00 1.472643822072e+00 1.603031362632e+00 1.626076596062e+00 1.519083682244e+00 1.349842220630e+00 1.266931697206e+00 1.375945708249e+00 1.590392134223e+00 1.749388686797e+00 1.756344386795e+00 1.606343704718e+00 1.393998524718e+00 1.300278422959e+00 1.432776280094e+00 1.666588157734e+00 1.820476320813e+00 1.800286180155e+00 1.612815131872e+00 1.369605758720e+00 1.268827477421e+00 1.408055136902e+00 1.632403332510e+00 1.754748290168e+00 1.690782154939e+00 1.462047041708e+00 1.201146009972e+00 1.128901796028e+00 1.307725407404e+00 1.532679965994e+00 1.624033951986e+00 1.520254956805e+00 1.265155138985e+00 1.019019512674e+00 1.014998068861e+00 1.239754284971e+00 1.455853601771e+00 1.516732040561e+00 1.394652494731e+00 1.163675913392e+00 1.002341948488e+00 1.076358850022e+00 1.288638683148e+00 1.443261510170e+00 1.444192084954e+00 1.300171579237e+00 1.116710618584e+00 1.062824292706e+00 1.192922207260e+00 1.363875530214e+00 1.433334567599e+00 1.352066332807e+00 1.165480059279e+00 1.012217165845e+00 1.043629338738e+00 1.217204392380e+00 1.365217019615e+00 1.384409002180e+00 1.266385067112e+00 1.093256333409e+00 1.017522618411e+00 1.120578795190e+00 1.293580917434e+00 1.398051519616e+00 1.378093582152e+00 1.266420879763e+00 1.170378875749e+00 1.199903574728e+00 1.338543951720e+00 1.470919192764e+00 1.511264224440e+00 1.451242675142e+00 1.358424801110e+00 1.336867787307e+00 1.426770123612e+00 1.555291093863e+00 1.623909353907e+00 1.589048114636e+00 1.484448320673e+00 1.408396104164e+00 1.449400543947e+00 1.582659196001e+00 1.699092708507e+00 1.711936076602e+00 1.606606896008e+00 1.451018806290e+00 1.374335643678e+00 1.458488266577e+00 1.632886385214e+00 1.766134640926e+00 1.779962756006e+00 1.676023758998e+00 1.530786561413e+00 1.460496626748e+00 1.523034893270e+00 1.652793177889e+00 1.745115780674e+00 1.747346476696e+00 1.678420218082e+00 1.608823313361e+00 1.604720491992e+00 1.662262511443e+00 1.714476523998e+00 1.700789969790e+00 1.615491929933e+00 1.515522283868e+00 1.484629799757e+00 1.551391631162e+00 1.652090830861e+00 1.697962126928e+00 1.644066733707e+00 1.512564945626e+00 1.387641473863e+00 1.365657284438e+00 1.456711019382e+00 1.573080618176e+00 1.626836045967e+00 1.589019332059e+00 1.495121558688e+00 1.422600554547e+00 1.432620981819e+00 1.510361048414e+00 1.588900513885e+00 1.619166458268e+00 1.602155417779e+00 1.578908187454e+00 1.591472115771e+00 1.640578709133e+00 1.686773465629e+00 1.692587989167e+00 1.657767559549e+00 1.623305534065e+00 1.639016705300e+00 1.712035153369e+00 1.794989513406e+00 1.829407545535e+00 1.790439897449e+00 1.704206710122e+00 1.635786541623e+00 1.641225854939e+00 1.711924516969e+00 1.784583943464e+00 1.802809644215e+00 1.758007916821e+00 1.692818113920e+00 1.669806957888e+00 1.713682983127e+00 1.784681983639e+00 1.820911246446e+00 1.793869241005e+00 1.731912679406e+00 1.704743586612e+00 1.763662112374e+00 1.883849381078e+00 1.988002759955e+00 2.014195235106e+00 1.956484183081e+00 1.871141083437e+00 1.845281546417e+00 1.921829704184e+00 2.052132013454e+00 2.146477005319e+00 2.147252396905e+00 2.061456390984e+00 1.958418475385e+00 1.928169045386e+00 2.001553878314e+00 2.116382568753e+00 2.180832089973e+00 2.143939133209e+00 2.022076078269e+00 1.892533358879e+00 1.848011685285e+00 1.914278626487e+00 2.023655392496e+00 2.087231814073e+00 2.062100968497e+00 1.968758685575e+00 1.874731789065e+00 1.846726994546e+00 1.892009124366e+00 1.956255351391e+00 1.981851582818e+00 1.954457870026e+00 1.908798805463e+00 1.898787549637e+00 1.946897334817e+00 2.020308907656e+00 2.063110505594e+00 2.043340151870e+00 1.975962716856e+00 1.915794527176e+00 1.918635165284e+00 1.990466171293e+00 2.081518062465e+00 2.132100426142e+00 2.114559856666e+00 2.045963714569e+00 1.975641514067e+00 1.951236214640e+00 1.980789063537e+00 2.029234258208e+00 2.053272812045e+00 2.034501911093e+00 1.988311908860e+00 1.950233224178e+00 1.948081683687e+00 1.979586353598e+00 2.016803042881e+00 2.030710128464e+00 2.011286671280e+00 1.971690119752e+00 1.938533843315e+00 1.934295682181e+00 1.962414798779e+00 2.006621190826e+00 2.043021748856e+00 2.053359547222e+00 2.032583107337e+00 1.990707443266e+00 1.949726550385e+00 1.933923778678e+00 1.954568182502e+00 1.999560637328e+00 2.039268291479e+00 2.044779933591e+00 2.005781523886e+00 1.939145928278e+00 1.882918360323e+00 1.872232351538e+00 1.909406605020e+00 1.960033969929e+00 1.981593749844e+00 1.954694448900e+00 1.896058796237e+00 1.848489896482e+00 1.848022688202e+00 1.890097022761e+00 1.933216454081e+00 1.937115328824e+00 1.896087521521e+00 1.846323230289e+00 1.840825047252e+00 1.899506164683e+00 1.983463062754e+00 2.027743221210e+00 1.991251906400e+00 1.885301253414e+00 1.775751107327e+00 1.746155215543e+00 1.820651958853e+00 1.933289565770e+00 1.992355858777e+00 1.947157768227e+00 1.812544076644e+00 1.665539031864e+00 1.603851083539e+00 1.656296982534e+00 1.747548302262e+00 1.779436985941e+00 1.706519304773e+00 1.558410501179e+00 1.430814868244e+00 1.422619275647e+00 1.526326751304e+00 1.634819957198e+00 1.653188261532e+00 1.556541071523e+00 1.399294504048e+00 1.298521333921e+00 1.344885283570e+00 1.490855708114e+00 1.614797689645e+00 1.638389324184e+00 1.559942992762e+00 1.448525019246e+00 1.405429645081e+00 1.472471372329e+00 1.583851334121e+00 1.644493138104e+00 1.609130331172e+00 1.504661674494e+00 1.418009494729e+00 1.433334923656e+00 1.539174852939e+00 1.640593502451e+00 1.653445886839e+00 1.555410777202e+00 1.396329130390e+00 1.283981231395e+00 1.306191879571e+00 1.425669785852e+00 1.527865710707e+00 1.532707053009e+00 1.431158048182e+00 1.283739029986e+00 1.195582628796e+00 1.231252358804e+00 1.337289241511e+00 1.412775485368e+00 1.401737098311e+00 1.315309287431e+00 1.220791570102e+00 1.197561070961e+00 1.259236946279e+00 1.340292077009e+00 1.371087191575e+00 1.330589780701e+00 1.253788142597e+00 1.208745258200e+00 1.237917793607e+00 1.310652975059e+00 1.358098540346e+00 1.334381282474e+00 1.242965212233e+00 1.136427419703e+00 1.088682647229e+00 1.128548421451e+00 1.206142888043e+00 1.250082060575e+00 1.222706002036e+00 1.132234003180e+00 1.024723212230e+00 9.592497423647e-01 9.617994930361e-01 1.002523870062e+00 1.034776533683e+00 1.035595274647e+00 1.010882289202e+00 9.807615853255e-01 9.604687631256e-01 9.507874445684e-01 9.452239348110e-01 9.422264718064e-01 9.466849738910e-01 9.602966305174e-01 9.746164969635e-01 9.773945862383e-01 9.657149924862e-01 9.519881251816e-01 9.541332118885e-01 9.752118107698e-01 9.958070882573e-01 9.913372110128e-01 9.567503026496e-01 9.192225902365e-01 9.236502505438e-01 9.853719386247e-01 1.064592302463e+00 1.103397450354e+00 1.071160149248e+00 9.888612004995e-01 9.344681498877e-01 9.896562727202e-01 1.134269680999e+00 1.267579857551e+00 1.306671088598e+00 1.227825665523e+00 1.083480460531e+00 1.008026554198e+00 1.114847548344e+00 1.330275399879e+00 1.499369642413e+00 1.523508082323e+00 1.383580716506e+00 1.151701676086e+00 1.011223538614e+00 1.128878596491e+00 1.388602390090e+00 1.581437160488e+00 1.595950001897e+00 1.420126816356e+00 1.146346765919e+00 9.962813819267e-01 1.147835141980e+00 1.429653891688e+00 1.611730688981e+00 1.590313706858e+00 1.371189793098e+00 1.079462183749e+00 9.843200013156e-01 1.214562402741e+00 1.519203103111e+00 1.679153128217e+00 1.613777286417e+00 1.351940294455e+00 1.049895424628e+00 1.001198199503e+00 1.267370689754e+00 1.559601445650e+00 1.680918396555e+00 1.575326125272e+00 1.299659168568e+00 1.044229442666e+00 1.076663651425e+00 1.348117841658e+00 1.582501244846e+00 1.624618608647e+00 1.449017209262e+00 1.148794291290e+00 9.658693154936e-01 1.117269310488e+00 1.412285507315e+00 1.594229448662e+00 1.555175547391e+00 1.304784608265e+00 9.778595907945e-01 8.760165714242e-01 1.125437522604e+00 1.421960271172e+00 1.548259410742e+00 1.441180998740e+00 1.152432526356e+00 8.820690304212e-01 9.470300606665e-01 1.268166955906e+00 1.533666404931e+00 1.596067776389e+00 1.439723262261e+00 1.169700000137e+00 1.035640733662e+00 1.222974005296e+00 1.536105902219e+00 1.738699355960e+00 1.733289299152e+00 1.540635549932e+00 1.301321252423e+00 1.248065316792e+00 1.451896242438e+00 1.709936031324e+00 1.836157645681e+00 1.766947958265e+00 1.553876547518e+00 1.360539018787e+00 1.378957263586e+00 1.589289362066e+00 1.794890991958e+00 1.857051020898e+00 1.753091518249e+00 1.570730644708e+00 1.478288885951e+00 1.581342468460e+00 1.784149698624e+00 1.924500797407e+00 1.919329054472e+00 1.792311274284e+00 1.662695911289e+00 1.672192733482e+00 1.832280670036e+00 2.012089589672e+00 2.087188278797e+00 2.020306214359e+00 1.871723533701e+00 1.772550313149e+00 1.823088565058e+00 1.977990742053e+00 2.105225590548e+00 2.114479141622e+00 2.007043227939e+00 1.872390650817e+00 1.833139865960e+00 1.925843262390e+00 2.055846318528e+00 2.103587626719e+00 2.019178159224e+00 1.850550882967e+00 1.729012050037e+00 1.771663063217e+00 1.940633325995e+00 2.088437409048e+00 2.102536030439e+00 1.964037200703e+00 1.755734078451e+00 1.636526481354e+00 1.712654164504e+00 1.901992216931e+00 2.043685362875e+00 2.044783466084e+00 1.914055765521e+00 1.752217818246e+00 1.696441669052e+00 1.789063583852e+00 1.926690295177e+00 1.984444630070e+00 1.915000825810e+00 1.768941114509e+00 1.670482340595e+00 1.716687743957e+00 1.860014657370e+00 1.965682288753e+00 1.940037227456e+00 1.782709100752e+00 1.594570157989e+00 1.535301870538e+00 1.663106691016e+00 1.850644529479e+00 1.942374638262e+00 1.868468152457e+00 1.665862261094e+00 1.478919625907e+00 1.485277535718e+00 1.683416587357e+00 1.893284411020e+00 1.966318148739e+00 1.858888473312e+00 1.636268916449e+00 1.467028873983e+00 1.517912084680e+00 1.739917536869e+00 1.942013137859e+00 1.993439100116e+00 1.869470190239e+00 1.647666066504e+00 1.491455716254e+00 1.537839770876e+00 1.725685437348e+00 1.884936453950e+00 1.907591110126e+00 1.785424394518e+00 1.602087921897e+00 1.499340009055e+00 1.561082649633e+00 1.712216106016e+00 1.819069502744e+00 1.808263845014e+00 1.692026276931e+00 1.556080520623e+00 1.510582951562e+00 1.588497451212e+00 1.710628945844e+00 1.779428470280e+00 1.752521386149e+00 1.654179262227e+00 1.556948025322e+00 1.533051951343e+00 1.591059644111e+00 1.674363470114e+00 1.723052625781e+00 1.714899581595e+00 1.665748466676e+00 1.608773100795e+00 1.568555674812e+00 1.548235721713e+00 1.539590972566e+00 1.539833798365e+00 1.552543407894e+00 1.572971186422e+00 1.578969030411e+00 1.542608622815e+00 1.454030899317e+00 1.340698267646e+00 1.265226580109e+00 1.278838226815e+00 1.358363430154e+00 1.423514138262e+00 1.406913604967e+00 1.294964904649e+00 1.142858992333e+00 1.064150686386e+00 1.133083349762e+00 1.277557071203e+00 1.370836061628e+00 1.339332065185e+00 1.187579846535e+00 1.009979289642e+00 9.737785748046e-01 1.134730739131e+00 1.343591769802e+00 1.452409797019e+00 1.397850082181e+00 1.199531538186e+00 9.713411444950e-01 9.140446055887e-01 1.087689496389e+00 1.303694872366e+00 1.402475703716e+00 1.327656647532e+00 1.109935592511e+00 8.761826357465e-01 8.346418111622e-01 1.011415886339e+00 1.197407942072e+00 1.248435777220e+00 1.127245690376e+00 8.870194766497e-01 6.974012041708e-01 7.744376382562e-01 1.009992558029e+00 1.179424920690e+00 1.182407161887e+00 1.012575946031e+00 7.543326301003e-01 6.303908551690e-01 8.071829796460e-01 1.063189666031e+00 1.205055290250e+00 1.166889488576e+00 9.668362904780e-01 7.188450841129e-01 6.662461715787e-01 8.799645724077e-01 1.114751675653e+00 1.213903209448e+00 1.132161975314e+00 9.046479787241e-01 6.693642657675e-01 6.767931768064e-01 9.117749317516e-01 1.123877328644e+00 1.185033377963e+00 1.066119936983e+00 8.136209002176e-01 5.825135596334e-01 6.336800535575e-01 8.814945900796e-01 1.073575414391e+00 1.105926989322e+00 9.635014306509e-01 7.018160344271e-01 4.919807065671e-01 5.911145524286e-01 8.398640630008e-01 1.006923281303e+00 1.014286622612e+00 8.619467385216e-01 6.204394273703e-01 4.816536616244e-01 6.261536883337e-01 8.519353355456e-01 9.819387223050e-01 9.612831636661e-01 8.054940434872e-01 6.061172324530e-01 5.552661580458e-01 7.204351163238e-01 9.120849690824e-01 1.000397811841e+00 9.471059330324e-01 7.810333446047e-01 6.122325477086e-01 6.207444334536e-01 8.007715065326e-01 9.738926398312e-01 1.035418329382e+00 9.600833832231e-01 7.901427729448e-01 6.532360068810e-01 7.098532721394e-01 9.060206313545e-01 1.075596212040e+00 1.128832825490e+00 1.049899933466e+00 8.910794053724e-01 7.808340420347e-01 8.457419501403e-01 1.025241605641e+00 1.172174787694e+00 1.201380612006e+00 1.099787887317e+00 9.263015188219e-01 8.189564387583e-01 8.987347684732e-01 1.085298065500e+00 1.225104013548e+00 1.232920195870e+00 1.097760748462e+00 8.866103382451e-01 7.664750716943e-01 8.842999913705e-01 1.119049980605e+00 1.292484165165e+00 1.319585112146e+00 1.194343858518e+00 9.896181436206e-01 8.708516268769e-01 9.786379744829e-01 1.208063311524e+00 1.385945959809e+00 1.425855129295e+00 1.324171310286e+00 1.155309757699e+00 1.062302820921e+00 1.146118842255e+00 1.326624653354e+00 1.460003529653e+00 1.465978065160e+00 1.343990932130e+00 1.172209284877e+00 1.089934393301e+00 1.177705752201e+00 1.344181581760e+00 1.452481515943e+00 1.431127759935e+00 1.286670641893e+00 1.103006986671e+00 1.021752068956e+00 1.112668049251e+00 1.272127551785e+00 1.369282138309e+00 1.347606692331e+00 1.230348800583e+00 1.111899802320e+00 1.107466922778e+00 1.227727548063e+00 1.367673354234e+00 1.432771828287e+00 1.397837080312e+00 1.310919965046e+00 1.271376986534e+00 1.348977811704e+00 1.502682903333e+00 1.633648023300e+00 1.674104460486e+00 1.618321182110e+00 1.522142610381e+00 1.476020146591e+00 1.533506711264e+00 1.655684229082e+00 1.758746309704e+00 1.787132581762e+00 1.739988998659e+00 1.664424439074e+00 1.623509684734e+00 1.644914366099e+00 1.697501190167e+00 1.728346734742e+00 1.711526079088e+00 1.665989955296e+00 1.639555991167e+00 1.665687066991e+00 1.727754731652e+00 1.774644981539e+00 1.766467083737e+00 1.704898199271e+00 1.636013645589e+00 1.621042924071e+00 1.681229808188e+00 1.774408016721e+00 1.836552336389e+00 1.831590364646e+00 1.771210916569e+00 1.706837113142e+00 1.693532747178e+00 1.740686214502e+00 1.803341074405e+00 1.826727907533e+00 1.789893805258e+00 1.719894218332e+00 1.675280376138e+00 1.698035528671e+00 1.768913549703e+00 1.823757822574e+00 1.807550608274e+00 1.711260021377e+00 1.583122523051e+00 1.511063326777e+00 1.554550669474e+00 1.676286929098e+00 1.780416673354e+00 1.792271002590e+00 1.694044406468e+00 1.532646846272e+00 1.410794211948e+00 1.424459894918e+00 1.557854095187e+00 1.701484930353e+00 1.759057986395e+00 1.694559659908e+00 1.538303742090e+00 1.382973199747e+00 1.342982278307e+00 1.444358238114e+00 1.590036442628e+00 1.668337058340e+00 1.623949944868e+00 1.470203201812e+00 1.290248072136e+00 1.213497466428e+00 1.301025179119e+00 1.460816992108e+00 1.562915465915e+00 1.536494486819e+00 1.385722345449e+00 1.194304359050e+00 1.111767480783e+00 1.220066875392e+00 1.411398236950e+00 1.535570010020e+00 1.514323415613e+00 1.353542145533e+00 1.151682628802e+00 1.089269777567e+00 1.249910299126e+00 1.486066497952e+00 1.628531762400e+00 1.596947666362e+00 1.402631761862e+00 1.162798889691e+00 1.100239037512e+00 1.309255279188e+00 1.595285312240e+00 1.764090889601e+00 1.729682260779e+00 1.503518150212e+00 1.206830696587e+00 1.088211706427e+00 1.286549070124e+00 1.586276649649e+00 1.763251316453e+00 1.723467771436e+00 1.480079209297e+00 1.161637709371e+00 1.034387965487e+00 1.239306376008e+00 1.532176286491e+00 1.684073960119e+00 1.610136373308e+00 1.340056885683e+00 1.037128831843e+00 1.006662700635e+00 1.293189457836e+00 1.592442667579e+00 1.705916388574e+00 1.574471531070e+00 1.252614188028e+00 9.520205445287e-01 1.022784934300e+00 1.386957119190e+00 1.699032964261e+00 1.787088332906e+00 1.610303482979e+00 1.236355326184e+00 8.962737688967e-01 9.801065797825e-01 1.365082547675e+00 1.673595058032e+00 1.743131035559e+00 1.543430888409e+00 1.148053729332e+00 7.902494264506e-01 8.757294854960e-01 1.244767983292e+00 1.513257095233e+00 1.538816629103e+00 1.306676787581e+00 9.036026574999e-01 6.050852489451e-01 8.081463639663e-01 1.173503102968e+00 1.378581982986e+00 1.330696729049e+00 1.039822644345e+00 6.197631260810e-01 4.846456189026e-01 8.612414640093e-01 1.217636222964e+00 1.360580573048e+00 1.243696973710e+00 9.020068289548e-01 4.898316030529e-01 5.335442000698e-01 9.556965138796e-01 1.277236448412e+00 1.371443066089e+00 1.216601312085e+00 8.697126819091e-01 5.256476020277e-01 6.298812851776e-01 9.975180619206e-01 1.258445889549e+00 1.305818127492e+00 1.134091196247e+00 8.218450869879e-01 5.918188395366e-01 7.334063938682e-01 1.026322181977e+00 1.212168095208e+00 1.211133631270e+00 1.038949447842e+00 8.033377403272e-01 7.224223509219e-01 8.954302955627e-01 1.120796566521e+00 1.238925191074e+00 1.204065020044e+00 1.054055316318e+00 9.053330601730e-01 9.038445712703e-01 1.048939784351e+00 1.201832919425e+00 1.263169798224e+00 1.212630144063e+00 1.096623544439e+00 1.007381105214e+00 1.017910870758e+00 1.101860563993e+00 1.175444528228e+00 1.185802125284e+00 1.135410149457e+00 1.068952348275e+00 1.037635227046e+00 1.051720743864e+00 1.074352226125e+00 1.067026861653e+00 1.025967660341e+00 9.838740452117e-01 9.795715134013e-01 1.013950103485e+00 1.046534273119e+00 1.037287848926e+00 9.803572783601e-01 9.118725997181e-01 8.880203399637e-01 9.285616561206e-01 9.903550391610e-01 1.016033998147e+00 9.817542666013e-01 9.109354738027e-01 8.625259527920e-01 8.808317869877e-01 9.407476409815e-01 9.767697478075e-01 9.461736187425e-01 8.574855793146e-01 7.744883249289e-01 7.777178925280e-01 8.648180162477e-01 9.477980406205e-01 9.500837297524e-01 8.487269428677e-01 6.863127689443e-01 5.878423947306e-01 6.691993753948e-01 8.364892521876e-01 9.458455570597e-01 9.289584273539e-01 7.846755079309e-01 5.866703729737e-01 5.192817178359e-01 6.799001397983e-01 8.821683455676e-01 9.855578898140e-01 9.442856444887e-01 7.810742722260e-01 6.037567580186e-01 6.074803888796e-01 7.993791239788e-01 9.879180474425e-01 1.060940817878e+00 9.909104929450e-01 8.199665340803e-01 6.739676257209e-01 7.120422307665e-01 8.879911209665e-01 1.035017840351e+00 1.061986030631e+00 9.561587008075e-01 7.766868767259e-01 6.650794876229e-01 7.441576955119e-01 9.158712858591e-01 1.030409871000e+00 1.021101610586e+00 8.956222953009e-01 7.362553465986e-01 6.936634631947e-01 8.248019134371e-01 9.983936019587e-01 1.095888979340e+00 1.076100199426e+00 9.639759083029e-01 8.469520085268e-01 8.390027652485e-01 9.549852228735e-01 1.094278625596e+00 1.169733700339e+00 1.153526059795e+00 1.071481895286e+00 9.882345875935e-01 9.684224691763e-01 1.016948927899e+00 1.079773005674e+00 1.106281337988e+00 1.083885843748e+00 1.035907920369e+00 1.000106412601e+00 9.960333221894e-01 1.008466793010e+00 1.008010056263e+00 9.816229676773e-01 9.444252957592e-01 9.284902524687e-01 9.534942006235e-01 1.006221089910e+00 1.055251569049e+00 1.078189106074e+00 1.073425701720e+00 1.056106994173e+00 1.045899183829e+00 1.054949305333e+00 1.084838939108e+00 1.131876678210e+00 1.190012121663e+00 1.247475777485e+00 1.284951400656e+00 1.282402155590e+00 1.232924720551e+00 1.156993647314e+00 1.105875376649e+00 1.131884750351e+00 1.231535218364e+00 1.341687957789e+00 1.393615013189e+00 1.352015356133e+00 1.230655962949e+00 1.098745085988e+00 1.057756228944e+00 1.144779443839e+00 1.280031300522e+00 1.362253995415e+00 1.341001399458e+00 1.230032064732e+00 1.106286632425e+00 1.076087313073e+00 1.168403648731e+00 1.294875137595e+00 1.356225141404e+00 1.312097508226e+00 1.194316152007e+00 1.102142684035e+00 1.138459237521e+00 1.285166764999e+00 1.426758551892e+00 1.470341351612e+00 1.390138533497e+00 1.235284988804e+00 1.126682686278e+00 1.178084109511e+00 1.350616621405e+00 1.507758438166e+00 1.552189091518e+00 1.460182785152e+00 1.282962902241e+00 1.142977548067e+00 1.163424176225e+00 1.316918034576e+00 1.465032640027e+00 1.506228212680e+00 1.414455475787e+00 1.236920004300e+00 1.088415227951e+00 1.089064435249e+00 1.221112654812e+00 1.355424320816e+00 1.395294235498e+00 1.316453146176e+00 1.163070263018e+00 1.038332729050e+00 1.044719870589e+00 1.165326870705e+00 1.290570816620e+00 1.337714741863e+00 1.286115386678e+00 1.172495982632e+00 1.076699656293e+00 1.073212083097e+00 1.155475062115e+00 1.247537033662e+00 1.282949286432e+00 1.240373943732e+00 1.144673079850e+00 1.056045470724e+00 1.035817590656e+00 1.090253027045e+00 1.165212376435e+00 1.201603340167e+00 1.172432812134e+00 1.090562421865e+00 1.005225826695e+00 9.796843474742e-01 1.036915001151e+00 1.132720605072e+00 1.202006492093e+00 1.203938418298e+00 1.136587905391e+00 1.040491246308e+00 9.890749778915e-01 1.035979995602e+00 1.152266675394e+00 1.259075870623e+00 1.294702447850e+00 1.240484534874e+00 1.127200900172e+00 1.033213806931e+00 1.042180345187e+00 1.151749158071e+00 1.274702318188e+00 1.329398157816e+00 1.283055125432e+00 1.158844408717e+00 1.034895128808e+00 1.009412132464e+00 1.099171583995e+00 1.215138483912e+00 1.265468857443e+00 1.212692486596e+00 1.081457358732e+00 9.566914019635e-01 9.423170662455e-01 1.044323949390e+00 1.160642381426e+00 1.200523632005e+00 1.134837754254e+00 1.000209013341e+00 8.954982576218e-01 9.210923265883e-01 1.051221859816e+00 1.171643214892e+00 1.201720486684e+00 1.125115741113e+00 9.895156881653e-01 8.985302078410e-01 9.387646175249e-01 1.067123462786e+00 1.173172435663e+00 1.186990752398e+00 1.100152726710e+00 9.623296613052e-01 8.682386620081e-01 8.885226731636e-01 9.799000289036e-01 1.045025650291e+00 1.025452763557e+00 9.199838448984e-01 7.805998603590e-01 6.969550384034e-01 7.210033061139e-01 7.936608533666e-01 8.276147491313e-01 7.836702386271e-01 6.771993656726e-01 5.734638740847e-01 5.566673676761e-01 6.283646748956e-01 7.065112159949e-01 7.322757028401e-01 6.983258763382e-01 6.407483160384e-01 6.178469124588e-01 6.566266879760e-01 7.222209991770e-01 7.664373678590e-01 7.707358243545e-01 7.512827244095e-01 7.431871460222e-01 7.677214595801e-01 8.096816870810e-01 8.357918159304e-01 8.262352343506e-01 7.889262922037e-01 7.550624632459e-01 7.549663138042e-01 7.873457802556e-01 8.216094282022e-01 8.294018588295e-01 8.054127367994e-01 7.680101588394e-01 7.440406479681e-01 7.447973422192e-01 7.570418049037e-01 7.624041612384e-01 7.596049445691e-01 7.659189869351e-01 7.959651663214e-01 8.388149263234e-01 8.636321760414e-01 8.462902401098e-01 7.917976787138e-01 7.433578443888e-01 7.589429538693e-01 8.447927866164e-01 9.413196146875e-01 9.840151177153e-01 9.427302900907e-01 8.347394019917e-01 7.322842051190e-01 7.325003100259e-01 8.397549188267e-01 9.547407855751e-01 9.918890688273e-01 9.203956226888e-01 7.684279227226e-01 6.355208438276e-01 6.550349715023e-01 8.015752825682e-01 9.317424974351e-01 9.563146683211e-01 8.540819067390e-01 6.679286200765e-01 5.298430044877e-01 6.006865742737e-01 7.889483212544e-01 9.274253615869e-01 9.438038019555e-01 8.360999335364e-01 6.684604882079e-01 5.824381371898e-01 6.765559934678e-01 8.347757593222e-01 9.248174043533e-01 8.968859333833e-01 7.703655229664e-01 6.357653833233e-01 6.276847129684e-01 7.486961911434e-01 8.621241417762e-01 8.725569500152e-01 7.566300131894e-01 5.622016003077e-01 4.484098099545e-01 5.740661453462e-01 7.773928313604e-01 8.957650455621e-01 8.705388003373e-01 7.103275935578e-01 5.076079260582e-01 4.934009688136e-01 7.168127053908e-01 9.471595283129e-01 1.062445632980e+00 1.029390190060e+00 8.800609951142e-01 7.248157150991e-01 7.292800277670e-01 8.993515277136e-01 1.076212415849e+00 1.153189469903e+00 1.104675116380e+00 9.750883538728e-01 8.739637993203e-01 9.086006115064e-01 1.046084131986e+00 1.165704455589e+00 1.188569612722e+00 1.104909733214e+00 9.728851445534e-01 9.050831134699e-01 9.758225367539e-01 1.120595892354e+00 1.228568760743e+00 1.238277830629e+00 1.149424167233e+00 1.017605440357e+00 9.372615576337e-01 9.713380251618e-01 1.077427468704e+00 1.169149844166e+00 1.196598947009e+00 1.159203319592e+00 1.092991739046e+00 1.046693300002e+00 1.047663428021e+00 1.084218947420e+00 1.127310386320e+00 1.159209562987e+00 1.178787291308e+00 1.190306132952e+00 1.193022465769e+00 1.182620028286e+00 1.161527389130e+00 1.144958543147e+00 1.151441247251e+00 1.182171510927e+00 1.213058504335e+00 1.212025394259e+00 1.164310215648e+00 1.088538973910e+00 1.034220825416e+00 1.045279896610e+00 1.108350873943e+00 1.160935817684e+00 1.146140604266e+00 1.047778743982e+00 9.054312732305e-01 8.157367413409e-01 8.614458783212e-01 9.926093182786e-01 1.094541000127e+00 1.095658539787e+00 9.867851724908e-01 8.250766543975e-01 7.362832776679e-01 8.139611774642e-01 9.728520981080e-01 1.082961370451e+00 1.081972496020e+00 9.769707045353e-01 8.423760233360e-01 7.997739759533e-01 8.945699768776e-01 1.027357227290e+00 1.091608544762e+00 1.046404514041e+00 9.198635581179e-01 8.084817070295e-01 8.255353782047e-01 9.557489945485e-01 1.079551823576e+00 1.111692500283e+00 1.034182518963e+00 8.951435207120e-01 8.032469622145e-01 8.498818025817e-01 9.837892631251e-01 1.091339496464e+00 1.110364782024e+00 1.044126244269e+00 9.514270979465e-01 9.153016879238e-01 9.653457309422e-01 1.043853090031e+00 1.081071964656e+00 1.055125253171e+00 1.000698847145e+00 9.842246340924e-01 1.038345127042e+00 1.120054857296e+00 1.159772632331e+00 1.120972321820e+00 1.023594516735e+00 9.440579408625e-01 9.651411889147e-01 1.075757900928e+00 1.183378566133e+00 1.211628937522e+00 1.140675384478e+00 1.012959777208e+00 9.241801939975e-01 9.536758227480e-01 1.062733509492e+00 1.148510059543e+00 1.147203692293e+00 1.060843485632e+00 9.548635489313e-01 9.253516101664e-01 9.998847151184e-01 1.098766540997e+00 1.133360144868e+00 1.071106987472e+00 9.478589156691e-01 8.626336352722e-01 9.049406948398e-01 1.033617572926e+00 1.136249133961e+00 1.143064330055e+00 1.052537120647e+00 9.312872712614e-01 8.890582272877e-01 9.695472263987e-01 1.087273476337e+00 1.140869349435e+00 1.090349745970e+00 9.684147176960e-01 8.753744331046e-01 9.082828514637e-01 1.029096866557e+00 1.116320003853e+00 1.089009679615e+00 9.388666181978e-01 7.443233458764e-01 6.840598980480e-01 8.403333268311e-01 1.042301494896e+00 1.139020744183e+00 1.073253103390e+00 8.657271215769e-01 6.392903673195e-01 6.441726979195e-01 8.866603217897e-01 1.117618951208e+00 1.205197705007e+00 1.117396726312e+00 9.022421495677e-01 7.144257208612e-01 7.701836192667e-01 1.002698840257e+00 1.193205917147e+00 1.233127928938e+00 1.108854581975e+00 8.931740440294e-01 7.635037291758e-01 8.724636723479e-01 1.088212257809e+00 1.225645224841e+00 1.204507198025e+00 1.032679913928e+00 8.086049814996e-01 7.312866890753e-01 8.856986531518e-01 1.083139624589e+00 1.165943096331e+00 1.083416798231e+00 8.714611012582e-01
 2.207405993868e+00 2.144236120913e+00 2.013545265799e+00 1.851831349792e+00 1.827884579538e+00 1.968511636855e+00 2.122118550306e+00 2.142692955629e+00 2.002277837082e+00 1.805873193140e+00 1.733445714008e+00 1.852436763060e+00 2.024905468582e+00 2.090618447956e+00 2.001471514817e+00 1.835176435237e+00 1.743553335531e+00 1.806912849780e+00 1.934613101175e+00 1.989936386590e+00 1.923629439321e+00 1.798271559327e+00 1.737288991995e+00 1.799114786714e+00 1.906342911104e+00 1.948196345659e+00 1.889546835867e+00 1.792012405898e+00 1.760710504534e+00 1.831036403083e+00 1.923846662642e+00 1.940068881086e+00 1.850302802816e+00 1.713879407074e+00 1.636574336848e+00 1.666428688139e+00 1.736283934242e+00 1.749430186422e+00 1.673460005729e+00 1.559768341340e+00 1.500344966699e+00 1.531998792305e+00 1.591164741700e+00 1.624786698940e+00 1.651242764472e+00 1.630963119952e+00 1.568827123274e+00 1.447892780544e+00 1.338543476657e+00 1.368048685276e+00 1.510749121478e+00 1.619215149978e+00 1.591454784829e+00 1.439748684133e+00 1.297035035873e+00 1.327183221091e+00 1.506367118651e+00 1.656540042403e+00 1.656072225997e+00 1.507066122594e+00 1.337437981090e+00 1.329120233364e+00 1.494877342619e+00 1.659871098428e+00 1.688238158466e+00 1.569352239522e+00 1.414436973112e+00 1.386331603145e+00 1.510559474482e+00 1.639838227992e+00 1.647509893207e+00 1.527973807225e+00 1.400993353778e+00 1.422510635705e+00 1.582948724737e+00 1.717070996618e+00 1.701009006695e+00 1.536615576063e+00 1.365174340671e+00 1.385996157497e+00 1.594223655266e+00 1.784323591370e+00 1.804478054515e+00 1.638462168884e+00 1.413230812844e+00 1.353666374303e+00 1.527630930645e+00 1.734424025257e+00 1.837420205821e+00 1.821744185499e+00 1.684924470928e+00 1.495962397503e+00 1.335328533891e+00 1.314049430172e+00 1.443243969654e+00 1.570382174026e+00 1.570798285308e+00 1.435376254655e+00 1.278645627979e+00 1.273105179794e+00 1.436123666067e+00 1.601012737257e+00 1.629857513505e+00 1.498790746446e+00 1.301300767350e+00 1.210002421776e+00 1.299773382859e+00 1.434531806202e+00 1.462579442009e+00 1.346081205833e+00 1.173352211311e+00 1.117773967292e+00 1.243519503891e+00 1.404277744473e+00 1.454484419555e+00 1.363174772497e+00 1.220202294302e+00 1.190231698764e+00 1.329425881657e+00 1.503002663487e+00 1.572389014741e+00 1.499274428691e+00 1.350416952327e+00 1.262622138204e+00 1.317484142181e+00 1.436289322760e+00 1.496113962465e+00 1.451975656467e+00 1.352390430449e+00 1.294806238911e+00 1.323521196435e+00 1.373904472337e+00 1.361733055921e+00 1.299052303185e+00 1.249282015497e+00 1.247316970367e+00 1.290244103459e+00 1.332893111802e+00 1.319864133614e+00 1.239115018383e+00 1.159428030926e+00 1.170675797609e+00 1.273755348498e+00 1.379977284672e+00 1.413603213311e+00 1.366290971894e+00 1.299005669399e+00 1.300524208705e+00 1.398554975237e+00 1.529324010862e+00 1.614326687977e+00 1.622485289940e+00 1.580090482934e+00 1.548264717424e+00 1.573233896269e+00 1.644065136882e+00 1.709988544290e+00 1.730201827112e+00 1.700701211326e+00 1.650502579581e+00 1.617210640792e+00 1.616354938670e+00 1.630972982736e+00 1.631629518814e+00 1.602741630763e+00 1.553241695068e+00 1.509038280947e+00 1.492804801564e+00 1.504813018640e+00 1.523194879323e+00 1.522994373283e+00 1.495270228987e+00 1.453898448970e+00 1.426987750281e+00 1.434714100145e+00 1.470027913081e+00 1.504351553962e+00 1.512319344042e+00 1.490790218651e+00 1.473039408533e+00 1.518518356774e+00 1.562792394413e+00 1.591344009947e+00 1.532292798495e+00 1.405464274311e+00 1.318942469454e+00 1.358055450190e+00 1.474168600406e+00 1.547225945076e+00 1.506820886474e+00 1.375378247801e+00 1.262881129700e+00 1.284384262622e+00 1.412409691821e+00 1.511180585505e+00 1.484449443704e+00 1.333251595715e+00 1.164981431999e+00 1.142050707439e+00 1.285094756590e+00 1.435875539595e+00 1.460501434645e+00 1.330382369644e+00 1.129130224665e+00 1.035095747489e+00 1.145867064948e+00 1.320682596068e+00 1.393203241692e+00 1.305377541961e+00 1.111180378744e+00 9.669411363533e-01 1.013200978545e+00 1.164083359285e+00 1.248138757492e+00 1.193201476840e+00 1.044930701408e+00 9.489833529223e-01 1.021251067888e+00 1.171861957982e+00 1.246702631364e+00 1.181963672338e+00 1.026311210257e+00 9.328915193656e-01 1.038201430098e+00 1.241073999530e+00 1.397294499787e+00 1.419193572002e+00 1.288459587566e+00 1.056377011873e+00 8.927394550125e-01 1.008372479906e+00 1.253901621953e+00 1.395296614085e+00 1.344873599111e+00 1.149500707996e+00 9.870211207973e-01 1.052851574016e+00 1.266056475714e+00 1.418747354250e+00 1.417696875583e+00 1.297865374578e+00 1.194952202100e+00 1.237491803146e+00 1.381912160959e+00 1.488060137176e+00 1.483705448211e+00 1.403968130258e+00 1.357048491355e+00 1.414024744230e+00 1.515825299392e+00 1.552825952712e+00 1.479361351224e+00 1.352523287301e+00 1.302090734059e+00 1.392113193979e+00 1.524018777408e+00 1.562907303132e+00 1.455662737321e+00 1.260961873742e+00 1.138057041251e+00 1.206435115153e+00 1.364670720907e+00 1.443105610372e+00 1.371430464467e+00 1.202188327747e+00 1.094048359717e+00 1.172025522195e+00 1.341308067584e+00 1.436601390714e+00 1.384584139983e+00 1.271396708362e+00 1.222936757242e+00 1.271921929320e+00 1.335378113928e+00 1.344170975404e+00 1.298457288176e+00 1.258040759779e+00 1.284147820437e+00 1.364312139798e+00 1.426516362052e+00 1.417840730774e+00 1.349162552416e+00 1.289812919881e+00 1.306123643806e+00 1.381569443408e+00 1.436569375942e+00 1.415297801461e+00 1.331937869308e+00 1.264618344588e+00 1.287255802845e+00 1.378780383880e+00 1.449669237513e+00 1.438793840869e+00 1.358498966602e+00 1.286646894751e+00 1.301441954414e+00 1.390890247698e+00 1.471972508139e+00 1.486009997858e+00 1.443330054502e+00 1.409041491317e+00 1.439717529885e+00 1.518769479614e+00 1.580773058288e+00 1.585321770263e+00 1.552236152816e+00 1.542013148229e+00 1.591921515277e+00 1.670448526637e+00 1.714658682194e+00 1.696048336614e+00 1.648477879419e+00 1.643587294542e+00 1.709093169572e+00 1.862519425517e+00 2.035002224836e+00 2.100170929523e+00 1.947914812232e+00 1.680969754690e+00 1.577238984728e+00 1.768500856114e+00 2.032261785177e+00 2.129190717546e+00 1.993493273578e+00 1.740320760110e+00 1.621997980819e+00 1.774609135471e+00 2.009867969339e+00 2.097338818454e+00 1.964351857677e+00 1.713263293712e+00 1.583042438847e+00 1.716876161189e+00 1.946124293363e+00 2.047243170313e+00 1.945438394993e+00 1.730355835059e+00 1.610643009333e+00 1.714513371349e+00 1.909353753082e+00 2.002382612161e+00 1.928681552429e+00 1.771615434668e+00 1.702409549522e+00 1.802400311719e+00 1.955543402136e+00 2.011178966144e+00 1.929053103386e+00 1.799060528191e+00 1.770096543566e+00 1.882243614046e+00 2.012822147701e+00 2.032917893611e+00 1.922534608808e+00 1.784312844005e+00 1.765686436351e+00 1.888413194745e+00 2.017241833809e+00 2.113138685868e+00 2.116727630702e+00 2.017194237255e+00 1.876792769058e+00 1.782522981415e+00 1.792532373210e+00 1.856794314417e+00 1.931878057119e+00 1.963522924212e+00 1.941187054873e+00 1.901871457190e+00 1.893644598576e+00 1.927653594718e+00 1.971156942054e+00 1.988859472047e+00 1.979089055198e+00 1.970751808623e+00 1.987288593665e+00 2.015413560891e+00 2.017036681431e+00 1.970698495857e+00 1.900074334070e+00 1.863071553113e+00 1.898090076587e+00 1.977155395830e+00 2.031229752464e+00 2.012947117056e+00 1.933018372227e+00 1.855906844705e+00 1.850088793091e+00 1.918416095878e+00 1.994398160962e+00 2.010253958099e+00 1.950999375298e+00 1.863790657168e+00 1.824266405656e+00 1.867047337832e+00 1.948185467623e+00 1.993325547034e+00 1.963539788110e+00 1.881219052187e+00 1.814865598616e+00 1.823262449351e+00 1.894987149764e+00 1.960917456877e+00 1.962355354401e+00 1.923286104237e+00 1.879480848511e+00 1.859782979765e+00 1.847910963709e+00 1.873234827484e+00 1.933065707671e+00 1.985677241721e+00 1.987245245322e+00 1.931689062122e+00 1.861900841419e+00 1.839491922692e+00 1.883954077932e+00 1.948640849006e+00 1.970113343648e+00 1.927253953965e+00 1.860252361366e+00 1.839366877341e+00 1.892847382737e+00 1.969596831976e+00 1.990913320226e+00 1.920307180445e+00 1.793488513997e+00 1.701306989911e+00 1.712317073421e+00 1.791598717351e+00 1.839371892251e+00 1.789096725579e+00 1.656003627269e+00 1.534213275285e+00 1.528018320655e+00 1.632187178729e+00 1.736417155735e+00 1.746026910123e+00 1.646623238996e+00 1.508024465438e+00 1.442264459233e+00 1.497223798239e+00 1.600035747568e+00 1.651805810795e+00 1.617417867165e+00 1.539179508997e+00 1.498694218189e+00 1.535847249753e+00 1.602477555321e+00 1.629595364311e+00 1.611272780744e+00 1.557920192431e+00 1.504289170976e+00 1.489782810068e+00 1.520895030826e+00 1.563711610655e+00 1.575551220435e+00 1.537937769517e+00 1.468415533416e+00 1.410554001396e+00 1.402568856611e+00 1.443072885397e+00 1.493682729498e+00 1.514379494858e+00 1.490440095346e+00 1.437422249926e+00 1.389492191080e+00 1.375838509886e+00 1.399144685567e+00 1.437296841359e+00 1.464578607547e+00 1.468365521903e+00 1.451770494562e+00 1.427186667575e+00 1.407664295982e+00 1.401029046666e+00 1.408478112746e+00 1.425824958359e+00 1.445224630460e+00 1.457614961585e+00 1.456779108866e+00 1.443679868993e+00 1.427343327682e+00 1.419502778294e+00 1.425212616329e+00 1.438106090814e+00 1.446786699971e+00 1.447179669526e+00 1.449159869090e+00 1.469387149218e+00 1.513218102521e+00 1.563436100086e+00 1.590281446935e+00 1.574199895168e+00 1.524697663809e+00 1.483584484936e+00 1.500087915590e+00 1.583837183044e+00 1.689211900148e+00 1.753634015060e+00 1.740954828243e+00 1.662489270585e+00 1.576892726517e+00 1.557541226313e+00 1.626064770538e+00 1.726279829501e+00 1.780021336804e+00 1.746607279547e+00 1.646219055667e+00 1.554380268620e+00 1.552630924790e+00 1.644781460419e+00 1.748700578114e+00 1.777420635392e+00 1.699035236357e+00 1.555845136709e+00 1.455287052101e+00 1.494665243850e+00 1.647025895740e+00 1.793324735408e+00 1.838969020074e+00 1.763165116615e+00 1.625388604334e+00 1.544349980063e+00 1.607738265389e+00 1.770995603917e+00 1.914576131888e+00 1.955435012686e+00 1.886795743815e+00 1.776054884173e+00 1.728418022418e+00 1.798199998787e+00 1.929866832277e+00 2.022457451579e+00 2.015235434299e+00 1.918980215754e+00 1.809622055218e+00 1.781083735383e+00 1.859226018695e+00 1.974304001220e+00 2.035620771057e+00 2.000262505690e+00 1.892004958148e+00 1.787020619444e+00 1.762890037958e+00 1.828205939987e+00 1.918315807778e+00 1.964165605624e+00 1.942675512314e+00 1.881793916555e+00 1.834345008508e+00 1.834052991774e+00 1.868486945501e+00 1.900313451345e+00 1.908599027643e+00 1.906019321981e+00 1.921618285080e+00 1.965984459696e+00 2.014774740983e+00 2.029969155735e+00 1.994824671356e+00 1.932332052073e+00 1.893558127991e+00 1.914970866239e+00 1.979769951100e+00 2.033009069426e+00 2.031578022073e+00 1.977924932705e+00 1.919224522334e+00 1.908848597724e+00 1.951048412785e+00 1.991569038034e+00 1.969416239353e+00 1.871846274039e+00 1.757605972306e+00 1.728951259268e+00 1.831535294628e+00 1.988467333143e+00 2.076614838804e+00 2.020581392962e+00 1.833069696530e+00 1.630008189111e+00 1.588925720861e+00 1.762185893534e+00 1.995530676425e+00 2.116676869465e+00 2.049667792855e+00 1.834255263295e+00 1.631550980645e+00 1.646662425994e+00 1.881630622231e+00 2.127602311334e+00 2.207608096320e+00 2.063901188330e+00 1.771044638091e+00 1.552297125549e+00 1.651586330214e+00 1.984843023952e+00 2.273019398014e+00 2.337647172687e+00 2.137739546869e+00 1.771059264687e+00 1.502246924407e+00 1.619071772185e+00 1.994041045747e+00 2.303618183901e+00 2.370678826490e+00 2.171780725960e+00 1.828333175007e+00 1.613717187420e+00 1.759684749396e+00 2.107677056064e+00 2.365522234436e+00 2.382318852149e+00 2.159594338909e+00 1.848626932554e+00 1.727047794078e+00 1.939304973126e+00 2.277019952636e+00 2.482687839262e+00 2.437766574660e+00 2.167215814033e+00 1.842260743848e+00 1.742695237396e+00 1.971096466074e+00 2.293828584418e+00 2.467466971889e+00 2.392068175972e+00 2.106037000192e+00 1.784086710341e+00 1.688452456020e+00 1.893792923184e+00 2.172678099090e+00 2.306335811040e+00 2.216522587408e+00 1.957963413590e+00 1.707666237763e+00 1.681276179871e+00 1.885584701423e+00 2.111540239146e+00 2.188758731911e+00 2.071052159177e+00 1.832016498427e+00 1.647807713249e+00 1.684062669494e+00 1.892712737203e+00 2.083668853613e+00 2.124098898129e+00 1.988252511684e+00 1.751327544596e+00 1.570365870144e+00 1.584545112068e+00 1.752154731364e+00 1.912879004416e+00 1.954800439696e+00 1.856996412163e+00 1.677881987309e+00 1.528423922251e+00 1.501756117403e+00 1.582105381464e+00 1.672026750504e+00 1.694335094280e+00 1.633691044587e+00 1.530050833159e+00 1.451384001559e+00 1.445313663123e+00 1.498917403666e+00 1.558163500218e+00 1.577198370424e+00 1.543022249699e+00 1.476118964351e+00 1.419370767943e+00 1.414767400913e+00 1.472919674001e+00 1.563498148788e+00 1.638074980930e+00 1.658298100368e+00 1.612900927111e+00 1.526316262726e+00 1.456143616967e+00 1.462130112139e+00 1.550476815975e+00 1.662511732425e+00 1.726361126435e+00 1.703823059730e+00 1.609386357389e+00 1.509054192209e+00 1.484403965427e+00 1.556228931204e+00 1.657959684824e+00 1.704538812485e+00 1.657518309105e+00 1.548029577822e+00 1.467710576661e+00 1.501495134177e+00 1.629020380135e+00 1.744352469177e+00 1.757898143521e+00 1.651644091971e+00 1.496205858016e+00 1.432477148895e+00 1.547923334372e+00 1.756502113824e+00 1.906386547232e+00 1.905017832802e+00 1.751557458043e+00 1.545952146578e+00 1.465522176966e+00 1.603227490889e+00 1.834299576891e+00 1.981691039751e+00 1.952383476783e+00 1.757355803616e+00 1.516125508820e+00 1.427215262133e+00 1.574649180113e+00 1.800072254645e+00 1.916258765923e+00 1.838359580424e+00 1.592446137880e+00 1.322407248931e+00 1.257395326694e+00 1.451384048337e+00 1.689569987670e+00 1.785164050444e+00 1.673819022006e+00 1.402497545678e+00 1.139338953777e+00 1.125366526735e+00 1.354518588525e+00 1.582606712648e+00 1.651574788872e+00 1.529637924303e+00 1.292965012106e+00 1.122204903415e+00 1.184078037476e+00 1.390566676708e+00 1.543574688487e+00 1.541102478318e+00 1.392667179016e+00 1.210505962580e+00 1.165777214570e+00 1.302750314865e+00 1.471811461441e+00 1.528388872285e+00 1.424707498276e+00 1.215658658113e+00 1.060375377753e+00 1.119777235761e+00 1.323163713293e+00 1.481537375256e+00 1.487301120656e+00 1.335747704209e+00 1.123889489420e+00 1.037685157507e+00 1.173370677191e+00 1.385548041004e+00 1.509119680432e+00 1.481722889038e+00 1.341275156343e+00 1.215172002285e+00 1.243566383880e+00 1.410138940635e+00 1.571080409604e+00 1.620931266292e+00 1.546244246837e+00 1.424473045381e+00 1.386591295782e+00 1.493478529907e+00 1.657430220160e+00 1.752743876028e+00 1.718224663623e+00 1.582805128064e+00 1.460141654870e+00 1.478133985786e+00 1.632999502643e+00 1.793007018569e+00 1.841504492463e+00 1.744258796441e+00 1.560944389027e+00 1.434372517859e+00 1.490762553827e+00 1.682010604788e+00 1.853600810821e+00 1.899268197929e+00 1.802754089713e+00 1.634599264701e+00 1.525940439225e+00 1.570537510834e+00 1.717821837550e+00 1.843494432837e+00 1.869784852334e+00 1.799007632785e+00 1.699925603699e+00 1.659494242297e+00 1.703934621154e+00 1.773568372168e+00 1.791221065404e+00 1.728656279440e+00 1.625118392533e+00 1.563468632110e+00 1.597653125819e+00 1.690028716072e+00 1.752088213644e+00 1.723190200612e+00 1.607045372135e+00 1.473508388760e+00 1.422000740532e+00 1.489863469063e+00 1.607872749751e+00 1.680994213446e+00 1.663053692960e+00 1.572839703091e+00 1.479826893667e+00 1.458049704270e+00 1.519254990084e+00 1.606893147704e+00 1.661058289363e+00 1.664040071150e+00 1.640988516348e+00 1.631832376316e+00 1.653188126957e+00 1.684933064639e+00 1.696309714120e+00 1.679800742877e+00 1.661169385507e+00 1.677239692530e+00 1.736304839423e+00 1.804020989098e+00 1.832531564506e+00 1.798305675051e+00 1.720618965668e+00 1.654005041315e+00 1.649718810161e+00 1.707432671577e+00 1.776285107715e+00 1.804566805153e+00 1.778406422789e+00 1.727378147701e+00 1.700491111694e+00 1.722484800625e+00 1.770049355973e+00 1.798594657040e+00 1.786280022773e+00 1.754680762658e+00 1.753657170517e+00 1.814339283325e+00 1.912498306765e+00 1.989201296552e+00 2.000592762514e+00 1.949968206153e+00 1.890313750715e+00 1.890546863989e+00 1.972894674905e+00 2.087491146054e+00 2.160058886943e+00 2.149090627658e+00 2.070548741706e+00 1.990859370569e+00 1.982620771619e+00 2.058096503561e+00 2.155705399967e+00 2.198911542060e+00 2.152388167599e+00 2.041475158027e+00 1.940045032451e+00 1.921196060467e+00 1.990528660151e+00 2.082196334578e+00 2.124192626612e+00 2.089465242371e+00 2.005838198339e+00 1.934678979131e+00 1.923697322871e+00 1.965359374388e+00 2.010135619071e+00 2.017212002466e+00 1.987128986855e+00 1.957973581470e+00 1.970426037392e+00 2.026335134265e+00 2.084890722230e+00 2.100295580610e+00 2.059177641711e+00 1.992819595583e+00 1.958861157101e+00 1.994800188721e+00 2.080944086071e+00 2.159011381340e+00 2.180666414953e+00 2.137761502406e+00 2.064415882198e+00 2.014299399265e+00 2.020048719524e+00 2.066384384872e+00 2.108195697578e+00 2.110787356463e+00 2.073164955905e+00 2.025049690901e+00 2.003005886855e+00 2.020303167042e+00 2.057387228247e+00 2.082100712038e+00 2.076213406945e+00 2.046331253146e+00 2.016209109327e+00 2.007841457338e+00 2.025342608779e+00 2.054980630597e+00 2.079001447279e+00 2.087972665687e+00 2.082881573134e+00 2.069945183806e+00 2.055143425870e+00 2.043195285620e+00 2.039156037959e+00 2.047214847908e+00 2.065480339853e+00 2.082470634687e+00 2.081804369623e+00 2.054015620263e+00 2.006993880024e+00 1.965690405769e+00 1.956197714352e+00 1.982447262040e+00 2.019224650523e+00 2.031578955288e+00 2.001960872040e+00 1.944862498858e+00 1.899819737819e+00 1.901179641101e+00 1.945078369565e+00 1.991075367166e+00 1.998268858608e+00 1.958885949297e+00 1.907263309330e+00 1.896916789664e+00 1.951338525405e+00 2.034991998853e+00 2.082869186245e+00 2.051303672222e+00 1.948711300129e+00 1.839190148438e+00 1.807077534908e+00 1.880223143804e+00 1.995296510523e+00 2.059125460748e+00 2.017475807817e+00 1.881956104042e+00 1.728307735491e+00 1.657540450425e+00 1.706497067032e+00 1.804376786987e+00 1.850371842690e+00 1.793543746984e+00 1.656996142641e+00 1.528476922594e+00 1.503996742231e+00 1.588673500573e+00 1.689561951247e+00 1.714963911804e+00 1.637389321970e+00 1.504641574102e+00 1.418904820928e+00 1.456756946008e+00 1.580884828951e+00 1.688012624718e+00 1.708068857494e+00 1.640659212081e+00 1.549747684046e+00 1.522227889548e+00 1.587574268131e+00 1.685834975169e+00 1.735108535603e+00 1.698926332130e+00 1.606468700879e+00 1.536526234338e+00 1.556034603417e+00 1.647700604940e+00 1.728667000955e+00 1.729203399639e+00 1.637375724605e+00 1.506144819465e+00 1.428011481576e+00 1.458379420303e+00 1.551688479770e+00 1.614762995883e+00 1.589949793917e+00 1.485282091011e+00 1.369609081655e+00 1.330665544527e+00 1.390329959522e+00 1.478975531960e+00 1.514607097643e+00 1.466270402945e+00 1.366876363733e+00 1.294432162619e+00 1.310263667936e+00 1.391769720770e+00 1.461001039765e+00 1.461682191676e+00 1.394734833987e+00 1.315744357422e+00 1.296725252163e+00 1.355264241414e+00 1.433017143288e+00 1.457746128860e+00 1.398520886329e+00 1.282245666874e+00 1.184416105054e+00 1.177891014378e+00 1.254078148493e+00 1.333316441670e+00 1.346551408585e+00 1.275886930589e+00 1.156521722079e+00 1.058999713849e+00 1.039238465888e+00 1.081620935861e+00 1.123017731602e+00 1.120400997733e+00 1.077071298422e+00 1.031355287301e+00 1.021147226339e+00 1.045287665947e+00 1.067941429868e+00 1.059092222458e+00 1.021537530633e+00 9.885634207609e-01 9.939604084536e-01 1.035153139920e+00 1.076349021781e+00 1.086262452097e+00 1.063775954542e+00 1.036558060239e+00 1.035128259213e+00 1.059993375883e+00 1.081197693628e+00 1.072310836792e+00 1.039559007945e+00 1.022740876974e+00 1.058420828673e+00 1.132487510484e+00 1.189376098516e+00 1.183410713593e+00 1.116051429583e+00 1.049402079981e+00 1.073020824268e+00 1.201827441696e+00 1.348818632279e+00 1.418244006650e+00 1.367843524607e+00 1.231159581443e+00 1.127085910558e+00 1.189687638682e+00 1.392579389461e+00 1.583509114310e+00 1.643808121838e+00 1.535871383669e+00 1.314601495543e+00 1.143627596650e+00 1.207879282753e+00 1.450342307906e+00 1.661462144667e+00 1.706561560882e+00 1.556371473045e+00 1.289608762981e+00 1.112521047435e+00 1.224664003757e+00 1.502393508757e+00 1.705228522695e+00 1.707290171397e+00 1.498691321804e+00 1.190757347742e+00 1.046459768277e+00 1.247858727374e+00 1.568843405244e+00 1.761073141814e+00 1.722210860490e+00 1.466454663762e+00 1.135108784370e+00 1.025371191091e+00 1.270526705533e+00 1.586587984062e+00 1.742533254277e+00 1.662714410990e+00 1.390782822481e+00 1.105216172668e+00 1.092186860345e+00 1.358776111761e+00 1.618460366293e+00 1.690082062871e+00 1.532263032673e+00 1.225344473474e+00 1.001743342936e+00 1.118515225287e+00 1.422630420568e+00 1.632516197053e+00 1.619524445339e+00 1.380300882208e+00 1.036288166749e+00 8.841895708836e-01 1.112056947638e+00 1.425804372626e+00 1.577975032930e+00 1.488971039647e+00 1.198541791466e+00 8.942759347718e-01 9.203544419679e-01 1.248835610951e+00 1.540691400144e+00 1.626912320951e+00 1.479640155290e+00 1.192966176083e+00 1.017401966396e+00 1.187425480189e+00 1.520150672341e+00 1.752008914468e+00 1.769338735094e+00 1.581916424091e+00 1.321750289400e+00 1.232250081148e+00 1.425432117237e+00 1.701579468457e+00 1.854125084747e+00 1.804975458823e+00 1.595121694318e+00 1.381857919415e+00 1.372142300972e+00 1.576299369305e+00 1.796550147443e+00 1.879205440771e+00 1.789814585259e+00 1.607709532670e+00 1.500444726745e+00 1.590060278453e+00 1.795658956704e+00 1.950240463014e+00 1.959772154333e+00 1.837964285815e+00 1.697909233569e+00 1.688286503172e+00 1.840448750005e+00 2.030978384090e+00 2.127974135028e+00 2.083057249677e+00 1.944499313261e+00 1.833528860959e+00 1.856305064526e+00 1.989893937098e+00 2.114789524015e+00 2.138565126850e+00 2.054558369392e+00 1.940255570767e+00 1.904410631643e+00 1.981801519634e+00 2.091295192629e+00 2.124646043560e+00 2.035754005225e+00 1.872115954087e+00 1.760375609176e+00 1.808629440619e+00 1.975291278056e+00 2.117022221835e+00 2.125442942275e+00 1.983894378057e+00 1.775902733208e+00 1.658459713343e+00 1.733712179075e+00 1.919009227740e+00 2.056033941141e+00 2.054148959998e+00 1.923980998661e+00 1.766773081918e+00 1.716282607291e+00 1.809204039259e+00 1.941603761759e+00 1.992267419995e+00 1.918156270556e+00 1.773658897754e+00 1.683309861598e+00 1.736824339750e+00 1.878846695306e+00 1.975045231686e+00 1.936847725023e+00 1.770652227329e+00 1.584891827325e+00 1.540335450019e+00 1.680476308358e+00 1.866025870003e+00 1.943243283831e+00 1.849387033178e+00 1.631472571549e+00 1.447575173613e+00 1.477994978768e+00 1.695843969413e+00 1.905253602717e+00 1.961274525451e+00 1.829951801753e+00 1.591238343892e+00 1.433786039096e+00 1.522794051490e+00 1.772252355090e+00 1.975026966549e+00 2.005994283049e+00 1.851985483656e+00 1.608237502261e+00 1.462007119500e+00 1.549619833076e+00 1.771140146128e+00 1.936861038725e+00 1.942193429285e+00 1.790239561382e+00 1.582906354694e+00 1.484305833924e+00 1.577111199717e+00 1.755595108327e+00 1.868083998402e+00 1.841643437785e+00 1.698720447926e+00 1.543642160214e+00 1.505732961427e+00 1.612215482174e+00 1.757999614143e+00 1.830542045221e+00 1.787153383214e+00 1.661970503414e+00 1.546136881624e+00 1.529245546776e+00 1.615036417477e+00 1.725021673024e+00 1.784052842104e+00 1.767447018191e+00 1.698769645487e+00 1.625454695170e+00 1.584558332114e+00 1.579586251583e+00 1.590621275908e+00 1.601577935402e+00 1.610680097527e+00 1.618540743772e+00 1.613862550115e+00 1.576657914373e+00 1.498045298752e+00 1.399708452087e+00 1.333396715640e+00 1.342215375914e+00 1.408407119675e+00 1.463555553166e+00 1.447235257621e+00 1.347546722088e+00 1.216144279772e+00 1.152457101438e+00 1.215304842445e+00 1.341148379643e+00 1.418601872940e+00 1.381882932888e+00 1.240213918382e+00 1.088179203507e+00 1.072679350259e+00 1.226556522409e+00 1.414399553644e+00 1.502959533190e+00 1.436106106045e+00 1.240404132434e+00 1.035460762839e+00 1.004113087920e+00 1.174446338710e+00 1.369570158756e+00 1.444761093887e+00 1.351701340130e+00 1.130288362756e+00 9.179659615888e-01 9.078006745158e-01 1.087462105681e+00 1.255476713254e+00 1.281980463208e+00 1.139774257650e+00 8.959068852378e-01 7.377320053087e-01 8.503839016244e-01 1.087496761256e+00 1.239529209124e+00 1.218197867347e+00 1.028385873291e+00 7.735563281104e-01 6.932521488466e-01 8.980343234704e-01 1.149258455908e+00 1.270793418002e+00 1.206537404402e+00 9.869711925374e-01 7.485186943604e-01 7.418110351143e-01 9.778500960129e-01 1.206772442928e+00 1.285596546420e+00 1.178712619391e+00 9.355238482854e-01 7.188305053101e-01 7.706510667070e-01 1.019318692920e+00 1.221752791076e+00 1.260942430491e+00 1.116936433502e+00 8.519315194792e-01 6.480751291617e-01 7.412138465899e-01 9.947976549646e-01 1.173387913310e+00 1.181707175391e+00 1.013206788802e+00 7.402237535444e-01 5.640436877113e-01 7.021617843653e-01 9.551963552341e-01 1.111051740375e+00 1.098273400707e+00 9.253970551196e-01 6.805838846396e-01 5.746669735465e-01 7.417422806239e-01 9.696572657362e-01 1.092352654058e+00 1.058404743083e+00 8.906149294394e-01 6.934390231397e-01 6.585164436395e-01 8.300145030005e-01 1.023221248251e+00 1.109694597201e+00 1.051264102265e+00 8.798171790489e-01 7.077436449914e-01 7.070784625635e-01 8.794869416069e-01 1.055391579489e+00 1.125493844152e+00 1.061738863501e+00 9.044850409943e-01 7.693724874085e-01 7.977264574987e-01 9.649604224736e-01 1.125564357384e+00 1.186715829115e+00 1.129192438415e+00 1.000770931628e+00 9.107380284153e-01 9.579798731791e-01 1.103027543734e+00 1.226634334913e+00 1.249250124743e+00 1.157538023753e+00 1.007560378489e+00 9.208638581264e-01 9.926887531901e-01 1.157204811930e+00 1.282081066143e+00 1.287013997732e+00 1.160992822307e+00 9.679298080039e-01 8.570054128498e-01 9.546335166840e-01 1.167450201028e+00 1.333868119338e+00 1.368146751336e+00 1.261246487886e+00 1.079409816873e+00 9.667082380593e-01 1.046374007223e+00 1.245563680486e+00 1.410886329012e+00 1.455299835259e+00 1.371168204439e+00 1.225530844630e+00 1.144208360162e+00 1.214563763793e+00 1.373448868829e+00 1.494088725510e+00 1.499597980565e+00 1.387553063582e+00 1.230557635633e+00 1.155350759839e+00 1.234596179672e+00 1.389498021350e+00 1.493759606795e+00 1.477168207850e+00 1.343452383169e+00 1.169568397203e+00 1.084651595573e+00 1.158055734537e+00 1.304679869317e+00 1.402001410899e+00 1.391648910369e+00 1.290972820862e+00 1.182931507225e+00 1.169851939219e+00 1.269557328535e+00 1.396159300577e+00 1.462735432716e+00 1.442400910402e+00 1.374970577463e+00 1.344386537858e+00 1.410288717135e+00 1.542927707127e+00 1.660266698325e+00 1.702399192546e+00 1.663306363243e+00 1.590145311499e+00 1.555961356970e+00 1.601774728207e+00 1.697856935994e+00 1.779449460887e+00 1.803866197466e+00 1.773616803179e+00 1.727737471236e+00 1.709802612453e+00 1.729831899872e+00 1.758030021261e+00 1.758439403806e+00 1.724073436926e+00 1.685551825334e+00 1.686884498298e+00 1.741115731835e+00 1.812026595838e+00 1.845716475126e+00 1.813309895758e+00 1.732752659613e+00 1.663905414786e+00 1.668241483991e+00 1.749685673156e+00 1.849034883393e+00 1.900113805948e+00 1.876404328822e+00 1.803889366993e+00 1.745264986677e+00 1.752877090639e+00 1.818329530023e+00 1.881409041148e+00 1.886394541459e+00 1.823237582642e+00 1.736324290470e+00 1.698642396962e+00 1.748231692464e+00 1.844016778418e+00 1.904278974231e+00 1.871193316309e+00 1.744618115830e+00 1.590341237599e+00 1.516271534137e+00 1.583207315771e+00 1.730025871694e+00 1.841575016095e+00 1.840300234891e+00 1.715995707577e+00 1.530152613550e+00 1.403749377314e+00 1.437040684948e+00 1.591664265089e+00 1.739310807025e+00 1.783044676309e+00 1.695750095452e+00 1.521365452952e+00 1.367526301530e+00 1.350496756056e+00 1.472611669279e+00 1.618308930631e+00 1.678634503126e+00 1.609763310850e+00 1.439175652921e+00 1.264374013050e+00 1.215978406685e+00 1.326810980783e+00 1.483908534182e+00 1.563819148026e+00 1.510060190058e+00 1.342064330135e+00 1.159448453445e+00 1.114098125469e+00 1.252204179419e+00 1.441937466226e+00 1.543608154289e+00 1.495067240036e+00 1.317995809459e+00 1.128171452962e+00 1.107705777111e+00 1.297767287350e+00 1.530495556536e+00 1.650368799296e+00 1.592436280513e+00 1.383244523140e+00 1.158345567240e+00 1.141329061175e+00 1.377675832952e+00 1.656902875549e+00 1.800434028659e+00 1.735809092938e+00 1.487650960393e+00 1.195523662664e+00 1.119292259270e+00 1.352254720739e+00 1.652810878353e+00 1.810523547426e+00 1.743838015142e+00 1.477458179101e+00 1.156370869262e+00 1.060892290009e+00 1.295339108729e+00 1.591073350591e+00 1.729785703760e+00 1.637433080736e+00 1.355730429513e+00 1.065237996552e+00 1.068906117481e+00 1.367439086601e+00 1.656293100653e+00 1.748239055809e+00 1.592756396232e+00 1.257246895982e+00 9.770068521653e-01 1.092102907440e+00 1.469674488942e+00 1.770545479042e+00 1.833033740723e+00 1.623407084342e+00 1.219769537791e+00 8.805336665918e-01 1.014306408194e+00 1.428595691225e+00 1.738905759383e+00 1.792889659617e+00 1.567352791844e+00 1.144351891926e+00 7.780536424371e-01 8.977816649698e-01 1.289321086065e+00 1.559754091106e+00 1.573845922016e+00 1.322913437143e+00 9.025159099535e-01 6.111729662842e-01 8.424884391118e-01 1.215109189741e+00 1.413109658258e+00 1.348768296092e+00 1.037306305097e+00 6.035695234418e-01 5.024665517568e-01 9.050059571434e-01 1.262530877403e+00 1.394233097243e+00 1.258548511018e+00 8.964266035135e-01 4.779549918650e-01 5.625017848304e-01 9.974111570220e-01 1.313685436633e+00 1.392619510351e+00 1.217979733728e+00 8.557635033635e-01 5.270411409268e-01 6.769415513070e-01 1.050168475277e+00 1.298139523747e+00 1.323165388250e+00 1.127371409946e+00 8.040595756608e-01 6.107606730329e-01 8.043322564168e-01 1.107177846645e+00 1.281247821196e+00 1.257424856176e+00 1.060783783074e+00 8.152179107426e-01 7.584921276251e-01 9.615547871716e-01 1.198271360590e+00 1.313794364887e+00 1.269176686248e+00 1.110369616105e+00 9.619529468603e-01 9.676839780588e-01 1.115455632033e+00 1.264631506535e+00 1.319670060949e+00 1.266507129872e+00 1.158818253276e+00 1.089290329390e+00 1.115854365979e+00 1.198817789471e+00 1.257673627254e+00 1.249443798574e+00 1.187813627644e+00 1.126803729086e+00 1.116046567262e+00 1.150638971704e+00 1.180702025630e+00 1.166376282379e+00 1.110596486917e+00 1.056347118474e+00 1.050186603926e+00 1.090888721624e+00 1.129388224795e+00 1.120209522255e+00 1.058552156631e+00 9.867545542193e-01 9.671219328938e-01 1.017486690442e+00 1.086440316052e+00 1.110525294555e+00 1.065024831766e+00 9.783784290002e-01 9.204953501451e-01 9.448383449204e-01 1.021381241847e+00 1.072562257324e+00 1.047673387582e+00 9.523745614251e-01 8.521563966973e-01 8.375743535401e-01 9.199102385765e-01 1.009961829944e+00 1.022380372634e+00 9.292759679511e-01 7.726838940577e-01 6.744536244134e-01 7.466444691383e-01 9.089795312126e-01 1.018701170025e+00 1.002241635112e+00 8.572828659520e-01 6.606371754441e-01 5.931198570676e-01 7.482321464771e-01 9.512716437126e-01 1.057088826905e+00 1.015543189905e+00 8.491364310438e-01 6.667521166234e-01 6.603732361642e-01 8.461686460196e-01 1.036064548952e+00 1.111791063194e+00 1.043856554558e+00 8.765798323569e-01 7.375866997050e-01 7.774251710832e-01 9.499825621575e-01 1.094243112676e+00 1.118874699454e+00 1.012000534645e+00 8.358453236230e-01 7.308878516057e-01 8.094250279858e-01 9.774623167489e-01 1.090777738843e+00 1.083535035732e+00 9.645209743156e-01 8.140392241367e-01 7.674831163030e-01 8.770150006316e-01 1.032333344431e+00 1.123770550214e+00 1.113325774757e+00 1.027574013795e+00 9.441773480779e-01 9.452176909248e-01 1.031736691090e+00 1.129528267542e+00 1.176332603681e+00 1.159797817473e+00 1.112609735154e+00 1.085740749112e+00 1.103888997970e+00 1.142745929511e+00 1.160125293423e+00 1.137307320134e+00 1.092918496772e+00 1.067515605531e+00 1.084334958063e+00 1.121762477497e+00 1.135401673159e+00 1.098857635401e+00 1.025569185774e+00 9.666653184178e-01 9.744189235416e-01 1.045126064505e+00 1.123155606219e+00 1.158542907824e+00 1.139905493941e+00 1.096138872943e+00 1.075739056462e+00 1.105369053515e+00 1.164769509325e+00 1.213786527229e+00 1.232428207022e+00 1.233729474005e+00 1.247388758890e+00 1.286195343577e+00 1.327877711630e+00 1.334918760717e+00 1.289302696215e+00 1.214939892827e+00 1.174166630827e+00 1.218272542615e+00 1.324438642586e+00 1.414957621030e+00 1.423840981210e+00 1.333646874331e+00 1.188727525431e+00 1.090823465555e+00 1.128273472126e+00 1.263772606411e+00 1.382021645023e+00 1.401936494785e+00 1.310564180344e+00 1.166150703494e+00 1.083187156108e+00 1.140910306207e+00 1.278948925251e+00 1.378753082435e+00 1.371886257811e+00 1.265773390895e+00 1.144013664085e+00 1.128438020326e+00 1.251019391229e+00 1.408243939543e+00 1.486646559364e+00 1.437514329396e+00 1.289765961874e+00 1.151985551686e+00 1.159933057928e+00 1.318431281806e+00 1.493574776113e+00 1.567872519999e+00 1.498401470740e+00 1.320287616887e+00 1.148214117337e+00 1.129622957784e+00 1.277225601676e+00 1.449659239475e+00 1.523915154464e+00 1.456021103874e+00 1.278264211845e+00 1.096530907685e+00 1.051208300529e+00 1.166822962533e+00 1.316097353765e+00 1.382423489200e+00 1.325464988676e+00 1.177575886510e+00 1.035927467942e+00 1.015919614127e+00 1.125400370808e+00 1.256399925305e+00 1.314916303453e+00 1.271427510163e+00 1.158670310275e+00 1.059405217269e+00 1.057783304845e+00 1.151377490193e+00 1.257170620382e+00 1.300435911016e+00 1.254863680909e+00 1.144845924826e+00 1.037821099153e+00 1.010764738408e+00 1.077925273747e+00 1.174797743113e+00 1.228850846757e+00 1.205050882409e+00 1.113081985234e+00 1.005062360477e+00 9.576721426549e-01 1.010721842344e+00 1.119858217629e+00 1.208408747851e+00 1.226250110547e+00 1.165929912025e+00 1.064960647207e+00 9.984665256699e-01 1.031012888745e+00 1.144224980428e+00 1.258235698317e+00 1.305537783067e+00 1.262101701424e+00 1.153810116830e+00 1.054904931802e+00 1.051226868675e+00 1.151395208943e+00 1.274098513246e+00 1.335237688800e+00 1.297095303147e+00 1.177227062303e+00 1.048088821253e+00 1.008137178950e+00 1.086116219365e+00 1.201220640950e+00 1.259368549643e+00 1.217587894708e+00 1.093853786701e+00 9.654172828661e-01 9.350123266136e-01 1.022758419646e+00 1.136667203651e+00 1.184342366608e+00 1.131568716483e+00 1.008282275233e+00 9.045381694408e-01 9.180523420678e-01 1.035920666075e+00 1.153076900889e+00 1.188084459953e+00 1.120033833726e+00 9.896342489358e-01 8.925711057642e-01 9.175999190131e-01 1.035751297013e+00 1.142422180411e+00 1.165258402852e+00 1.090347302521e+00 9.588825923960e-01 8.559988711793e-01 8.553715258654e-01 9.318077633265e-01 9.968100094670e-01 9.904730245782e-01 9.061575516226e-01 7.856619815480e-01 7.026827661842e-01 7.050919842334e-01 7.545966577875e-01 7.793837652288e-01 7.432615141823e-01 6.586522309318e-01 5.797831580174e-01 5.689564209677e-01 6.238439745657e-01 6.831605250294e-01 7.017065828362e-01 6.759763909066e-01 6.378466235925e-01 6.310871299315e-01 6.692333794688e-01 7.233577139603e-01 7.596818632199e-01 7.684880460632e-01 7.650140611930e-01 7.721563275450e-01 7.964055248063e-01 8.212982359967e-01 8.261549236343e-01 8.069312308164e-01 7.821714467906e-01 7.792334573813e-01 8.062502671569e-01 8.409984128035e-01 8.527806154588e-01 8.285023070753e-01 7.831583176101e-01 7.519479503447e-01 7.604313099209e-01 7.958582605869e-01 8.220466094111e-01 8.166019750318e-01 7.902246137885e-01 7.806447348808e-01 8.167809523751e-01 8.813239422252e-01 9.265694976245e-01 9.172836256260e-01 8.566526503129e-01 7.948906653588e-01 8.040181505538e-01 8.973347472639e-01 1.006612083568e+00 1.056702836726e+00 1.012561733354e+00 8.925292771494e-01 7.765171787809e-01 7.745301437394e-01 8.926330752243e-01 1.019245079527e+00 1.059891825894e+00 9.813005692894e-01 8.146387209950e-01 6.697784785390e-01 6.944878330627e-01 8.571473273110e-01 9.991326582736e-01 1.024660228831e+00 9.114676855555e-01 7.058120758192e-01 5.520242461089e-01 6.311974021413e-01 8.389159078456e-01 9.904496305996e-01 1.008058744204e+00 8.889361608993e-01 7.001512234956e-01 5.966188299204e-01 6.978180286960e-01 8.758913950481e-01 9.829598767638e-01 9.645726583273e-01 8.398353280506e-01 6.996794204544e-01 6.796603033257e-01 7.934344179746e-01 9.080653659421e-01 9.232120859323e-01 8.142504680939e-01 6.327102561011e-01 5.315265770437e-01 6.443124736703e-01 8.335072521558e-01 9.429119515446e-01 9.115853552036e-01 7.514703382958e-01 5.650968311993e-01 5.705296920843e-01 7.897264258044e-01 1.011334278429e+00 1.116950685461e+00 1.075824751533e+00 9.271899253614e-01 7.902791733840e-01 8.177993360511e-01 9.918425801285e-01 1.159959105001e+00 1.223831034555e+00 1.165200012299e+00 1.038261427294e+00 9.576928660296e-01 1.013200238226e+00 1.152588132637e+00 1.258327861971e+00 1.260638075779e+00 1.160976577751e+00 1.031886632455e+00 9.914748585079e-01 1.089880290079e+00 1.240521400483e+00 1.334675193728e+00 1.320677808454e+00 1.211468421562e+00 1.078921953672e+00 1.025029974760e+00 1.091130121344e+00 1.209059070639e+00 1.291149156756e+00 1.298269410845e+00 1.243986296290e+00 1.177073555790e+00 1.147772374897e+00 1.167942368553e+00 1.208440171035e+00 1.237533431242e+00 1.248456634287e+00 1.255452414649e+00 1.271387966087e+00 1.290305781605e+00 1.293552945664e+00 1.271559528878e+00 1.238705153137e+00 1.226070620540e+00 1.251471659365e+00 1.295369499927e+00 1.315407157931e+00 1.281932399940e+00 1.202759217586e+00 1.127205185775e+00 1.115477738333e+00 1.174551218324e+00 1.242861834489e+00 1.249574148634e+00 1.163555460712e+00 1.012758628830e+00 8.901912216674e-01 9.021770555463e-01 1.029576490984e+00 1.150514620120e+00 1.174282402396e+00 1.077668318557e+00 9.077943572577e-01 7.874519364407e-01 8.377535343150e-01 9.996426777649e-01 1.129575770864e+00 1.148273787271e+00 1.052011991601e+00 9.083234875641e-01 8.415499052264e-01 9.207292226223e-01 1.057908494852e+00 1.135051396635e+00 1.099028477549e+00 9.695437641791e-01 8.393569799372e-01 8.340102905596e-01 9.593247586201e-01 1.092170176215e+00 1.134871681054e+00 1.061180292939e+00 9.151942176198e-01 8.086757738925e-01 8.481304922428e-01 9.886433894681e-01 1.106701310637e+00 1.131902395763e+00 1.064404807703e+00 9.654581573182e-01 9.268810737042e-01 9.850190866188e-01 1.076893010078e+00 1.123992905164e+00 1.099530785019e+00 1.038594721705e+00 1.014870880788e+00 1.070681110910e+00 1.163181867305e+00 1.214680912062e+00 1.180806649881e+00 1.077173766791e+00 9.821650558444e-01 9.912373778768e-01 1.104716121523e+00 1.224391318493e+00 1.262832591198e+00 1.192710193418e+00 1.054068199502e+00 9.489796511678e-01 9.735050029907e-01 1.094388532359e+00 1.196334379317e+00 1.203221558665e+00 1.109940897579e+00 9.819558897195e-01 9.306947897595e-01 1.006037273096e+00 1.124992031900e+00 1.181342151679e+00 1.128625056424e+00 9.933340387025e-01 8.749524257814e-01 8.904615082628e-01 1.024099559642e+00 1.151541826969e+00 1.184652586568e+00 1.108729096377e+00 9.807767229768e-01 9.122187674429e-01 9.729066492526e-01 1.094985149568e+00 1.168573709226e+00 1.140430678469e+00 1.031306661539e+00 9.307280502119e-01 9.400515129491e-01 1.045987056840e+00 1.135621523129e+00 1.120477579879e+00 9.823860110352e-01 7.877874836565e-01 7.026981082809e-01 8.337585569021e-01 1.033275614524e+00 1.141403472458e+00 1.091833184025e+00 8.984885123201e-01 6.737912165969e-01 6.545365771180e-01 8.788885236409e-01 1.109318272746e+00 1.204374359607e+00 1.125965513369e+00 9.177694380706e-01 7.290638801825e-01 7.750479405635e-01 1.002703399218e+00 1.194191287636e+00 1.236019656339e+00 1.110798226160e+00 8.885966278206e-01 7.493487301634e-01 8.588512441918e-01 1.083162307804e+00 1.228663504593e+00 1.211485440071e+00 1.037240022231e+00 8.031076560326e-01 7.156102787759e-01 8.743265714438e-01 1.082070921816e+00 1.173035369146e+00 1.093492912101e+00 8.772457301005e-01
 2.186580099986e+00 2.122594511575e+00 1.976142585248e+00 1.815598516951e+00 1.811604184468e+00 1.971447085242e+00 2.127299907703e+00 2.135784550128e+00 1.979978625623e+00 1.778603538361e+00 1.719353059815e+00 1.855657787021e+00 2.032492025902e+00 2.090384511365e+00 1.990778571814e+00 1.821948043311e+00 1.739457326196e+00 1.811943177151e+00 1.936292187965e+00 1.978176239065e+00 1.899498880116e+00 1.775493467574e+00 1.733159538351e+00 1.814831601054e+00 1.925883038654e+00 1.955903289317e+00 1.880961185105e+00 1.776365409241e+00 1.753676384476e+00 1.837505864543e+00 1.933729282873e+00 1.940908045157e+00 1.837796333641e+00 1.696322138971e+00 1.630396078152e+00 1.679360228400e+00 1.760117979519e+00 1.771937626962e+00 1.688868523112e+00 1.571856907845e+00 1.517734035312e+00 1.556847868862e+00 1.614849111359e+00 1.658745347262e+00 1.689897512654e+00 1.671444678637e+00 1.614741647704e+00 1.491717404812e+00 1.394184286209e+00 1.436258043397e+00 1.575016091325e+00 1.666160297018e+00 1.620918511027e+00 1.466360861980e+00 1.343481735395e+00 1.396228945849e+00 1.573331434150e+00 1.701776624872e+00 1.677266770594e+00 1.519660450139e+00 1.369667856685e+00 1.393039610207e+00 1.565854387281e+00 1.711957774603e+00 1.713838805424e+00 1.579547396914e+00 1.434115961114e+00 1.431269243278e+00 1.565047412840e+00 1.680716997109e+00 1.666916585287e+00 1.537687139002e+00 1.427383636127e+00 1.478818897467e+00 1.649816627097e+00 1.771061175320e+00 1.734875357016e+00 1.563629752115e+00 1.414855552767e+00 1.470332874204e+00 1.685868426402e+00 1.855664157487e+00 1.845975657230e+00 1.660142978848e+00 1.444243751327e+00 1.418826250567e+00 1.609191376213e+00 1.799795015345e+00 1.883982272121e+00 1.849618168284e+00 1.701728322093e+00 1.517608479757e+00 1.368053381838e+00 1.364784754065e+00 1.497545011288e+00 1.612516409550e+00 1.596401780765e+00 1.453080735921e+00 1.307515489369e+00 1.323236082601e+00 1.491591776072e+00 1.642996548130e+00 1.652690303508e+00 1.513426252701e+00 1.335980764206e+00 1.289707182511e+00 1.408492854291e+00 1.539242840264e+00 1.545610211669e+00 1.409384463442e+00 1.238154226953e+00 1.207609099566e+00 1.351232228417e+00 1.507723143313e+00 1.540298841787e+00 1.432458254553e+00 1.289906569598e+00 1.278809319741e+00 1.430822960239e+00 1.598143475490e+00 1.648376466960e+00 1.556006596148e+00 1.403779138638e+00 1.335854787747e+00 1.413787439351e+00 1.536719955742e+00 1.582881790024e+00 1.520161154942e+00 1.413266981926e+00 1.368203770810e+00 1.416222798148e+00 1.473391064972e+00 1.451040950073e+00 1.377113626032e+00 1.320088287351e+00 1.317610256245e+00 1.363771291793e+00 1.396664580193e+00 1.375170338052e+00 1.278663219095e+00 1.194279128156e+00 1.216354820006e+00 1.332238812836e+00 1.440868902940e+00 1.465820307193e+00 1.405367256183e+00 1.330531022954e+00 1.336351622571e+00 1.443892843452e+00 1.578175393523e+00 1.657567964928e+00 1.655806898355e+00 1.607999825395e+00 1.581797107468e+00 1.619428840199e+00 1.697736135789e+00 1.758471217355e+00 1.763301258278e+00 1.717497178971e+00 1.660444570122e+00 1.633176575411e+00 1.643204350431e+00 1.661890398677e+00 1.655978477752e+00 1.616155957754e+00 1.561973601005e+00 1.525323828387e+00 1.523491614398e+00 1.544570891553e+00 1.560361973158e+00 1.550445546090e+00 1.515713484165e+00 1.476195094358e+00 1.456212247725e+00 1.465109549354e+00 1.489937208972e+00 1.507777869910e+00 1.504560831151e+00 1.484982979622e+00 1.488704285728e+00 1.524401524725e+00 1.558942722018e+00 1.561309593193e+00 1.467939873240e+00 1.332051093370e+00 1.273287956604e+00 1.347916663396e+00 1.469416345951e+00 1.518480557365e+00 1.447015564562e+00 1.303335134656e+00 1.215157846561e+00 1.277364584281e+00 1.419532242507e+00 1.500454604319e+00 1.443346715454e+00 1.272110271849e+00 1.114720952578e+00 1.128017102954e+00 1.288657981396e+00 1.425947385240e+00 1.424243583815e+00 1.275796338885e+00 1.083210338971e+00 1.026463810838e+00 1.160066014589e+00 1.322406668448e+00 1.365962601856e+00 1.253175146876e+00 1.055520510527e+00 9.386955445253e-01 1.013875126877e+00 1.161920503537e+00 1.223098566659e+00 1.145890102755e+00 9.943042511367e-01 9.238059499152e-01 1.022972135989e+00 1.172330751842e+00 1.226160894937e+00 1.137872150798e+00 9.735950757396e-01 9.023846010076e-01 1.045129685183e+00 1.255926860919e+00 1.404241340284e+00 1.410916200096e+00 1.244289013597e+00 9.891979011477e-01 8.389573441498e-01 9.958590713758e-01 1.252587065998e+00 1.377358218041e+00 1.299447550437e+00 1.081405858601e+00 9.205920827170e-01 1.011760959481e+00 1.233906069507e+00 1.374185329384e+00 1.354949284366e+00 1.228135182217e+00 1.142313958310e+00 1.212418937161e+00 1.364416114700e+00 1.455882877925e+00 1.429805492855e+00 1.339526459742e+00 1.305787287308e+00 1.387755866576e+00 1.501537718093e+00 1.531177128135e+00 1.439066520091e+00 1.295367201117e+00 1.243083661085e+00 1.342764904331e+00 1.478427755422e+00 1.510383561061e+00 1.391361634529e+00 1.189352584141e+00 1.073340027251e+00 1.155948691035e+00 1.315874943206e+00 1.384022573433e+00 1.301349277740e+00 1.132692754422e+00 1.043924846802e+00 1.141246521678e+00 1.307250906192e+00 1.384310294257e+00 1.332729789781e+00 1.227886746639e+00 1.198323177495e+00 1.260690010824e+00 1.313286912939e+00 1.308827273969e+00 1.254856270341e+00 1.214313331753e+00 1.245117183465e+00 1.327880383665e+00 1.388785771521e+00 1.378322078692e+00 1.310758336347e+00 1.254859700516e+00 1.271426084390e+00 1.339953041877e+00 1.384288008155e+00 1.355792387364e+00 1.274828053268e+00 1.219724631815e+00 1.253365994254e+00 1.342809296095e+00 1.400654513004e+00 1.376502668665e+00 1.294259408606e+00 1.237865864351e+00 1.275092387964e+00 1.374070440760e+00 1.446916567184e+00 1.444018898048e+00 1.388632852861e+00 1.356307697917e+00 1.401715161381e+00 1.494280349477e+00 1.559908523648e+00 1.560554028023e+00 1.523635137501e+00 1.515794815667e+00 1.572505493903e+00 1.654660607390e+00 1.695385253944e+00 1.668484068477e+00 1.613568434848e+00 1.607203655003e+00 1.690076346834e+00 1.858735572067e+00 2.030519581257e+00 2.074810146865e+00 1.889526147734e+00 1.618107241920e+00 1.552842112520e+00 1.782459691360e+00 2.047102313801e+00 2.119657750393e+00 1.956616107872e+00 1.696726540971e+00 1.606200349686e+00 1.789625622101e+00 2.026576008970e+00 2.095174078561e+00 1.943161774850e+00 1.694580225657e+00 1.596731118419e+00 1.758052232321e+00 1.982527534874e+00 2.058425689527e+00 1.931702464110e+00 1.713199431462e+00 1.621056737979e+00 1.754428491471e+00 1.951707982060e+00 2.027117393441e+00 1.935089343911e+00 1.778411524387e+00 1.733760862928e+00 1.858265218715e+00 2.014753688585e+00 2.057280501245e+00 1.960435054419e+00 1.827924483956e+00 1.809655463781e+00 1.929370751780e+00 2.054233364698e+00 2.061214226407e+00 1.942585154808e+00 1.810115162802e+00 1.803953896891e+00 1.924988114363e+00 2.053717386259e+00 2.133354100046e+00 2.122737775328e+00 2.019193891191e+00 1.896532048313e+00 1.810803745548e+00 1.818436253277e+00 1.883832892539e+00 1.958748139221e+00 1.991773777661e+00 1.976024047119e+00 1.949077362433e+00 1.954081356554e+00 1.995728854933e+00 2.040536654894e+00 2.058327181966e+00 2.052468974793e+00 2.051238949386e+00 2.071467404286e+00 2.094415496719e+00 2.084214760445e+00 2.028105362600e+00 1.958629905971e+00 1.934165810976e+00 1.981638930234e+00 2.061379208510e+00 2.104673223888e+00 2.074209535486e+00 1.992649058008e+00 1.929154234543e+00 1.941804595722e+00 2.016676988225e+00 2.083014505776e+00 2.082518030873e+00 2.013864115394e+00 1.933026208379e+00 1.910857954260e+00 1.965521022282e+00 2.043759491925e+00 2.077372681224e+00 2.040285690814e+00 1.964349886744e+00 1.915489960688e+00 1.936777617210e+00 2.004452324978e+00 2.052998424827e+00 2.032643316307e+00 2.006532980922e+00 2.002558014268e+00 1.991970816954e+00 1.964613441200e+00 1.963685380895e+00 2.006612549338e+00 2.060882369508e+00 2.076756067130e+00 2.036511298815e+00 1.973773077252e+00 1.947642240537e+00 1.983206578309e+00 2.041299222104e+00 2.060926830784e+00 2.019736499416e+00 1.956446053694e+00 1.940004150090e+00 1.997003264689e+00 2.074941332488e+00 2.094510196553e+00 2.020436210442e+00 1.892300616562e+00 1.805060571154e+00 1.825895313324e+00 1.913288512592e+00 1.962554446208e+00 1.907015088852e+00 1.766812029704e+00 1.644176502986e+00 1.647065973398e+00 1.763878937471e+00 1.875962376062e+00 1.885202476441e+00 1.779416109451e+00 1.634896231571e+00 1.569206718209e+00 1.628387163163e+00 1.733095037825e+00 1.780029145566e+00 1.734836399599e+00 1.646100908792e+00 1.603149530066e+00 1.646285085764e+00 1.719142502754e+00 1.745675986437e+00 1.721009536957e+00 1.654565618793e+00 1.588760206110e+00 1.571707888051e+00 1.610758754338e+00 1.663410398298e+00 1.677512197623e+00 1.631199464292e+00 1.546560994501e+00 1.477837125196e+00 1.472047826112e+00 1.524662665217e+00 1.585309326397e+00 1.605094385138e+00 1.569239039444e+00 1.501674417965e+00 1.448551558919e+00 1.444380034669e+00 1.483401176654e+00 1.529436872582e+00 1.550003112800e+00 1.537138181859e+00 1.506412526797e+00 1.481819178754e+00 1.477177778428e+00 1.488220806422e+00 1.501339350025e+00 1.507423773443e+00 1.507264148119e+00 1.506732598109e+00 1.508801672114e+00 1.510590732402e+00 1.507298788111e+00 1.497827684657e+00 1.486206151541e+00 1.478172858916e+00 1.477242917444e+00 1.484468420373e+00 1.500806016588e+00 1.527286693308e+00 1.560887135083e+00 1.591005269204e+00 1.603103174181e+00 1.589287642690e+00 1.558993410335e+00 1.539988755345e+00 1.561426605469e+00 1.626381581488e+00 1.703573211327e+00 1.750151625574e+00 1.741673024017e+00 1.689150199005e+00 1.636998550405e+00 1.634476790666e+00 1.690431514567e+00 1.761235831012e+00 1.789929375096e+00 1.750010596160e+00 1.665521607202e+00 1.602883579984e+00 1.622183461562e+00 1.713151658742e+00 1.801071118890e+00 1.813427638290e+00 1.728044083377e+00 1.590021710725e+00 1.500293039907e+00 1.542442447778e+00 1.686051845730e+00 1.821597256201e+00 1.863327097410e+00 1.794378827695e+00 1.671878472955e+00 1.602606166560e+00 1.660014682124e+00 1.802768219988e+00 1.925641575355e+00 1.956005438843e+00 1.892143790524e+00 1.800340874719e+00 1.774304284438e+00 1.851727017525e+00 1.973276344106e+00 2.046954768472e+00 2.022388936290e+00 1.918305238219e+00 1.814634729281e+00 1.800829641455e+00 1.890446334138e+00 2.006219335557e+00 2.059167509425e+00 2.011927490205e+00 1.894448705643e+00 1.788119046787e+00 1.771014911330e+00 1.845365545706e+00 1.939659927781e+00 1.982732528123e+00 1.953032400060e+00 1.882178975013e+00 1.827917564563e+00 1.827500563627e+00 1.867531966378e+00 1.906265496086e+00 1.918222565537e+00 1.913352480482e+00 1.921159828900e+00 1.956208296826e+00 1.998978750328e+00 2.013788832672e+00 1.982884737222e+00 1.925604605935e+00 1.888391013905e+00 1.905727396448e+00 1.964151937875e+00 2.014492793285e+00 2.017229537878e+00 1.973826864906e+00 1.925113348722e+00 1.915724602943e+00 1.947317642397e+00 1.973192518802e+00 1.944083048423e+00 1.856540211261e+00 1.770088836034e+00 1.770942795184e+00 1.880664368081e+00 2.018490589640e+00 2.076439868367e+00 1.997308009019e+00 1.810453002068e+00 1.641614949770e+00 1.648053664158e+00 1.837300483933e+00 2.048798983333e+00 2.131854934947e+00 2.032784936246e+00 1.812933269542e+00 1.648371728528e+00 1.717412994038e+00 1.968509874961e+00 2.189717112365e+00 2.227121708249e+00 2.047283698102e+00 1.752302346812e+00 1.586529934347e+00 1.748703722963e+00 2.090680126671e+00 2.342964726690e+00 2.353810720241e+00 2.108599769098e+00 1.739054091053e+00 1.542304760374e+00 1.744124980029e+00 2.131396433874e+00 2.399020107131e+00 2.402347384955e+00 2.148426240957e+00 1.798583932132e+00 1.660152352721e+00 1.896771187802e+00 2.265992139184e+00 2.487929532998e+00 2.442734091636e+00 2.165052191588e+00 1.849208000546e+00 1.798015602027e+00 2.084488214878e+00 2.437191700140e+00 2.608385682507e+00 2.505927854417e+00 2.187720671357e+00 1.868135495112e+00 1.842184119820e+00 2.134409961150e+00 2.460369369123e+00 2.590296118254e+00 2.450870059310e+00 2.114913077012e+00 1.802728759364e+00 1.788525133028e+00 2.061180013070e+00 2.342151774867e+00 2.427937706348e+00 2.269114637950e+00 1.958219308228e+00 1.720087806174e+00 1.773461252764e+00 2.040619593161e+00 2.268464246024e+00 2.299310955652e+00 2.115561472766e+00 1.831540865363e+00 1.670414910505e+00 1.786167050670e+00 2.049957891018e+00 2.238696154481e+00 2.232104765924e+00 2.032122058188e+00 1.754062221300e+00 1.598612828323e+00 1.690610644581e+00 1.912017755497e+00 2.071480296099e+00 2.070269609496e+00 1.915569582356e+00 1.702260447756e+00 1.572671820316e+00 1.605218830666e+00 1.727219247916e+00 1.813603540687e+00 1.798966710741e+00 1.697200408936e+00 1.581177223887e+00 1.533849341675e+00 1.576586626597e+00 1.653376495756e+00 1.695328974071e+00 1.672992621489e+00 1.604370604723e+00 1.538291754927e+00 1.521905888951e+00 1.566405381770e+00 1.643492372806e+00 1.713085752371e+00 1.746766287455e+00 1.734636349519e+00 1.685384864983e+00 1.625750710571e+00 1.594477955006e+00 1.621311017803e+00 1.700110263199e+00 1.787912893457e+00 1.834103211677e+00 1.811427017360e+00 1.733530882347e+00 1.654760019942e+00 1.639183199135e+00 1.702083986140e+00 1.790048425115e+00 1.831619345426e+00 1.792903262872e+00 1.701306664619e+00 1.636000084156e+00 1.667938966592e+00 1.780369968704e+00 1.882146007908e+00 1.892122814739e+00 1.794208974789e+00 1.655692394189e+00 1.604156527767e+00 1.714510249171e+00 1.910067875921e+00 2.050925336005e+00 2.048057635487e+00 1.901631305859e+00 1.710185468094e+00 1.639150061215e+00 1.769759564698e+00 1.987492299675e+00 2.124563842689e+00 2.089827065468e+00 1.896565378262e+00 1.666855854980e+00 1.590786279198e+00 1.738368816134e+00 1.956050617680e+00 2.062036169076e+00 1.972877848050e+00 1.719014659884e+00 1.452056562431e+00 1.398875303880e+00 1.600834774253e+00 1.842859941960e+00 1.937370524585e+00 1.819402905852e+00 1.539862714284e+00 1.273018549821e+00 1.256843354694e+00 1.485189166855e+00 1.716864221919e+00 1.788523262766e+00 1.666301154614e+00 1.429031698699e+00 1.257451733288e+00 1.311430306393e+00 1.508573161610e+00 1.654508249077e+00 1.645036473707e+00 1.491737488173e+00 1.313100474365e+00 1.279327865670e+00 1.422453809579e+00 1.587728914410e+00 1.630008637546e+00 1.503853733890e+00 1.273765210365e+00 1.117871062913e+00 1.202653527231e+00 1.431075474449e+00 1.597104012618e+00 1.589652116588e+00 1.407484949126e+00 1.161432527080e+00 1.068486015930e+00 1.235671426545e+00 1.481941892614e+00 1.620210280353e+00 1.583549320336e+00 1.415268549049e+00 1.261934884721e+00 1.292505953018e+00 1.488241825999e+00 1.676479154784e+00 1.733768273917e+00 1.642222695931e+00 1.488469520819e+00 1.430776017682e+00 1.553540005946e+00 1.753683756126e+00 1.877299638877e+00 1.845840793819e+00 1.682547781399e+00 1.512531292057e+00 1.501913163092e+00 1.674039524366e+00 1.875571011690e+00 1.959242902817e+00 1.871891234639e+00 1.664932434876e+00 1.490542782567e+00 1.515497299209e+00 1.719427950079e+00 1.926445847692e+00 2.002144864062e+00 1.913132161261e+00 1.724131320229e+00 1.578593628554e+00 1.604303731395e+00 1.767745263684e+00 1.925286913434e+00 1.974415116064e+00 1.901924128928e+00 1.774530087683e+00 1.697766560794e+00 1.728523266944e+00 1.816468160942e+00 1.867136791347e+00 1.829285225648e+00 1.725092414306e+00 1.635162432569e+00 1.635546987676e+00 1.716707929142e+00 1.793832579506e+00 1.791043882364e+00 1.693395709704e+00 1.556061200931e+00 1.478127344697e+00 1.520376073126e+00 1.635396788581e+00 1.724874998237e+00 1.726770400844e+00 1.643886221999e+00 1.536610876853e+00 1.486781455804e+00 1.529723331641e+00 1.622109369575e+00 1.695917270687e+00 1.716518671394e+00 1.694745187499e+00 1.667619481271e+00 1.664461909418e+00 1.683152378131e+00 1.700351565108e+00 1.701469102876e+00 1.697106821203e+00 1.711742777622e+00 1.754960655031e+00 1.805533160886e+00 1.827389138604e+00 1.799451183490e+00 1.734274083626e+00 1.674671965814e+00 1.664383130017e+00 1.708768084515e+00 1.769969814684e+00 1.803558690915e+00 1.792733705906e+00 1.755952756831e+00 1.729602287032e+00 1.736017025129e+00 1.764182434473e+00 1.785387045022e+00 1.785077953416e+00 1.778784515117e+00 1.798680959060e+00 1.859339937510e+00 1.937167651812e+00 1.988680592197e+00 1.986560357023e+00 1.942954647381e+00 1.906955401675e+00 1.929764844615e+00 2.015710915670e+00 2.114692987579e+00 2.166323752332e+00 2.144065881608e+00 2.072201768764e+00 2.013535050109e+00 2.023944813571e+00 2.099890691476e+00 2.181245568047e+00 2.205500819605e+00 2.151918931713e+00 2.053649734182e+00 1.979225585564e+00 1.982067643163e+00 2.051080529272e+00 2.124052787303e+00 2.145321187553e+00 2.103242704832e+00 2.032172963592e+00 1.985543282901e+00 1.991512971734e+00 2.029250688268e+00 2.054560345911e+00 2.043195766080e+00 2.010707939294e+00 1.998089355800e+00 2.032086841479e+00 2.095016258581e+00 2.139220264012e+00 2.128399942224e+00 2.067055744582e+00 2.002458408023e+00 1.993643907972e+00 2.058747375971e+00 2.155085356748e+00 2.218505160920e+00 2.211781186236e+00 2.145348554270e+00 2.069679311096e+00 2.040911365094e+00 2.074667500435e+00 2.133985792238e+00 2.166905041098e+00 2.148440011550e+00 2.094737128996e+00 2.048769891962e+00 2.045586444176e+00 2.081873734249e+00 2.121978916324e+00 2.131982501023e+00 2.105950100926e+00 2.067844265058e+00 2.051251371039e+00 2.070730668443e+00 2.110318721602e+00 2.140532522795e+00 2.143772129477e+00 2.125448119826e+00 2.106117571402e+00 2.102958577086e+00 2.116022124957e+00 2.131730442557e+00 2.137990176251e+00 2.134374347721e+00 2.128928812213e+00 2.126548624704e+00 2.121785808719e+00 2.104624860534e+00 2.073610090781e+00 2.042664913617e+00 2.032361780563e+00 2.049806465711e+00 2.077251826802e+00 2.084274496854e+00 2.052754511586e+00 1.994263238432e+00 1.946768522537e+00 1.946377197679e+00 1.992283574431e+00 2.044337701629e+00 2.058269463470e+00 2.021685371865e+00 1.966122194658e+00 1.947073384851e+00 1.994716242514e+00 2.078803067574e+00 2.133521446036e+00 2.110476736023e+00 2.013142255315e+00 1.902886638094e+00 1.865842548079e+00 1.936093221986e+00 2.054278385988e+00 2.124886507071e+00 2.088452655183e+00 1.952051102052e+00 1.790051947252e+00 1.708543394056e+00 1.754879756313e+00 1.862872048764e+00 1.926678081725e+00 1.887157854727e+00 1.759195140153e+00 1.623538761224e+00 1.577782663301e+00 1.643439458903e+00 1.741582425008e+00 1.780652218586e+00 1.726315643379e+00 1.615845924149e+00 1.536953716968e+00 1.559345667804e+00 1.660241383481e+00 1.753780191061e+00 1.775587221351e+00 1.722695999083e+00 1.650018547553e+00 1.630561302124e+00 1.687808159477e+00 1.771646170641e+00 1.812952916732e+00 1.781602003054e+00 1.704949679178e+00 1.649903520671e+00 1.667751413234e+00 1.740384530761e+00 1.799610016050e+00 1.790823423841e+00 1.711170518934e+00 1.612080604689e+00 1.565964151365e+00 1.600084157675e+00 1.665904855543e+00 1.691024408571e+00 1.640649971316e+00 1.540138033426e+00 1.461763019115e+00 1.468004694282e+00 1.543460405854e+00 1.611264397368e+00 1.608097795048e+00 1.527365000698e+00 1.423816485192e+00 1.381289108837e+00 1.434917596294e+00 1.529053635772e+00 1.580397960085e+00 1.547987586936e+00 1.455547537933e+00 1.379404861785e+00 1.390763188829e+00 1.477548579979e+00 1.556785271865e+00 1.556000847230e+00 1.460161241597e+00 1.321149691795e+00 1.237678987343e+00 1.274232775444e+00 1.381359622312e+00 1.456365364952e+00 1.435399973435e+00 1.320796218447e+00 1.177580927856e+00 1.102342338637e+00 1.136594514845e+00 1.215879659920e+00 1.252239970896e+00 1.210233385009e+00 1.119817520250e+00 1.056138811073e+00 1.075812294922e+00 1.150466627967e+00 1.203726123566e+00 1.187579816437e+00 1.111742554057e+00 1.038334512949e+00 1.037520205823e+00 1.111303066457e+00 1.192433917206e+00 1.219990634233e+00 1.182577536380e+00 1.119710388398e+00 1.092579566420e+00 1.125542288852e+00 1.179360496147e+00 1.199432659337e+00 1.168986303572e+00 1.123474425177e+00 1.123199777364e+00 1.187704855481e+00 1.267080196622e+00 1.295615326856e+00 1.249769080571e+00 1.172491496819e+00 1.157664191387e+00 1.259289935936e+00 1.415057169477e+00 1.517523180990e+00 1.501938698511e+00 1.379837695519e+00 1.252101602048e+00 1.265816630426e+00 1.446177634725e+00 1.655142724145e+00 1.753974303022e+00 1.683216410883e+00 1.478127029568e+00 1.282113753780e+00 1.290317376725e+00 1.506574255966e+00 1.733295421873e+00 1.812532179708e+00 1.694458538141e+00 1.440702245102e+00 1.238537010438e+00 1.302146242165e+00 1.564513916088e+00 1.785011868753e+00 1.814724831069e+00 1.625822004265e+00 1.313544215143e+00 1.125159556653e+00 1.282948530512e+00 1.606558476471e+00 1.825635328050e+00 1.814600200393e+00 1.572184675468e+00 1.225023468027e+00 1.063716057689e+00 1.279952732016e+00 1.612301784715e+00 1.799662340680e+00 1.746198280175e+00 1.482104484375e+00 1.173215382170e+00 1.114904406860e+00 1.370584906687e+00 1.653278387526e+00 1.755997339539e+00 1.620812280076e+00 1.314888396140e+00 1.056428222337e+00 1.129152672586e+00 1.432119712043e+00 1.666506938384e+00 1.681332383838e+00 1.459544650469e+00 1.109584983237e+00 9.147088267350e-01 1.110935623540e+00 1.434394886588e+00 1.610757347526e+00 1.542759222991e+00 1.257892217857e+00 9.288801015848e-01 9.097510810210e-01 1.234322517367e+00 1.548486863483e+00 1.659743044861e+00 1.526866911181e+00 1.231230720802e+00 1.014515734111e+00 1.153355278119e+00 1.495578345337e+00 1.752871725909e+00 1.794040112304e+00 1.617266216453e+00 1.344195244615e+00 1.220920990775e+00 1.397002225315e+00 1.684394344971e+00 1.858879884179e+00 1.828519391672e+00 1.624183286806e+00 1.396402783851e+00 1.362690515520e+00 1.560748220754e+00 1.793912092655e+00 1.895051671630e+00 1.818653454378e+00 1.635965608960e+00 1.513660380854e+00 1.589798247599e+00 1.798576925362e+00 1.968118932304e+00 1.993086355088e+00 1.876829894326e+00 1.725608887171e+00 1.694410320577e+00 1.835855741817e+00 2.035742571004e+00 2.154304908554e+00 2.131139097405e+00 2.002187439743e+00 1.879348742047e+00 1.874634515722e+00 1.987313498300e+00 2.110891738875e+00 2.149933366333e+00 2.087817200051e+00 1.988897265920e+00 1.950469224066e+00 2.009712513864e+00 2.100346966395e+00 2.124610066939e+00 2.038108099342e+00 1.884274386339e+00 1.780783753693e+00 1.826816659360e+00 1.983205173910e+00 2.115442270506e+00 2.120332225535e+00 1.982410935217e+00 1.783111132774e+00 1.672561684891e+00 1.745397215345e+00 1.921661009641e+00 2.050447666657e+00 2.045578672815e+00 1.919298262927e+00 1.771148981200e+00 1.728000121566e+00 1.819741355273e+00 1.944498549678e+00 1.987467505814e+00 1.910783897103e+00 1.771365163055e+00 1.690676714906e+00 1.748616816814e+00 1.884333462681e+00 1.967610342085e+00 1.916863917989e+00 1.745420848148e+00 1.567310556349e+00 1.539498268639e+00 1.688373396643e+00 1.866983915988e+00 1.927254923188e+00 1.814937722505e+00 1.586774296484e+00 1.411619213411e+00 1.465626398441e+00 1.695994091504e+00 1.898517528064e+00 1.936113562742e+00 1.785982320925e+00 1.542561633811e+00 1.409119822125e+00 1.535239711725e+00 1.799389219947e+00 1.990863902328e+00 1.995933042240e+00 1.815474065784e+00 1.563811758391e+00 1.447139655780e+00 1.582111443987e+00 1.826853290934e+00 1.985299349418e+00 1.963693112647e+00 1.779788172120e+00 1.555666188606e+00 1.474839390259e+00 1.605334165007e+00 1.806195086388e+00 1.915315257011e+00 1.866061327903e+00 1.694087823905e+00 1.523594540012e+00 1.500107119485e+00 1.636545015640e+00 1.800332300043e+00 1.869388767133e+00 1.805449458272e+00 1.655302323570e+00 1.529091279698e+00 1.528601908953e+00 1.643514911430e+00 1.772235274667e+00 1.830540668976e+00 1.797552637636e+00 1.708724893612e+00 1.626690107964e+00 1.596570796518e+00 1.613851509051e+00 1.642069714795e+00 1.654506556923e+00 1.650744452609e+00 1.642572122940e+00 1.631291821490e+00 1.601962862267e+00 1.541069096956e+00 1.459467298084e+00 1.397379209352e+00 1.395138652804e+00 1.446381539776e+00 1.495940625978e+00 1.487813174161e+00 1.407060249113e+00 1.296136264968e+00 1.238789304835e+00 1.286595783407e+00 1.391463447680e+00 1.458006457884e+00 1.426228669868e+00 1.305424882115e+00 1.181372752163e+00 1.174938384153e+00 1.307565749801e+00 1.466225760554e+00 1.534247317835e+00 1.462671790820e+00 1.283141332674e+00 1.113545845681e+00 1.106254369267e+00 1.262630995901e+00 1.426871891512e+00 1.473006696101e+00 1.362548552792e+00 1.145106094013e+00 9.650958594882e-01 9.884209076907e-01 1.166681872561e+00 1.312695449814e+00 1.313493119720e+00 1.153751854051e+00 9.153196949947e-01 7.954391851281e-01 9.350703109148e-01 1.165530047394e+00 1.296755506218e+00 1.253119891203e+00 1.052350514120e+00 8.175151182982e-01 7.854738147677e-01 1.003907704613e+00 1.239787204499e+00 1.336061572179e+00 1.247074478911e+00 1.017289298170e+00 8.044431655066e-01 8.432479044390e-01 1.088397585478e+00 1.302452868512e+00 1.357132742046e+00 1.227225490931e+00 9.774806636085e-01 7.905133332344e-01 8.788492711548e-01 1.129283286547e+00 1.315198962333e+00 1.330852032493e+00 1.166324888469e+00 9.001350420137e-01 7.322052027822e-01 8.539980644255e-01 1.101233717057e+00 1.259683845449e+00 1.243439471653e+00 1.055993907294e+00 7.880693869656e-01 6.577226544427e-01 8.205196783358e-01 1.064575036793e+00 1.201139145895e+00 1.167160462180e+00 9.818179244420e-01 7.515553879865e-01 6.879660777112e-01 8.667725353902e-01 1.083926823572e+00 1.190261573713e+00 1.141007904795e+00 9.682006005739e-01 7.874836064682e-01 7.758794125131e-01 9.471814698873e-01 1.130408365134e+00 1.206280936905e+00 1.140563911560e+00 9.699141758634e-01 8.073796380075e-01 8.062422532343e-01 9.644940515194e-01 1.130817657366e+00 1.200355093621e+00 1.145808738490e+00 1.006619555630e+00 8.859535891537e-01 8.990074645080e-01 1.033923468231e+00 1.173952887605e+00 1.233893158368e+00 1.194896303434e+00 1.099946860673e+00 1.037964732743e+00 1.078933042721e+00 1.192594859201e+00 1.288067690743e+00 1.299631136805e+00 1.218041106630e+00 1.096133328586e+00 1.035066931270e+00 1.101951270220e+00 1.241822126312e+00 1.346817594101e+00 1.346942832242e+00 1.233465331924e+00 1.065776920970e+00 9.698634400128e-01 1.045521881189e+00 1.225987053418e+00 1.375522393359e+00 1.412645240704e+00 1.326125058094e+00 1.174013257878e+00 1.076185743680e+00 1.132114014584e+00 1.294444759954e+00 1.437740510892e+00 1.480623474589e+00 1.412961671035e+00 1.293488323823e+00 1.228940193240e+00 1.289996647719e+00 1.426550547957e+00 1.531305075277e+00 1.534502009323e+00 1.433314067481e+00 1.294004704236e+00 1.228331977489e+00 1.298568035633e+00 1.438308963676e+00 1.534900075392e+00 1.521872575578e+00 1.401057369636e+00 1.242093964727e+00 1.159383879353e+00 1.216641955048e+00 1.346143281902e+00 1.438132012066e+00 1.435271136696e+00 1.350050114183e+00 1.254554881884e+00 1.237645672773e+00 1.319576286089e+00 1.431309611481e+00 1.495579309154e+00 1.485378139185e+00 1.433019817495e+00 1.408660634576e+00 1.462945056166e+00 1.574961165643e+00 1.678055308791e+00 1.720905329526e+00 1.697773790589e+00 1.647173015608e+00 1.625388158087e+00 1.661059084589e+00 1.730935421516e+00 1.788045006565e+00 1.804422895923e+00 1.788219592010e+00 1.771607294572e+00 1.779458846569e+00 1.804066732373e+00 1.813472833750e+00 1.784370429147e+00 1.727942986582e+00 1.689338753660e+00 1.712580180971e+00 1.793209030642e+00 1.876470659464e+00 1.903351917168e+00 1.851953148462e+00 1.753653753899e+00 1.681972546115e+00 1.700994116713e+00 1.800720009316e+00 1.906897723586e+00 1.950058651394e+00 1.910576967444e+00 1.826885272716e+00 1.773000194858e+00 1.800116373975e+00 1.884294704905e+00 1.951190887974e+00 1.942384462713e+00 1.855232319743e+00 1.748809158394e+00 1.711338174602e+00 1.781010606320e+00 1.899322705221e+00 1.968908087750e+00 1.927422068129e+00 1.779174709048e+00 1.601785967192e+00 1.519579905701e+00 1.598289765411e+00 1.761202837861e+00 1.878787040634e+00 1.870410920283e+00 1.730420397964e+00 1.530009412365e+00 1.402110961000e+00 1.447927465434e+00 1.612996183507e+00 1.758565062640e+00 1.789398861653e+00 1.686038968603e+00 1.503235433437e+00 1.358651227171e+00 1.363686529484e+00 1.498460238198e+00 1.637883550183e+00 1.679737684905e+00 1.591572707219e+00 1.413315679828e+00 1.252570818958e+00 1.232465185905e+00 1.357038274365e+00 1.503439701298e+00 1.559447110232e+00 1.482737460672e+00 1.306482351117e+00 1.141804751092e+00 1.131652657667e+00 1.285890555400e+00 1.463468811151e+00 1.539711157939e+00 1.467786424853e+00 1.283534336552e+00 1.115363392040e+00 1.134105793649e+00 1.339651108016e+00 1.559125022756e+00 1.653875844551e+00 1.573621561486e+00 1.358806644968e+00 1.158881828073e+00 1.184882349040e+00 1.436224575193e+00 1.701000514610e+00 1.818236465462e+00 1.728374285369e+00 1.468018388472e+00 1.191498116754e+00 1.156828304010e+00 1.410827196572e+00 1.703508113174e+00 1.840875138617e+00 1.752773044827e+00 1.473873803232e+00 1.161493357463e+00 1.096428813624e+00 1.345702217581e+00 1.634837560658e+00 1.759022183657e+00 1.653825447718e+00 1.370767268690e+00 1.100703565778e+00 1.129577054181e+00 1.425794616390e+00 1.697069865493e+00 1.767889626429e+00 1.595589560233e+00 1.258542332013e+00 1.006937298900e+00 1.153411445197e+00 1.529307715910e+00 1.811816955311e+00 1.849608547738e+00 1.615864425742e+00 1.198449455711e+00 8.777924414490e-01 1.052482591027e+00 1.476075618167e+00 1.776182784162e+00 1.811389214307e+00 1.565627033689e+00 1.129903523755e+00 7.781764877892e-01 9.323145363788e-01 1.329383212249e+00 1.589550065953e+00 1.587039731383e+00 1.319951600911e+00 8.940672928262e-01 6.301262068414e-01 8.854844596000e-01 1.253095847029e+00 1.435839274684e+00 1.352573642658e+00 1.024991049006e+00 5.927509724023e-01 5.390243700788e-01 9.518123544805e-01 1.299510946351e+00 1.414243290740e+00 1.259926512409e+00 8.850092798185e-01 4.812464983623e-01 6.072698942562e-01 1.038489324325e+00 1.339266872995e+00 1.398251019950e+00 1.205590316175e+00 8.384348582487e-01 5.465747769634e-01 7.355171782347e-01 1.099412825437e+00 1.324548429087e+00 1.323190644570e+00 1.106967092381e+00 7.878095519509e-01 6.527400983779e-01 8.870318645613e-01 1.184161754650e+00 1.335286315638e+00 1.283583231932e+00 1.066251801215e+00 8.272831284601e-01 8.130727588195e-01 1.042677452142e+00 1.278744070854e+00 1.380404286290e+00 1.319446085875e+00 1.153207255565e+00 1.015720699803e+00 1.040443235744e+00 1.193165374245e+00 1.333243280782e+00 1.374619705500e+00 1.313944751144e+00 1.214826749231e+00 1.169101829948e+00 1.214938804228e+00 1.296606551586e+00 1.336734285810e+00 1.304347594581e+00 1.227932322335e+00 1.173645595224e+00 1.187601558109e+00 1.244978841273e+00 1.281214523749e+00 1.255841918991e+00 1.180469561734e+00 1.111669899464e+00 1.106269855125e+00 1.158788829480e+00 1.207299033353e+00 1.198844179235e+00 1.129913844224e+00 1.051135351501e+00 1.034418516439e+00 1.097127489768e+00 1.177278306740e+00 1.202717916720e+00 1.146590321900e+00 1.042343573521e+00 9.727633582277e-01 1.003632201601e+00 1.099905462343e+00 1.169512263231e+00 1.152060169222e+00 1.049432500871e+00 9.287860936817e-01 8.926827403401e-01 9.700327140276e-01 1.071061412172e+00 1.099135234239e+00 1.018844881883e+00 8.686404934027e-01 7.649404236106e-01 8.208534873566e-01 9.751129998462e-01 1.086917063234e+00 1.076090110695e+00 9.373861184328e-01 7.474130925876e-01 6.774519885382e-01 8.193672120571e-01 1.018174815137e+00 1.126386332674e+00 1.088860201203e+00 9.267936537368e-01 7.470418445220e-01 7.298170396226e-01 9.004477461294e-01 1.085351238974e+00 1.162897084674e+00 1.101408015918e+00 9.461305214587e-01 8.211105450655e-01 8.598729066408e-01 1.019959358657e+00 1.154258734339e+00 1.174447016419e+00 1.070570435419e+00 9.074335811228e-01 8.182380338486e-01 8.949027488889e-01 1.050406763695e+00 1.154027566032e+00 1.144714681708e+00 1.034170824531e+00 9.006202553269e-01 8.600005846373e-01 9.496696468902e-01 1.078860237943e+00 1.154686648793e+00 1.147514378592e+00 1.087242651936e+00 1.040061198445e+00 1.056049325542e+00 1.118901155721e+00 1.172718523677e+00 1.182825630485e+00 1.160114780106e+00 1.147669668289e+00 1.177696220916e+00 1.233397322011e+00 1.265568908520e+00 1.239115109127e+00 1.162643735957e+00 1.091619833078e+00 1.091581706744e+00 1.165876314371e+00 1.246514136014e+00 1.263159865373e+00 1.191386744988e+00 1.067544417997e+00 9.830716005525e-01 1.018269775748e+00 1.140414032125e+00 1.247877101894e+00 1.272304415823e+00 1.209304481990e+00 1.116776500197e+00 1.086090799675e+00 1.158061923842e+00 1.273839483357e+00 1.349300739303e+00 1.346010482447e+00 1.287149298704e+00 1.242107179492e+00 1.270658384321e+00 1.356607101915e+00 1.426041371808e+00 1.419513547965e+00 1.333608939559e+00 1.229962289523e+00 1.204770942307e+00 1.292930159034e+00 1.418876845365e+00 1.481674781526e+00 1.429749460612e+00 1.282488556810e+00 1.134482637815e+00 1.113718642133e+00 1.239310884548e+00 1.391104308070e+00 1.454718299011e+00 1.389279655738e+00 1.233522839485e+00 1.101614855437e+00 1.116782419491e+00 1.260086850954e+00 1.398084168597e+00 1.432210823347e+00 1.345068351007e+00 1.202222023635e+00 1.133077139474e+00 1.219752082135e+00 1.385245551237e+00 1.497957251766e+00 1.484487136673e+00 1.352405610530e+00 1.193615963109e+00 1.153880061603e+00 1.285140751197e+00 1.469610407047e+00 1.572100917335e+00 1.530013992962e+00 1.361679591962e+00 1.169008333314e+00 1.110222046122e+00 1.239759108011e+00 1.426129530043e+00 1.528522005162e+00 1.486080074223e+00 1.316923173915e+00 1.115148862204e+00 1.028170887833e+00 1.119299263597e+00 1.274641851653e+00 1.362170196126e+00 1.326743078087e+00 1.189258825224e+00 1.038222734766e+00 9.936578605709e-01 1.086163416442e+00 1.216405585443e+00 1.283206686744e+00 1.249470804196e+00 1.143164809524e+00 1.045807015544e+00 1.044905401810e+00 1.141856067901e+00 1.252696607693e+00 1.299616784290e+00 1.253808656200e+00 1.138852610844e+00 1.024779978208e+00 9.955285057431e-01 1.069293136650e+00 1.176838589118e+00 1.239758202155e+00 1.219496572779e+00 1.123663823078e+00 1.003961910907e+00 9.417834847836e-01 9.873151128043e-01 1.100020602370e+00 1.198686830217e+00 1.228174799349e+00 1.176797984319e+00 1.077473795735e+00 1.001725734925e+00 1.018655057477e+00 1.121841561511e+00 1.236658650394e+00 1.293500344745e+00 1.263835423994e+00 1.167401607497e+00 1.070517992044e+00 1.055259268430e+00 1.140051658440e+00 1.255358178463e+00 1.319249385308e+00 1.290601859645e+00 1.181046436593e+00 1.055126780820e+00 1.006043147069e+00 1.070403673999e+00 1.179451818208e+00 1.241511623327e+00 1.209954094936e+00 1.096290634636e+00 9.690160895851e-01 9.260577109745e-01 9.987163098620e-01 1.107927851051e+00 1.162449403221e+00 1.123556516996e+00 1.013566122941e+00 9.115189886344e-01 9.099520033798e-01 1.010230312055e+00 1.120673660664e+00 1.160894208073e+00 1.105394083597e+00 9.865632044952e-01 8.882929700266e-01 8.957455458018e-01 9.957282948200e-01 1.095974113575e+00 1.124854694026e+00 1.063912572528e+00 9.458140811385e-01 8.436956033094e-01 8.269476493527e-01 8.853725193410e-01 9.446616050122e-01 9.475801551830e-01 8.834910416916e-01 7.842364941926e-01 7.072113618016e-01 6.921912267408e-01 7.176479307166e-01 7.308284016337e-01 7.022928079363e-01 6.420115641091e-01 5.904960449666e-01 5.862680836527e-01 6.227332980375e-01 6.596333584197e-01 6.691368265933e-01 6.541268090459e-01 6.406726522963e-01 6.533963319592e-01 6.901567242872e-01 7.279553131262e-01 7.497549172331e-01 7.585324475939e-01 7.706591936732e-01 7.960888067716e-01 8.247236200995e-01 8.356052131517e-01 8.179497642641e-01 7.849230200922e-01 7.696927285512e-01 7.964969014697e-01 8.501992615679e-01 8.890429636797e-01 8.806082124013e-01 8.237698653812e-01 7.550192780703e-01 7.322021293429e-01 7.786297382396e-01 8.512780427071e-01 8.915752132306e-01 8.738092048004e-01 8.189446914692e-01 7.869694840284e-01 8.278342634503e-01 9.187201574776e-01 9.910412488571e-01 9.956596105243e-01 9.313396626443e-01 8.521986217670e-01 8.450104184738e-01 9.383037006993e-01 1.059690319389e+00 1.121710038596e+00 1.081636691108e+00 9.558176132712e-01 8.276241996384e-01 8.174632794169e-01 9.396165539706e-01 1.075757688706e+00 1.122185175547e+00 1.041323925983e+00 8.648187707706e-01 7.084385946650e-01 7.316016223938e-01 9.043689638252e-01 1.057052241946e+00 1.086578127172e+00 9.685693755345e-01 7.513192283102e-01 5.864956866679e-01 6.673705778978e-01 8.869649226105e-01 1.048560386009e+00 1.068563127447e+00 9.429445141604e-01 7.413625577081e-01 6.276540090968e-01 7.340233147650e-01 9.269306802099e-01 1.047713480566e+00 1.037508555975e+00 9.146208722438e-01 7.699219678239e-01 7.391895603101e-01 8.462036144036e-01 9.636127060970e-01 9.869733048285e-01 8.897330427627e-01 7.241710202947e-01 6.311006165474e-01 7.247648169914e-01 8.955723790157e-01 9.962394790815e-01 9.634429008334e-01 8.111700290067e-01 6.455077125885e-01 6.591975173835e-01 8.621887631602e-01 1.068675927279e+00 1.163828066460e+00 1.119124779187e+00 9.800521920180e-01 8.691402793989e-01 9.170357928591e-01 1.087626820854e+00 1.240662789332e+00 1.288274542978e+00 1.220730985323e+00 1.101787385497e+00 1.046793508055e+00 1.122873734195e+00 1.261186090855e+00 1.349923090145e+00 1.330132418468e+00 1.216154729933e+00 1.094888358793e+00 1.084189419565e+00 1.205963781406e+00 1.356396455046e+00 1.431549980206e+00 1.391185599415e+00 1.263903619942e+00 1.139468861918e+00 1.121586602998e+00 1.220768263721e+00 1.345120807733e+00 1.409639062103e+00 1.388732868113e+00 1.313851436746e+00 1.249907416184e+00 1.246624766808e+00 1.293487118657e+00 1.339997969124e+00 1.351170779035e+00 1.332794048942e+00 1.319304443452e+00 1.337358534295e+00 1.375810816064e+00 1.397608105553e+00 1.377408525039e+00 1.326384803793e+00 1.288502679988e+00 1.303283359534e+00 1.360626913304e+00 1.407063644038e+00 1.394513899865e+00 1.316632552397e+00 1.219162559636e+00 1.177231376883e+00 1.224546404464e+00 1.307443384574e+00 1.341178296095e+00 1.277184791090e+00 1.129227408614e+00 9.812214345196e-01 9.530795561111e-01 1.063588291589e+00 1.196478799910e+00 1.243116492287e+00 1.164753680727e+00 9.971227802070e-01 8.549137729941e-01 8.743363360313e-01 1.028970150104e+00 1.172072592084e+00 1.208561650001e+00 1.123362972004e+00 9.762308830958e-01 8.901427878442e-01 9.521391612730e-01 1.090042588282e+00 1.178654585286e+00 1.153551394801e+00 1.025757170726e+00 8.817696666699e-01 8.525031411323e-01 9.657546543692e-01 1.102208731121e+00 1.153908877584e+00 1.086558516730e+00 9.396876135803e-01 8.245066014815e-01 8.558479724154e-01 9.967122995363e-01 1.119106853523e+00 1.146817264424e+00 1.077997981343e+00 9.767356279914e-01 9.418790649581e-01 1.012089102956e+00 1.117297704730e+00 1.171985263102e+00 1.146335366000e+00 1.076963588193e+00 1.045340981953e+00 1.103448642300e+00 1.207848115342e+00 1.272165647703e+00 1.244291902273e+00 1.135714628755e+00 1.026070628528e+00 1.021967188505e+00 1.135947094000e+00 1.265668417736e+00 1.312973922209e+00 1.243082753437e+00 1.093534564876e+00 9.721852643584e-01 9.915452747708e-01 1.124160456801e+00 1.241933001405e+00 1.256366939358e+00 1.155119757371e+00 1.002822992802e+00 9.257975064905e-01 1.000090661683e+00 1.140144224798e+00 1.219959127058e+00 1.178927869363e+00 1.034627880625e+00 8.853227332831e-01 8.723095145588e-01 1.009145040541e+00 1.160014812759e+00 1.217078681709e+00 1.152923258614e+00 1.016831942067e+00 9.238290252051e-01 9.695230418637e-01 1.101955342946e+00 1.199630046650e+00 1.194009899051e+00 1.093223893938e+00 9.776646114496e-01 9.574525431770e-01 1.048706660723e+00 1.147254125054e+00 1.153469818022e+00 1.035742518142e+00 8.446135663891e-01 7.272575906857e-01 8.170342796429e-01 1.006812818215e+00 1.128219793332e+00 1.101759708482e+00 9.312460574617e-01 7.142443286244e-01 6.655506802616e-01 8.593961267784e-01 1.083730312783e+00 1.187147082405e+00 1.123489964110e+00 9.298590043345e-01 7.456015211496e-01 7.778996034681e-01 9.935908763505e-01 1.183265986924e+00 1.229284770993e+00 1.109740177159e+00 8.897764362272e-01 7.441571149341e-01 8.450261872748e-01 1.068125050331e+00 1.217298508443e+00 1.205379701398e+00 1.035239738261e+00 8.009980145594e-01 7.080778299206e-01 8.640650776536e-01 1.073903427604e+00 1.168763567597e+00 1.092885467024e+00 8.783955290569e-01
 2.167050985259e+00 2.103458687518e+00 1.940718829707e+00 1.781891499984e+00 1.797233055115e+00 1.972891526253e+00 2.127674746238e+00 2.123009407755e+00 1.953700731791e+00 1.751863082716e+00 1.709667090981e+00 1.862307550383e+00 2.039495237615e+00 2.085654600696e+00 1.973314289117e+00 1.802217451643e+00 1.731563890603e+00 1.816423323159e+00 1.940262766106e+00 1.971519379338e+00 1.883375337701e+00 1.762773948263e+00 1.737925864304e+00 1.834836435435e+00 1.945555735802e+00 1.962462440652e+00 1.872476694301e+00 1.762494154162e+00 1.747199720015e+00 1.839273819124e+00 1.932957117287e+00 1.928110371447e+00 1.813628432914e+00 1.674247299266e+00 1.628106524188e+00 1.699114470957e+00 1.787602970540e+00 1.792727043036e+00 1.698179513089e+00 1.576418714379e+00 1.529409804977e+00 1.579356419819e+00 1.639249981507e+00 1.693888978491e+00 1.728601892493e+00 1.711232161683e+00 1.654660319551e+00 1.531294446572e+00 1.447496182607e+00 1.502948580362e+00 1.637972792007e+00 1.712384909001e+00 1.651694549831e+00 1.498745670238e+00 1.400762403228e+00 1.477662846206e+00 1.652797746573e+00 1.760346612859e+00 1.713928235175e+00 1.551404679027e+00 1.423444143873e+00 1.474382350195e+00 1.648679944747e+00 1.773538796282e+00 1.749325697285e+00 1.602004785485e+00 1.468387196110e+00 1.489086440935e+00 1.628953110991e+00 1.730013554749e+00 1.696115061881e+00 1.559314718817e+00 1.464770634138e+00 1.538935077979e+00 1.713241024591e+00 1.819132009682e+00 1.764778517825e+00 1.591487773139e+00 1.468242108969e+00 1.553354104596e+00 1.769769990685e+00 1.916577290421e+00 1.878448742611e+00 1.678396370383e+00 1.479578502860e+00 1.489831244418e+00 1.691894532817e+00 1.862132009778e+00 1.931104290689e+00 1.882273436222e+00 1.729614695574e+00 1.553591846846e+00 1.419598934768e+00 1.434642839881e+00 1.569104446016e+00 1.671429058909e+00 1.640046576215e+00 1.490617010695e+00 1.355011718541e+00 1.384328481753e+00 1.549574743454e+00 1.682990097888e+00 1.672627947725e+00 1.527214695922e+00 1.373170449393e+00 1.370974848151e+00 1.515058728933e+00 1.641154290359e+00 1.627441895985e+00 1.473920514896e+00 1.305806554333e+00 1.298207491475e+00 1.456805205310e+00 1.609201445813e+00 1.626385247416e+00 1.504328241721e+00 1.361272972940e+00 1.361927920190e+00 1.518671250697e+00 1.676170978771e+00 1.708441333637e+00 1.602138731828e+00 1.454305038290e+00 1.410760006902e+00 1.508820954745e+00 1.630187711577e+00 1.658399170856e+00 1.575987735746e+00 1.464737188385e+00 1.437321496488e+00 1.507747352111e+00 1.572619898942e+00 1.539704861489e+00 1.457052545196e+00 1.394985387510e+00 1.394359985145e+00 1.448936955694e+00 1.465456833847e+00 1.432018845059e+00 1.322506990858e+00 1.235595198536e+00 1.266950408560e+00 1.392158079942e+00 1.501794061183e+00 1.520083282467e+00 1.450697318407e+00 1.371363886041e+00 1.379467221524e+00 1.490233517827e+00 1.622576407242e+00 1.694872480334e+00 1.685663054215e+00 1.636515195575e+00 1.617574427491e+00 1.664485260583e+00 1.744176583539e+00 1.795335604440e+00 1.784587193886e+00 1.726478821415e+00 1.668491715474e+00 1.651106455254e+00 1.671176842852e+00 1.689885968101e+00 1.673584827413e+00 1.621635620859e+00 1.564776051499e+00 1.539139661524e+00 1.553506688379e+00 1.582646536839e+00 1.593389826907e+00 1.571566257325e+00 1.529153510249e+00 1.492819893958e+00 1.482306121062e+00 1.494885792175e+00 1.510733667681e+00 1.511751012277e+00 1.494840698972e+00 1.472999625043e+00 1.503867440839e+00 1.532265327930e+00 1.558234884917e+00 1.533672497139e+00 1.409495334404e+00 1.267456047775e+00 1.236664049237e+00 1.341569442794e+00 1.464008634775e+00 1.489019589032e+00 1.388728636753e+00 1.234931764415e+00 1.170073778247e+00 1.265139366237e+00 1.413935162279e+00 1.475992958647e+00 1.392681596546e+00 1.207969297647e+00 1.066130457726e+00 1.110292371516e+00 1.277375995562e+00 1.394759803310e+00 1.366529674501e+00 1.205142313305e+00 1.030848712071e+00 1.016139201200e+00 1.166487663618e+00 1.309758280755e+00 1.321166035442e+00 1.184684120183e+00 9.908465239753e-01 9.118719721174e-01 1.017568951856e+00 1.159263892118e+00 1.195016422377e+00 1.095931706293e+00 9.462384264942e-01 9.083056442363e-01 1.033931948927e+00 1.178397239075e+00 1.209024678994e+00 1.097721635305e+00 9.299511076028e-01 8.896168795238e-01 1.059927746543e+00 1.278462794733e+00 1.417607870045e+00 1.408016578623e+00 1.213299018575e+00 9.308480037570e-01 7.979009633681e-01 9.931030617862e-01 1.254379093262e+00 1.359636133419e+00 1.255089548008e+00 1.018664259545e+00 8.663947016638e-01 9.835684272456e-01 1.209085071312e+00 1.333271426315e+00 1.295786634599e+00 1.165620725808e+00 1.101405413321e+00 1.197019557251e+00 1.350052367849e+00 1.421689589461e+00 1.371909771302e+00 1.273279690012e+00 1.258046149314e+00 1.367417391501e+00 1.491496843615e+00 1.511362107148e+00 1.399046894285e+00 1.238187493954e+00 1.185205127908e+00 1.295211003990e+00 1.433680577609e+00 1.457601731356e+00 1.326554670168e+00 1.118451497892e+00 1.012325500157e+00 1.110811089150e+00 1.271691167363e+00 1.328612569746e+00 1.234339389429e+00 1.065911174214e+00 9.958099291530e-01 1.110094326947e+00 1.271027914127e+00 1.327307549530e+00 1.279887845800e+00 1.185223550579e+00 1.171717716297e+00 1.234472387060e+00 1.279859804006e+00 1.266940530200e+00 1.209176242739e+00 1.170429667254e+00 1.204442002981e+00 1.286872680176e+00 1.344361187249e+00 1.331281989845e+00 1.264830717852e+00 1.212968278358e+00 1.231418796749e+00 1.296093669766e+00 1.333748966630e+00 1.301635047925e+00 1.224266878289e+00 1.178150533645e+00 1.216460725347e+00 1.299545401614e+00 1.344811616814e+00 1.311922345340e+00 1.234116186164e+00 1.197106364694e+00 1.254066746725e+00 1.356430624307e+00 1.416924478722e+00 1.396742366904e+00 1.331613447618e+00 1.305470212298e+00 1.367301225703e+00 1.471451593611e+00 1.537895849161e+00 1.533264225749e+00 1.493240347195e+00 1.489812298404e+00 1.554932018043e+00 1.641391156432e+00 1.679357767424e+00 1.645697221213e+00 1.585234419032e+00 1.575923835046e+00 1.678875416675e+00 1.857444849669e+00 2.021544437982e+00 2.048919123770e+00 1.833322584235e+00 1.564835678487e+00 1.542815930667e+00 1.803731639004e+00 2.061157699234e+00 2.105758402528e+00 1.916848024359e+00 1.656354372009e+00 1.598715980290e+00 1.809325606375e+00 2.042112773452e+00 2.089121540141e+00 1.919943500091e+00 1.680063679342e+00 1.618852775721e+00 1.803743476712e+00 2.017997518415e+00 2.066145823223e+00 1.916478380023e+00 1.701670817270e+00 1.644215849350e+00 1.806277883657e+00 2.001528590615e+00 2.055949657491e+00 1.944808804235e+00 1.790334367642e+00 1.771428347984e+00 1.918149976160e+00 2.075039264840e+00 2.102893303517e+00 1.991282593656e+00 1.856801981237e+00 1.848409994280e+00 1.973236201909e+00 2.090240721252e+00 2.083414206795e+00 1.957464642383e+00 1.832439508672e+00 1.839666228017e+00 1.959492682944e+00 2.078685632809e+00 2.146970651519e+00 2.123275901919e+00 2.013821594439e+00 1.901066746488e+00 1.835463290663e+00 1.837163141764e+00 1.906076152619e+00 1.984682568151e+00 2.020038001927e+00 2.008141986714e+00 1.989130021559e+00 2.004641430597e+00 2.055178104366e+00 2.105533047271e+00 2.127438019484e+00 2.126266880758e+00 2.128891142993e+00 2.148132403773e+00 2.163877484983e+00 2.144631105582e+00 2.085393757060e+00 2.023925990179e+00 2.014333036800e+00 2.070863572649e+00 2.146147311586e+00 2.175975601796e+00 2.134468816600e+00 2.054816218112e+00 2.007125776511e+00 2.036346229894e+00 2.114100428540e+00 2.169232461347e+00 2.154256568758e+00 2.080211229468e+00 2.008351993126e+00 2.001291864229e+00 2.062380427172e+00 2.134243913308e+00 2.157640803814e+00 2.118587799168e+00 2.054611035224e+00 2.024138525748e+00 2.054081384181e+00 2.113856308737e+00 2.147195738339e+00 2.120800718473e+00 2.119390231772e+00 2.143017283834e+00 2.133947712139e+00 2.084082716500e+00 2.054296880767e+00 2.084015420204e+00 2.146910167516e+00 2.181785550348e+00 2.156166406528e+00 2.095680101705e+00 2.061359902162e+00 2.087532211759e+00 2.141957020960e+00 2.162528896844e+00 2.122323914206e+00 2.057650784452e+00 2.038874191020e+00 2.095510844780e+00 2.175261374137e+00 2.195944141660e+00 2.120235855558e+00 1.989392818162e+00 1.902962416104e+00 1.930546268393e+00 2.027161350918e+00 2.082412575528e+00 2.026674634037e+00 1.881938623412e+00 1.756123353956e+00 1.761854413259e+00 1.886113307349e+00 2.004699431138e+00 2.015411436963e+00 1.906571600927e+00 1.759024396562e+00 1.694244750287e+00 1.756606271144e+00 1.861882884897e+00 1.903266108359e+00 1.847111285374e+00 1.747913186360e+00 1.702636484301e+00 1.752377703746e+00 1.832736663651e+00 1.860116136453e+00 1.831657297615e+00 1.752969056023e+00 1.673662696034e+00 1.651223704428e+00 1.695675404641e+00 1.757321955225e+00 1.774872564868e+00 1.722535345145e+00 1.625728065470e+00 1.547848896142e+00 1.543831833309e+00 1.606476990692e+00 1.675016768413e+00 1.693138104049e+00 1.646551151236e+00 1.567304394751e+00 1.512671100918e+00 1.520792197597e+00 1.576113164164e+00 1.629103961418e+00 1.642001204643e+00 1.612233660457e+00 1.568173014816e+00 1.545532707690e+00 1.557801143164e+00 1.587277695613e+00 1.605903504196e+00 1.600473145979e+00 1.580386239426e+00 1.566624574539e+00 1.571733446493e+00 1.588361664329e+00 1.597347501766e+00 1.585458757664e+00 1.556222677751e+00 1.527301475760e+00 1.517280428482e+00 1.531908514726e+00 1.561676375536e+00 1.591561510620e+00 1.611254552383e+00 1.617978077606e+00 1.613980330856e+00 1.604122751794e+00 1.596118216416e+00 1.600443938570e+00 1.625288000736e+00 1.668113620361e+00 1.712895735920e+00 1.738760051251e+00 1.734750830461e+00 1.710157441813e+00 1.691881913440e+00 1.704925039575e+00 1.747816846382e+00 1.789714308055e+00 1.794803360312e+00 1.750991703629e+00 1.684369417345e+00 1.648760513818e+00 1.683071059510e+00 1.767962712777e+00 1.838977305128e+00 1.838159545785e+00 1.751730790167e+00 1.624094246045e+00 1.544517450464e+00 1.581669622915e+00 1.707058280621e+00 1.825955501312e+00 1.863558744874e+00 1.806250711808e+00 1.705455577958e+00 1.651081033417e+00 1.699817342246e+00 1.815295017989e+00 1.910725038269e+00 1.927579642655e+00 1.870643506584e+00 1.803464755406e+00 1.803949089874e+00 1.890162835984e+00 1.999438198514e+00 2.050960503894e+00 2.007323949015e+00 1.897094706407e+00 1.804014917575e+00 1.809623771189e+00 1.911577432765e+00 2.025436766780e+00 2.066519984925e+00 2.005621268112e+00 1.880768848517e+00 1.778623617341e+00 1.774419850572e+00 1.859621326212e+00 1.955276455475e+00 1.990658459974e+00 1.948922458722e+00 1.868046599962e+00 1.811586176439e+00 1.817824229301e+00 1.867967394043e+00 1.913450024920e+00 1.925045194215e+00 1.912779882924e+00 1.909779173709e+00 1.936126218696e+00 1.975994823145e+00 1.993508664654e+00 1.967976122769e+00 1.914897809708e+00 1.877777544849e+00 1.891321542091e+00 1.945763068541e+00 1.995818453930e+00 2.003083208611e+00 1.966664950469e+00 1.922285299412e+00 1.910067432796e+00 1.932960623097e+00 1.951647145881e+00 1.925061018960e+00 1.853932935263e+00 1.793103010991e+00 1.812226071774e+00 1.917893862389e+00 2.033262850690e+00 2.065563928313e+00 1.972888457239e+00 1.797098955150e+00 1.666132417192e+00 1.710561331002e+00 1.904234294254e+00 2.090464131230e+00 2.139064364281e+00 2.015533007677e+00 1.798959805621e+00 1.672644748645e+00 1.782973698662e+00 2.039510857117e+00 2.235541423600e+00 2.237678861917e+00 2.033283512396e+00 1.746909744156e+00 1.631023834159e+00 1.834423946464e+00 2.170138997036e+00 2.384855036769e+00 2.349949692977e+00 2.074424945658e+00 1.720262137549e+00 1.599089009306e+00 1.860197061259e+00 2.240270789413e+00 2.460790734997e+00 2.405653673927e+00 2.110534434596e+00 1.774810096032e+00 1.721726688815e+00 2.028762867539e+00 2.400429934876e+00 2.579640561243e+00 2.475706282218e+00 2.155242828532e+00 1.853433428157e+00 1.879882624113e+00 2.224739791625e+00 2.577025995391e+00 2.707202302067e+00 2.549649235631e+00 2.195240801181e+00 1.899001854865e+00 1.951497461509e+00 2.292833945043e+00 2.608970462406e+00 2.689734067602e+00 2.488661439724e+00 2.113734604507e+00 1.829245076961e+00 1.900431897057e+00 2.224864357805e+00 2.495217619370e+00 2.528467504463e+00 2.303573007698e+00 1.951328880653e+00 1.742016323301e+00 1.876227178779e+00 2.189767221740e+00 2.405992220988e+00 2.385486517420e+00 2.139740265917e+00 1.825170426535e+00 1.707224724625e+00 1.903277199875e+00 2.205811319842e+00 2.377804700673e+00 2.317493866104e+00 2.056493712701e+00 1.753365833769e+00 1.647781058242e+00 1.822568289013e+00 2.083524618017e+00 2.227282326712e+00 2.174831225035e+00 1.963737682966e+00 1.727919810120e+00 1.636509430168e+00 1.733809047082e+00 1.888163158770e+00 1.960240826506e+00 1.902698708535e+00 1.761041127919e+00 1.641786717960e+00 1.635081386740e+00 1.724452197505e+00 1.814598731381e+00 1.830981862490e+00 1.764486623155e+00 1.666130774028e+00 1.612192704311e+00 1.643720660059e+00 1.731756406681e+00 1.815431845349e+00 1.854140900422e+00 1.843019746954e+00 1.802575316625e+00 1.760682301021e+00 1.738636826071e+00 1.746809263287e+00 1.785754168384e+00 1.845332046167e+00 1.903506168689e+00 1.932951245870e+00 1.916258369833e+00 1.861396143790e+00 1.805703667697e+00 1.795571820541e+00 1.845314693718e+00 1.918013369126e+00 1.956646745954e+00 1.929841266057e+00 1.857138730661e+00 1.802991461777e+00 1.827948692054e+00 1.923453083825e+00 2.014636335527e+00 2.027900624912e+00 1.945321509570e+00 1.824787408051e+00 1.777485500778e+00 1.871903521368e+00 2.047979961079e+00 2.180611630834e+00 2.183510418697e+00 2.053884982009e+00 1.881919749354e+00 1.815640949375e+00 1.928619373873e+00 2.124329490853e+00 2.248861426923e+00 2.213565679106e+00 2.031322059922e+00 1.820367717565e+00 1.755266690043e+00 1.894383035633e+00 2.096496012930e+00 2.190056642451e+00 2.094614097508e+00 1.843930769228e+00 1.591812526562e+00 1.552002627769e+00 1.752515673143e+00 1.987862173864e+00 2.075778233227e+00 1.952900311901e+00 1.674471663488e+00 1.417970129948e+00 1.407711902509e+00 1.630764402365e+00 1.857024455374e+00 1.924718572222e+00 1.800477948322e+00 1.566501186088e+00 1.402055095431e+00 1.454380604291e+00 1.641849687231e+00 1.777121126043e+00 1.757608215403e+00 1.598511076630e+00 1.424144303144e+00 1.401584244786e+00 1.550134024366e+00 1.710925581087e+00 1.739196390785e+00 1.592451546408e+00 1.344515654380e+00 1.189452395061e+00 1.294828564686e+00 1.542014306370e+00 1.712540764628e+00 1.692430636630e+00 1.483784203087e+00 1.210236859978e+00 1.115095708970e+00 1.310267131400e+00 1.583857584685e+00 1.731897794003e+00 1.684072791216e+00 1.488944197452e+00 1.311167308350e+00 1.346512291342e+00 1.571613637780e+00 1.785758401954e+00 1.849313556359e+00 1.740195897029e+00 1.552629926921e+00 1.471007925572e+00 1.606243626858e+00 1.841296899547e+00 1.993987891967e+00 1.968911979218e+00 1.782994549416e+00 1.568692639843e+00 1.525738274267e+00 1.709067734216e+00 1.947388163251e+00 2.063735003787e+00 1.987175121883e+00 1.761159071656e+00 1.543633828888e+00 1.535997581842e+00 1.748331017881e+00 1.986429973512e+00 2.088901415362e+00 2.006484747816e+00 1.798355515752e+00 1.617978996685e+00 1.624598505205e+00 1.802705830837e+00 1.989875385999e+00 2.059926349710e+00 1.985623792842e+00 1.831630520976e+00 1.719912122009e+00 1.737591016483e+00 1.844732770078e+00 1.928872623860e+00 1.915968276303e+00 1.812482327354e+00 1.696390402047e+00 1.662972258563e+00 1.731388199535e+00 1.823077462301e+00 1.847266402929e+00 1.770344603649e+00 1.632952465543e+00 1.531596032342e+00 1.546611188698e+00 1.654295787901e+00 1.756853838907e+00 1.778020001132e+00 1.705519483907e+00 1.590249169438e+00 1.517741968030e+00 1.542548082617e+00 1.635789291937e+00 1.724400074790e+00 1.759311146095e+00 1.738993983462e+00 1.697498226396e+00 1.674215843713e+00 1.682891625419e+00 1.707176221987e+00 1.725309429654e+00 1.733194356650e+00 1.744110485289e+00 1.769366521133e+00 1.801022495538e+00 1.815906170181e+00 1.796405255801e+00 1.748187147499e+00 1.700972940004e+00 1.688442958254e+00 1.719050482423e+00 1.768148662298e+00 1.801422553034e+00 1.802113867519e+00 1.779726450694e+00 1.758749641692e+00 1.756648175973e+00 1.770148129541e+00 1.783991446785e+00 1.791402806047e+00 1.803797602300e+00 1.839080601587e+00 1.898718248176e+00 1.959199820180e+00 1.989114420748e+00 1.975375986297e+00 1.938206322067e+00 1.922707457751e+00 1.963976021861e+00 2.051525331076e+00 2.135564928802e+00 2.167686302100e+00 2.134736220529e+00 2.068536435655e+00 2.028048769395e+00 2.053855403898e+00 2.129238047386e+00 2.195876857199e+00 2.203719634876e+00 2.145181264847e+00 2.059889120335e+00 2.009750639730e+00 2.029650009302e+00 2.095253931979e+00 2.149090123076e+00 2.150902470246e+00 2.103727847118e+00 2.047544618577e+00 2.026384920787e+00 2.048937007704e+00 2.082623335052e+00 2.088703004749e+00 2.058809417076e+00 2.023458801460e+00 2.026562939919e+00 2.081129354883e+00 2.151350028819e+00 2.183407948585e+00 2.149255047629e+00 2.069661721362e+00 2.006845936061e+00 2.020212121681e+00 2.109184411637e+00 2.211652805310e+00 2.259801665167e+00 2.226808752309e+00 2.140169343377e+00 2.065177694028e+00 2.058133909527e+00 2.116455934703e+00 2.184165709174e+00 2.205633167501e+00 2.166509901079e+00 2.099692700801e+00 2.060050233494e+00 2.078378719756e+00 2.133251324955e+00 2.174513081624e+00 2.168539536857e+00 2.122583154463e+00 2.078182830227e+00 2.077728567351e+00 2.126044619701e+00 2.186831650608e+00 2.217140684417e+00 2.200935551599e+00 2.157919087708e+00 2.127102450339e+00 2.135108283302e+00 2.174321890917e+00 2.213499686771e+00 2.226952254004e+00 2.212623249444e+00 2.188251472051e+00 2.172429282372e+00 2.167401236132e+00 2.160254059716e+00 2.140278816139e+00 2.113487673119e+00 2.099194265243e+00 2.109735656022e+00 2.133244637828e+00 2.140263864525e+00 2.109028499079e+00 2.047126378807e+00 1.992500972723e+00 1.986453445532e+00 2.033891596500e+00 2.094518783115e+00 2.118204951605e+00 2.085630780751e+00 2.024716189390e+00 1.994088103065e+00 2.033161790739e+00 2.118630774168e+00 2.183116977122e+00 2.171493570042e+00 2.080565218923e+00 1.968352908488e+00 1.923841600831e+00 1.989612769020e+00 2.111449775547e+00 2.190659866682e+00 2.161054771640e+00 2.024163702751e+00 1.852920670903e+00 1.759593617115e+00 1.803616640651e+00 1.923383393892e+00 2.006197526039e+00 1.982999523488e+00 1.860058601970e+00 1.712949062561e+00 1.644177745221e+00 1.693208523644e+00 1.793668656261e+00 1.850788324398e+00 1.819954387242e+00 1.726376360634e+00 1.646428634227e+00 1.649453447167e+00 1.729154043984e+00 1.814749304832e+00 1.844006323352e+00 1.807358812225e+00 1.748167837051e+00 1.728142866748e+00 1.771082557525e+00 1.839924674577e+00 1.877482916591e+00 1.856877282382e+00 1.799382169004e+00 1.757377909336e+00 1.768781826716e+00 1.818589069946e+00 1.855121751189e+00 1.839273557082e+00 1.775533408768e+00 1.709594234576e+00 1.691814025574e+00 1.726767567949e+00 1.766564610465e+00 1.758133292726e+00 1.688562763302e+00 1.598797626454e+00 1.558600667189e+00 1.601690667762e+00 1.684214661963e+00 1.728912967567e+00 1.690567807365e+00 1.585754208102e+00 1.488955318789e+00 1.482283064621e+00 1.569156129247e+00 1.667657615269e+00 1.695337577274e+00 1.627867177394e+00 1.512318718311e+00 1.444976682509e+00 1.490429241117e+00 1.603776855130e+00 1.681426449530e+00 1.653313446381e+00 1.520841000384e+00 1.361713224650e+00 1.296866336077e+00 1.375536161418e+00 1.507752289762e+00 1.574029723244e+00 1.517365888693e+00 1.360500349050e+00 1.200483792211e+00 1.158650943337e+00 1.249358182721e+00 1.359364928068e+00 1.385248709887e+00 1.301403938680e+00 1.164224314655e+00 1.088679052618e+00 1.147670013476e+00 1.274736523966e+00 1.354349178361e+00 1.326746765774e+00 1.210405208678e+00 1.096107491626e+00 1.092787503246e+00 1.203897346859e+00 1.324489713122e+00 1.365210826019e+00 1.307260589276e+00 1.202979738744e+00 1.146924892856e+00 1.191614506453e+00 1.284214636316e+00 1.335973245453e+00 1.306436489520e+00 1.226857230192e+00 1.181449512490e+00 1.231082800603e+00 1.336522684220e+00 1.406709754370e+00 1.388021583455e+00 1.302269934058e+00 1.244101529466e+00 1.307209738281e+00 1.465599982230e+00 1.602928535399e+00 1.627855180915e+00 1.526956005112e+00 1.381445040630e+00 1.344412318508e+00 1.492420934290e+00 1.713815336335e+00 1.851384770397e+00 1.820789395991e+00 1.635712806056e+00 1.419796805950e+00 1.372974034374e+00 1.556982784251e+00 1.797086557457e+00 1.913078275855e+00 1.831555943921e+00 1.594236275496e+00 1.367846146093e+00 1.376033756008e+00 1.612960454876e+00 1.848510654958e+00 1.910179345934e+00 1.749674011392e+00 1.443975750431e+00 1.218798656281e+00 1.321632528961e+00 1.633279460974e+00 1.872670613121e+00 1.889931303569e+00 1.667167180009e+00 1.316421517080e+00 1.115558409934e+00 1.297901049554e+00 1.638397209454e+00 1.852871556733e+00 1.825272156308e+00 1.572079678782e+00 1.246174780846e+00 1.144827383540e+00 1.384273682251e+00 1.687093483500e+00 1.821582414760e+00 1.712739887650e+00 1.414325499311e+00 1.128004094944e+00 1.150707194745e+00 1.441788107136e+00 1.696149030874e+00 1.739456106232e+00 1.540081936377e+00 1.193851997765e+00 9.663526428881e-01 1.124148127258e+00 1.449005931336e+00 1.646672222466e+00 1.601371697626e+00 1.328135783111e+00 9.843912283053e-01 9.187807870112e-01 1.227666919757e+00 1.558788116320e+00 1.695208981298e+00 1.581259168704e+00 1.284852676121e+00 1.031884840250e+00 1.127444868742e+00 1.467377116818e+00 1.744938646853e+00 1.809903525799e+00 1.648207818264e+00 1.370026022465e+00 1.217317133360e+00 1.370670038095e+00 1.661932144551e+00 1.853339765868e+00 1.839863125597e+00 1.642711421707e+00 1.405513483799e+00 1.352623398843e+00 1.545322338018e+00 1.789681064758e+00 1.906960166179e+00 1.841452039904e+00 1.656632556324e+00 1.518169222992e+00 1.580145170491e+00 1.792409681815e+00 1.977873164129e+00 2.019468291757e+00 1.909872173086e+00 1.747732270240e+00 1.692882502150e+00 1.819991718893e+00 2.026455919867e+00 2.164887161517e+00 2.162424992302e+00 2.042874589175e+00 1.909521955059e+00 1.879693434011e+00 1.973462599021e+00 2.096978383690e+00 2.150902743383e+00 2.107302735533e+00 2.017364673105e+00 1.969947410787e+00 2.008611586501e+00 2.083151971462e+00 2.105033655453e+00 2.028801877083e+00 1.889715609394e+00 1.792365253311e+00 1.827671416637e+00 1.965184864303e+00 2.084153061026e+00 2.087687148806e+00 1.960318616918e+00 1.778290446144e+00 1.679833882341e+00 1.748873072013e+00 1.911197149171e+00 2.028017796381e+00 2.019842390416e+00 1.900383618483e+00 1.765351428558e+00 1.731534988768e+00 1.821016980573e+00 1.936173559558e+00 1.970989550325e+00 1.893565418441e+00 1.762149808027e+00 1.692130664116e+00 1.751848559329e+00 1.877169911629e+00 1.945008086550e+00 1.882372523643e+00 1.709591518304e+00 1.544169774300e+00 1.534405517767e+00 1.688228215618e+00 1.855473284483e+00 1.897053870030e+00 1.768395496019e+00 1.535580357738e+00 1.374908027763e+00 1.451256025366e+00 1.687070242128e+00 1.877207373229e+00 1.895912039382e+00 1.732721134589e+00 1.495908708956e+00 1.395879309432e+00 1.553813048784e+00 1.819647785699e+00 1.989971604837e+00 1.966360937219e+00 1.765815936791e+00 1.522620082608e+00 1.452767236006e+00 1.633690575937e+00 1.887795388632e+00 2.025713175320e+00 1.969564988701e+00 1.754329891090e+00 1.523966500646e+00 1.475664553327e+00 1.647026791331e+00 1.862411057176e+00 1.958464213463e+00 1.879834726194e+00 1.677917072850e+00 1.497845356851e+00 1.496666576472e+00 1.663278032501e+00 1.838468040954e+00 1.896896881032e+00 1.809052789718e+00 1.636943089908e+00 1.509715132218e+00 1.534210809047e+00 1.676862425564e+00 1.814866600049e+00 1.861768178742e+00 1.805847979138e+00 1.697998937793e+00 1.616449884665e+00 1.608356127591e+00 1.652143592863e+00 1.692375470095e+00 1.696317194868e+00 1.671320362697e+00 1.645278586646e+00 1.633123326592e+00 1.620834888269e+00 1.583879658043e+00 1.518450604096e+00 1.454751087236e+00 1.436067566592e+00 1.472277080372e+00 1.521814726401e+00 1.529430940249e+00 1.471918071664e+00 1.378479711149e+00 1.318811794812e+00 1.344880371855e+00 1.428718556445e+00 1.490862214008e+00 1.474016494869e+00 1.381731364594e+00 1.283569937946e+00 1.274771166435e+00 1.375272312502e+00 1.499243228108e+00 1.548401739167e+00 1.480662903684e+00 1.329439015306e+00 1.202020134576e+00 1.214014502490e+00 1.348739955095e+00 1.475839757075e+00 1.490467838354e+00 1.365654176361e+00 1.160629915241e+00 1.020736845948e+00 1.075254791054e+00 1.247770816916e+00 1.369879011519e+00 1.346535987393e+00 1.175322966272e+00 9.518693942368e-01 8.712311880968e-01 1.026130687401e+00 1.242516591010e+00 1.351451636621e+00 1.290322801417e+00 1.090607019964e+00 8.908698032104e-01 9.026369992131e-01 1.120124244837e+00 1.331300367113e+00 1.398848474126e+00 1.288780370733e+00 1.060935347678e+00 8.883565583148e-01 9.672651121152e-01 1.209544405625e+00 1.400496625075e+00 1.427680776006e+00 1.277529371133e+00 1.030609198864e+00 8.806824400389e-01 9.965924035867e-01 1.239337337755e+00 1.403155025371e+00 1.394628047109e+00 1.215065984036e+00 9.587529295330e-01 8.303584624900e-01 9.683196742333e-01 1.199065232296e+00 1.331723237799e+00 1.291538071764e+00 1.093907461840e+00 8.475328152969e-01 7.675993330782e-01 9.414170834174e-01 1.164784409020e+00 1.274800503346e+00 1.219874597729e+00 1.032271636133e+00 8.344033736341e-01 8.169052642221e-01 9.973517601871e-01 1.191702378647e+00 1.272819207271e+00 1.206908708320e+00 1.037494866382e+00 8.873037197257e-01 9.039837686103e-01 1.068841837085e+00 1.230675303416e+00 1.286787987465e+00 1.211868116322e+00 1.049513527059e+00 9.102576418302e-01 9.177728452366e-01 1.057024633667e+00 1.200793381945e+00 1.258720507649e+00 1.209579116446e+00 1.093348221306e+00 9.989025874019e-01 1.010094097255e+00 1.114338911241e+00 1.224531456664e+00 1.273499958629e+00 1.248344587471e+00 1.187406985306e+00 1.157563072894e+00 1.200215738487e+00 1.287504539782e+00 1.353962873430e+00 1.352989550572e+00 1.283340084020e+00 1.193289348140e+00 1.159623245074e+00 1.221852427165e+00 1.334250239119e+00 1.414933140586e+00 1.409055518699e+00 1.312396763686e+00 1.177527133633e+00 1.102495309634e+00 1.157401300797e+00 1.297407705300e+00 1.419420604460e+00 1.453293271532e+00 1.387517812308e+00 1.270259413551e+00 1.194923336748e+00 1.234175453187e+00 1.357779473871e+00 1.471660230070e+00 1.507033948144e+00 1.453818776339e+00 1.361631194252e+00 1.316553711601e+00 1.371343418557e+00 1.485825609258e+00 1.572910327920e+00 1.572976932697e+00 1.484090965881e+00 1.365121249519e+00 1.310622144338e+00 1.370911333133e+00 1.491717791484e+00 1.576632004212e+00 1.565526546374e+00 1.459350540595e+00 1.319960719430e+00 1.245234806647e+00 1.289095303356e+00 1.398470369171e+00 1.479579180561e+00 1.479509369543e+00 1.407571891557e+00 1.325952823623e+00 1.309923398322e+00 1.378072598299e+00 1.474627429812e+00 1.532905325100e+00 1.527642603999e+00 1.485324962533e+00 1.464578539393e+00 1.508067900329e+00 1.601008858133e+00 1.689829324750e+00 1.731866731214e+00 1.722426847389e+00 1.692375068710e+00 1.683024985065e+00 1.711365396921e+00 1.757595410008e+00 1.789528951428e+00 1.794184059185e+00 1.787452424953e+00 1.796809567911e+00 1.830586496447e+00 1.864533288721e+00 1.862133355624e+00 1.807906820215e+00 1.727959912809e+00 1.682693203350e+00 1.720136715484e+00 1.822660673587e+00 1.919187657315e+00 1.944397189679e+00 1.879928325281e+00 1.767050928254e+00 1.691271383153e+00 1.720772732159e+00 1.835248352725e+00 1.947895069307e+00 1.985466501121e+00 1.932882299557e+00 1.838795396748e+00 1.788085166811e+00 1.832567483731e+00 1.935482338970e+00 2.009779051675e+00 1.992999535575e+00 1.886380767793e+00 1.759761926110e+00 1.715760617091e+00 1.797137978653e+00 1.933613318411e+00 2.014710530284e+00 1.972626980448e+00 1.812573393190e+00 1.618093459801e+00 1.524059130742e+00 1.603090753100e+00 1.771992894824e+00 1.892402148724e+00 1.881117085427e+00 1.734911862655e+00 1.530400013040e+00 1.405494959586e+00 1.457903588164e+00 1.623524554641e+00 1.761173879481e+00 1.779813327180e+00 1.667029248844e+00 1.485823346609e+00 1.358096433244e+00 1.383243455744e+00 1.522387290329e+00 1.649589553009e+00 1.672882304421e+00 1.571379859586e+00 1.395776311490e+00 1.258127607290e+00 1.264576557221e+00 1.392984261486e+00 1.521177247452e+00 1.551917262867e+00 1.457178801972e+00 1.282383889448e+00 1.144076321298e+00 1.164546519526e+00 1.321688544467e+00 1.477984710548e+00 1.526683887647e+00 1.435858801091e+00 1.253882922976e+00 1.115373660729e+00 1.167382753437e+00 1.375145694801e+00 1.573152097952e+00 1.641411693982e+00 1.543719842811e+00 1.332727265544e+00 1.165376676833e+00 1.227826235261e+00 1.482015333485e+00 1.726102185336e+00 1.817679732039e+00 1.709516793384e+00 1.448699374999e+00 1.198665757131e+00 1.200641856555e+00 1.460743213666e+00 1.736851418512e+00 1.853169140821e+00 1.750059032542e+00 1.470482107251e+00 1.178709193055e+00 1.140967310618e+00 1.390530022238e+00 1.663782011392e+00 1.771815558111e+00 1.658797741783e+00 1.383482938046e+00 1.139227115555e+00 1.184430942629e+00 1.467120676914e+00 1.715706084405e+00 1.767202686274e+00 1.586202813004e+00 1.259333378817e+00 1.040276354791e+00 1.202547320797e+00 1.562648489080e+00 1.820886133202e+00 1.836562230286e+00 1.589873768649e+00 1.178128793954e+00 8.948896531974e-01 1.096139128194e+00 1.507894500552e+00 1.785468770684e+00 1.798783442652e+00 1.539122011664e+00 1.107412861053e+00 7.947508825188e-01 9.795422397225e-01 1.365213001573e+00 1.603322835564e+00 1.579473401212e+00 1.299389427245e+00 8.807718519690e-01 6.622438164622e-01 9.347329763958e-01 1.286078934587e+00 1.446386740905e+00 1.342857071627e+00 1.005327494074e+00 5.930039331381e-01 5.937600530597e-01 1.000769338387e+00 1.327860168603e+00 1.420099144148e+00 1.247854564717e+00 8.692970984072e-01 5.038126599714e-01 6.676719273363e-01 1.080641157501e+00 1.356291169619e+00 1.391075254985e+00 1.182873191698e+00 8.228761932523e-01 5.873921111417e-01 8.045493185233e-01 1.146312965290e+00 1.340158030640e+00 1.309722266518e+00 1.078514569100e+00 7.811017398019e-01 7.172635846690e-01 9.763391587371e-01 1.253830000708e+00 1.372516073446e+00 1.289797997374e+00 1.058517706495e+00 8.461154738189e-01 8.878710292070e-01 1.136185556500e+00 1.358958601580e+00 1.435643925929e+00 1.352518446015e+00 1.182043156679e+00 1.068183590940e+00 1.123392766990e+00 1.282724250708e+00 1.408138598417e+00 1.427967188643e+00 1.353991978379e+00 1.262819264969e+00 1.244225922172e+00 1.312326346590e+00 1.393380539463e+00 1.412664086585e+00 1.352296790096e+00 1.258366835765e+00 1.211583967042e+00 1.252286542557e+00 1.332089125191e+00 1.371663150432e+00 1.331094852188e+00 1.232406512437e+00 1.148772387952e+00 1.149079722430e+00 1.219919194198e+00 1.282051271047e+00 1.273937126191e+00 1.194139330775e+00 1.103852277228e+00 1.088414239474e+00 1.166108999266e+00 1.261728163542e+00 1.292015009077e+00 1.226960637971e+00 1.104813829292e+00 1.022206289731e+00 1.059497807199e+00 1.176777017266e+00 1.266025949045e+00 1.256380138750e+00 1.145759804203e+00 1.003334595705e+00 9.447154002581e-01 1.018457036381e+00 1.134141907197e+00 1.181636456412e+00 1.116013176323e+00 9.702310878457e-01 8.552707342921e-01 8.896620772056e-01 1.034353884861e+00 1.151019270008e+00 1.151353995668e+00 1.025066811494e+00 8.450236526069e-01 7.695181019167e-01 8.915243242025e-01 1.081311410991e+00 1.191926310507e+00 1.162762034907e+00 1.012332531859e+00 8.423126479907e-01 8.154606565720e-01 9.641841972822e-01 1.137784684574e+00 1.215770076541e+00 1.164529073045e+00 1.028481675855e+00 9.226128164359e-01 9.583072153955e-01 1.098453905731e+00 1.215713695414e+00 1.229010463491e+00 1.132055724075e+00 9.912165490091e-01 9.256950164948e-01 1.000299772116e+00 1.135437324997e+00 1.219782972172e+00 1.202307658701e+00 1.100790164442e+00 9.918713556551e-01 9.686597804953e-01 1.045327461747e+00 1.144160166999e+00 1.193910572063e+00 1.180275101844e+00 1.140898551214e+00 1.131120083129e+00 1.169343238381e+00 1.218606965003e+00 1.231910653796e+00 1.199563641073e+00 1.161758344643e+00 1.178122947613e+00 1.260746120576e+00 1.352338063461e+00 1.381702075431e+00 1.316446429834e+00 1.186397451453e+00 1.085761100925e+00 1.112434738413e+00 1.245374236976e+00 1.368068659188e+00 1.388120800515e+00 1.282117341799e+00 1.105284502613e+00 9.916338679729e-01 1.057852553469e+00 1.236455794832e+00 1.377457987323e+00 1.394955024315e+00 1.287586600969e+00 1.137455585063e+00 1.085953880313e+00 1.199445883714e+00 1.375691868560e+00 1.484763944209e+00 1.468896683454e+00 1.353443346837e+00 1.239001456017e+00 1.243088792046e+00 1.369387746079e+00 1.503212711249e+00 1.541287095786e+00 1.454325424677e+00 1.297034378931e+00 1.195930760772e+00 1.252579348001e+00 1.409344545278e+00 1.527221100747e+00 1.517803757858e+00 1.376346352472e+00 1.186594291367e+00 1.103152304223e+00 1.208873463441e+00 1.390879013161e+00 1.499403679427e+00 1.464599418941e+00 1.305886569843e+00 1.131498412633e+00 1.098620767055e+00 1.239756523194e+00 1.413730820271e+00 1.490389866957e+00 1.427563172179e+00 1.272415668124e+00 1.152998170036e+00 1.194583289794e+00 1.360121820010e+00 1.505122102430e+00 1.530114619334e+00 1.420706663685e+00 1.250135363184e+00 1.163427846698e+00 1.255716599487e+00 1.439599250734e+00 1.567153068168e+00 1.555741952147e+00 1.406417417642e+00 1.205421124928e+00 1.109370859382e+00 1.209088506558e+00 1.396901251204e+00 1.520477207665e+00 1.503257014612e+00 1.349985595442e+00 1.142040865859e+00 1.023464380658e+00 1.085693059132e+00 1.237661025648e+00 1.339386710710e+00 1.323133322640e+00 1.199131144989e+00 1.045953144589e+00 9.813803420463e-01 1.053559996609e+00 1.177301504710e+00 1.249046618397e+00 1.225593768592e+00 1.129369716189e+00 1.036894501147e+00 1.033655761383e+00 1.125412306634e+00 1.233317041646e+00 1.280922499309e+00 1.238794714806e+00 1.129134127192e+00 1.019815457694e+00 9.921085544605e-01 1.064007575539e+00 1.169214243687e+00 1.231726854830e+00 1.213591608457e+00 1.121252783879e+00 1.003093154410e+00 9.361899974683e-01 9.716799052393e-01 1.076375299192e+00 1.173811432025e+00 1.209120723532e+00 1.167826762790e+00 1.076868867068e+00 9.994225840786e-01 1.002017513082e+00 1.089272782512e+00 1.197975623666e+00 1.260958623125e+00 1.246342908610e+00 1.166606425043e+00 1.077185380762e+00 1.051907252841e+00 1.117156522675e+00 1.219465396743e+00 1.283429531511e+00 1.265936717992e+00 1.172138120768e+00 1.056526609882e+00 1.002719278655e+00 1.051713030198e+00 1.149895508910e+00 1.212438834336e+00 1.190768174520e+00 1.089914744004e+00 9.684764672078e-01 9.164637337961e-01 9.733433910094e-01 1.075370707735e+00 1.135378196817e+00 1.110720706982e+00 1.015275110695e+00 9.155029092560e-01 8.967945926732e-01 9.751632960626e-01 1.076112450066e+00 1.122227758296e+00 1.083220523175e+00 9.817447412696e-01 8.868603933740e-01 8.753387068567e-01 9.500112782672e-01 1.037286063922e+00 1.069857480054e+00 1.025425214245e+00 9.275062749449e-01 8.348263678191e-01 8.065322397942e-01 8.437751282248e-01 8.911729703561e-01 8.989058531041e-01 8.538829032976e-01 7.778294046684e-01 7.113962581136e-01 6.837134424224e-01 6.857330338639e-01 6.856889406992e-01 6.646967123351e-01 6.303304217820e-01 6.063505750906e-01 6.078600815081e-01 6.250402736986e-01 6.374524770509e-01 6.374601079009e-01 6.365471837876e-01 6.516545409639e-01 6.841628957087e-01 7.169958937200e-01 7.334097697191e-01 7.343878170650e-01 7.397649523311e-01 7.691699862390e-01 8.173249868689e-01 8.551502482259e-01 8.550222538654e-01 8.135184604823e-01 7.615198396411e-01 7.514989913003e-01 8.064507461296e-01 8.866973503827e-01 9.317239449345e-01 9.062509163877e-01 8.181381406189e-01 7.253173203994e-01 7.135200955038e-01 8.013002468286e-01 9.103521789381e-01 9.626857385368e-01 9.304095049831e-01 8.429735283292e-01 7.834493534660e-01 8.295251164570e-01 9.522274627218e-01 1.056872206358e+00 1.078700129621e+00 1.011000702391e+00 9.100754982948e-01 8.780674272205e-01 9.659388473264e-01 1.100647718132e+00 1.179776247653e+00 1.150130326845e+00 1.023542061917e+00 8.835991296641e-01 8.593339563999e-01 9.793551388489e-01 1.123527271329e+00 1.178160278463e+00 1.099507908206e+00 9.174058010802e-01 7.497405491851e-01 7.653889026041e-01 9.432619847922e-01 1.106072703008e+00 1.142626667226e+00 1.025430143108e+00 8.036218101455e-01 6.320253626450e-01 7.090434005228e-01 9.341508131001e-01 1.103735483335e+00 1.127941066399e+00 1.001117422254e+00 7.951138523869e-01 6.779035565642e-01 7.856952096096e-01 9.869706108511e-01 1.117451488097e+00 1.113832149002e+00 9.931087548228e-01 8.458761176981e-01 8.073761979764e-01 9.092280708265e-01 1.030616599121e+00 1.064090052731e+00 9.803832111332e-01 8.297026894902e-01 7.395627551188e-01 8.118664687558e-01 9.631407037048e-01 1.056702535265e+00 1.027247854626e+00 8.889604365782e-01 7.447065905460e-01 7.581084612396e-01 9.368501224314e-01 1.123198326649e+00 1.207545272361e+00 1.163546514552e+00 1.041213907948e+00 9.599084942571e-01 1.023760416462e+00 1.184927073953e+00 1.318016281913e+00 1.347004615985e+00 1.271800882948e+00 1.165237014564e+00 1.138989181090e+00 1.234934998628e+00 1.370375648233e+00 1.440352332828e+00 1.397618903413e+00 1.270562620473e+00 1.160051290762e+00 1.179105649762e+00 1.320534768958e+00 1.466984906050e+00 1.520161818618e+00 1.452030506637e+00 1.308762348977e+00 1.198983040541e+00 1.222160735323e+00 1.353136907859e+00 1.479824935578e+00 1.521500300003e+00 1.467002964702e+00 1.368506819348e+00 1.310511233428e+00 1.340226627763e+00 1.419100220024e+00 1.473503967817e+00 1.464820743172e+00 1.411257675023e+00 1.370495690683e+00 1.388325328537e+00 1.449119255462e+00 1.493777634846e+00 1.478179126279e+00 1.408163058399e+00 1.339693085136e+00 1.337932665686e+00 1.407859827305e+00 1.484561505562e+00 1.498309341671e+00 1.426101150554e+00 1.307447352920e+00 1.229770756424e+00 1.257719187752e+00 1.353233405662e+00 1.418205486990e+00 1.384098065578e+00 1.248513064763e+00 1.083394299377e+00 1.013551614422e+00 1.095735838852e+00 1.232530676609e+00 1.300766385181e+00 1.244877717837e+00 1.087980708222e+00 9.339281295896e-01 9.234844920486e-01 1.062316430873e+00 1.211292861560e+00 1.262407418515e+00 1.189090992546e+00 1.042756138806e+00 9.424423968991e-01 9.876041825974e-01 1.123452748975e+00 1.221983398042e+00 1.208944367397e+00 1.086923272580e+00 9.348955663841e-01 8.831881437034e-01 9.788403229188e-01 1.113260825315e+00 1.171564834319e+00 1.111986267999e+00 9.693175112183e-01 8.516279350329e-01 8.754406203132e-01 1.011513562966e+00 1.132691462120e+00 1.159519651117e+00 1.089186050706e+00 9.888814391342e-01 9.625536271588e-01 1.047003756359e+00 1.164194860942e+00 1.223537292376e+00 1.193750058227e+00 1.113792341457e+00 1.073381474594e+00 1.134191884884e+00 1.251356727545e+00 1.329191290986e+00 1.308035566785e+00 1.195625281301e+00 1.072628067824e+00 1.055494071293e+00 1.168918153063e+00 1.307530077089e+00 1.362854291728e+00 1.292742812873e+00 1.132044459211e+00 9.937287810018e-01 1.006844797686e+00 1.150783741656e+00 1.284418416679e+00 1.306719871192e+00 1.197930429352e+00 1.020618605214e+00 9.141491621935e-01 9.843801821242e-01 1.145315078494e+00 1.249277051845e+00 1.221445873680e+00 1.071104438382e+00 8.942112671656e-01 8.525890231887e-01 9.914272933154e-01 1.164198723917e+00 1.242630045450e+00 1.187284075877e+00 1.041078336588e+00 9.240050766275e-01 9.584089654596e-01 1.106682468830e+00 1.231686815374e+00 1.247976264720e+00 1.151090806058e+00 1.013495157629e+00 9.569005647535e-01 1.032840415639e+00 1.147007049446e+00 1.183786468903e+00 1.094452591625e+00 9.114762569861e-01 7.598756958712e-01 7.944148590641e-01 9.654927749761e-01 1.100842313366e+00 1.103007223527e+00 9.619544695556e-01 7.570851984027e-01 6.765983886890e-01 8.295739769868e-01 1.042949968579e+00 1.156133005061e+00 1.112578120072e+00 9.402582636917e-01 7.642509601431e-01 7.782890419335e-01 9.746994856423e-01 1.159997208633e+00 1.212994660429e+00 1.106371802302e+00 8.983439240629e-01 7.513148511570e-01 8.349095711459e-01 1.046237275381e+00 1.194081317060e+00 1.188248354541e+00 1.028221851814e+00 8.033108142243e-01 7.096955446431e-01 8.558297759034e-01 1.059591679878e+00 1.154284600336e+00 1.082900705792e+00 8.760430354643e-01
 2.149307573398e+00 2.080811234811e+00 1.906763742685e+00 1.751888745072e+00 1.785533922889e+00 1.973040916396e+00 2.123314359531e+00 2.104530541541e+00 1.923807953481e+00 1.726145441694e+00 1.704365845617e+00 1.871638324549e+00 2.045006527151e+00 2.075763043505e+00 1.948983997368e+00 1.776929975491e+00 1.722044219194e+00 1.823149073804e+00 1.949345425481e+00 1.972446428007e+00 1.876931842909e+00 1.760238151805e+00 1.749862919211e+00 1.856692801924e+00 1.963430962441e+00 1.966892925783e+00 1.864132631261e+00 1.751266970295e+00 1.742583765926e+00 1.838145645550e+00 1.924159362151e+00 1.905168907946e+00 1.781972273171e+00 1.651867951861e+00 1.632274151275e+00 1.725691470517e+00 1.817360431328e+00 1.810400171889e+00 1.700783545342e+00 1.574025835470e+00 1.536826972525e+00 1.600599321732e+00 1.666443308256e+00 1.729992161129e+00 1.766342322659e+00 1.750971386346e+00 1.685230161695e+00 1.564046146673e+00 1.496742277867e+00 1.567299420946e+00 1.699750021017e+00 1.758861091587e+00 1.685372869750e+00 1.538431359474e+00 1.468788858260e+00 1.569385725811e+00 1.741798710160e+00 1.829136061753e+00 1.762978029543e+00 1.598803430475e+00 1.493858020138e+00 1.567955803953e+00 1.739716773366e+00 1.842566229221e+00 1.794061800352e+00 1.637251731532e+00 1.518021902755e+00 1.560102704288e+00 1.702509486722e+00 1.787849498889e+00 1.734992593477e+00 1.592278545515e+00 1.511842343458e+00 1.601960738797e+00 1.773581425848e+00 1.862233625144e+00 1.791449452909e+00 1.619709696127e+00 1.522524258404e+00 1.631337591020e+00 1.843164133319e+00 1.965498049103e+00 1.901646004125e+00 1.694288451486e+00 1.520394375741e+00 1.566082710658e+00 1.774432472913e+00 1.925320269309e+00 1.980491110042e+00 1.921264828803e+00 1.772700551525e+00 1.601821426757e+00 1.488782138823e+00 1.522032988887e+00 1.656697827362e+00 1.746253024387e+00 1.700718847153e+00 1.546293898153e+00 1.418864398541e+00 1.455658003711e+00 1.612250102825e+00 1.725094430610e+00 1.694230457556e+00 1.543444119792e+00 1.412786157076e+00 1.450304512789e+00 1.615419836503e+00 1.736877054134e+00 1.705584471448e+00 1.537667129831e+00 1.373561690470e+00 1.385669327453e+00 1.556012717451e+00 1.704423009036e+00 1.708602785413e+00 1.574851837016e+00 1.430573253247e+00 1.436925811266e+00 1.591853264870e+00 1.736802160926e+00 1.752682329138e+00 1.637863680557e+00 1.501497719300e+00 1.485101878627e+00 1.599544320682e+00 1.714134982971e+00 1.720914771853e+00 1.618416193533e+00 1.506050087391e+00 1.500630139253e+00 1.594994817635e+00 1.667154435140e+00 1.624327302612e+00 1.536554181029e+00 1.470552688738e+00 1.471036655034e+00 1.528727883452e+00 1.543020103318e+00 1.492183053284e+00 1.371470531009e+00 1.284286710572e+00 1.322709947402e+00 1.452573861742e+00 1.560798422669e+00 1.573978303611e+00 1.500109741584e+00 1.419956032236e+00 1.428752325293e+00 1.536499833540e+00 1.661109864567e+00 1.724331991775e+00 1.709902150827e+00 1.663660345753e+00 1.654110121418e+00 1.707730984645e+00 1.783672146081e+00 1.821450031891e+00 1.795062017776e+00 1.728645831266e+00 1.675626352231e+00 1.671828864145e+00 1.701146124370e+00 1.716300522056e+00 1.686227743047e+00 1.620943675390e+00 1.562874148568e+00 1.550690793668e+00 1.581924949705e+00 1.617521958525e+00 1.620713720460e+00 1.584813012845e+00 1.533871237309e+00 1.501725118329e+00 1.502918441729e+00 1.521716968978e+00 1.530762153092e+00 1.515973705379e+00 1.484830109665e+00 1.460458864596e+00 1.506554548421e+00 1.538499160251e+00 1.560632289182e+00 1.510263205865e+00 1.359287460823e+00 1.214983696221e+00 1.212000410655e+00 1.341190475056e+00 1.460266107300e+00 1.461560477177e+00 1.335305074713e+00 1.173865900469e+00 1.130334248693e+00 1.249519282535e+00 1.397819339004e+00 1.440249962204e+00 1.335064311173e+00 1.143640147651e+00 1.021270773641e+00 1.089517865411e+00 1.252522633460e+00 1.344448671227e+00 1.289900130715e+00 1.121111824050e+00 9.740835294002e-01 1.002907561911e+00 1.162497455746e+00 1.280901752236e+00 1.258417020810e+00 1.101391656741e+00 9.211026170438e-01 8.900350692932e-01 1.024282056018e+00 1.154826994943e+00 1.162918079549e+00 1.043507621068e+00 9.022856820990e-01 9.026200462530e-01 1.051382735657e+00 1.186581327080e+00 1.192375744042e+00 1.060044509439e+00 8.958332406234e-01 8.910550831951e-01 1.081878301857e+00 1.306349978488e+00 1.432538310818e+00 1.401676993423e+00 1.188189233335e+00 8.805511688520e-01 7.716625024307e-01 1.000398543389e+00 1.259005081536e+00 1.341699181467e+00 1.211699422887e+00 9.626586588315e-01 8.277452363466e-01 9.703255781105e-01 1.192779325775e+00 1.296848946287e+00 1.240735561564e+00 1.110554599015e+00 1.071449006707e+00 1.189427992619e+00 1.337656001120e+00 1.385586561405e+00 1.311254947897e+00 1.207325389117e+00 1.215596229244e+00 1.352795363357e+00 1.484075482459e+00 1.491506097033e+00 1.358165275373e+00 1.181516652620e+00 1.130968852391e+00 1.252641806666e+00 1.392593682708e+00 1.406807178113e+00 1.263052945324e+00 1.050044701880e+00 9.571509932389e-01 1.072868729669e+00 1.233581353256e+00 1.278115111812e+00 1.171474359814e+00 1.002863060154e+00 9.509158272062e-01 1.080546515889e+00 1.236973096045e+00 1.277649202207e+00 1.223861651859e+00 1.140197531369e+00 1.136786495657e+00 1.195053957040e+00 1.235783554962e+00 1.220020743048e+00 1.163310769474e+00 1.127893374332e+00 1.162998887471e+00 1.241887730991e+00 1.293783405918e+00 1.277164300032e+00 1.211758839943e+00 1.164841464879e+00 1.187667831331e+00 1.252527922379e+00 1.288082852723e+00 1.255864760315e+00 1.182481745101e+00 1.141262498253e+00 1.178256819781e+00 1.252044122569e+00 1.286435409776e+00 1.249762095190e+00 1.181657498774e+00 1.164982062066e+00 1.236502667403e+00 1.336289454372e+00 1.382048305473e+00 1.346247219505e+00 1.275767905313e+00 1.259834957457e+00 1.337934816414e+00 1.450095199719e+00 1.514016884472e+00 1.503017796020e+00 1.461229091083e+00 1.464650723873e+00 1.539748114883e+00 1.631022861527e+00 1.667006744687e+00 1.628602675154e+00 1.565982554367e+00 1.557887437708e+00 1.666592248714e+00 1.858031588099e+00 2.017303289701e+00 2.017035545588e+00 1.780006913715e+00 1.524786141859e+00 1.548607143144e+00 1.831401414686e+00 2.073390944920e+00 2.087104398078e+00 1.874969134737e+00 1.621367937418e+00 1.601341836949e+00 1.834381661442e+00 2.056891485517e+00 2.079486258996e+00 1.894755167565e+00 1.669005451691e+00 1.646888607271e+00 1.851021280565e+00 2.050751314761e+00 2.069986883500e+00 1.900574836382e+00 1.697025276701e+00 1.679497531331e+00 1.867446551229e+00 2.056053901901e+00 2.086797845070e+00 1.956576632950e+00 1.806376356927e+00 1.813413001315e+00 1.978792235419e+00 2.132296646110e+00 2.143426822122e+00 2.016999385494e+00 1.881799788382e+00 1.883793130810e+00 2.012547567920e+00 2.120105878237e+00 2.098643879030e+00 1.965925936465e+00 1.850116404237e+00 1.872774999368e+00 1.995488602194e+00 2.096775320101e+00 2.157787428750e+00 2.123120275969e+00 2.006604049558e+00 1.896255365100e+00 1.842988792208e+00 1.849293758487e+00 1.928303178918e+00 2.013735259160e+00 2.049675184253e+00 2.036244109254e+00 2.019523885610e+00 2.043337533614e+00 2.105024666330e+00 2.165300803080e+00 2.194296871360e+00 2.197113860527e+00 2.199704962272e+00 2.214141118433e+00 2.222418106625e+00 2.198471276719e+00 2.143200501821e+00 2.095471820525e+00 2.101244109956e+00 2.162699315751e+00 2.229117920358e+00 2.244054843876e+00 2.193584467356e+00 2.119395317860e+00 2.088819658297e+00 2.132119180076e+00 2.209497652400e+00 2.252691323731e+00 2.225718031788e+00 2.150225615722e+00 2.089142952454e+00 2.094400663760e+00 2.157046601305e+00 2.220031562660e+00 2.234904819863e+00 2.198452600451e+00 2.150021320974e+00 2.136942445747e+00 2.171299151092e+00 2.221008816464e+00 2.244948747455e+00 2.230034344892e+00 2.258085788244e+00 2.296911749622e+00 2.280042387490e+00 2.201839404620e+00 2.143747632144e+00 2.167034244876e+00 2.246290216289e+00 2.302981819913e+00 2.288572273339e+00 2.223940620604e+00 2.177252507918e+00 2.195150444355e+00 2.250453282630e+00 2.275400441963e+00 2.235165388607e+00 2.163481543826e+00 2.135566935812e+00 2.188507072499e+00 2.271301538186e+00 2.296104703190e+00 2.220106401508e+00 2.084292132398e+00 1.993880887498e+00 2.025113950155e+00 2.132316334291e+00 2.197980754737e+00 2.146477125457e+00 1.998657890941e+00 1.866243459788e+00 1.868294319633e+00 1.995200209465e+00 2.119282501541e+00 2.133180253258e+00 2.023936068738e+00 1.875274924341e+00 1.811702349543e+00 1.876592168840e+00 1.981978808692e+00 2.017912799042e+00 1.951207809108e+00 1.841906916989e+00 1.794584483686e+00 1.851388720577e+00 1.939755615341e+00 1.973195700003e+00 1.942217224506e+00 1.851708514495e+00 1.757630276641e+00 1.727403225849e+00 1.775414904661e+00 1.845867442944e+00 1.868321347520e+00 1.812426132568e+00 1.705867053537e+00 1.619944525321e+00 1.616916548221e+00 1.687676670393e+00 1.762558573421e+00 1.778879182967e+00 1.723071457796e+00 1.634893016176e+00 1.581705682052e+00 1.603673770514e+00 1.674766702090e+00 1.733341329561e+00 1.737757353864e+00 1.691355286018e+00 1.635407743330e+00 1.617047610334e+00 1.648052966483e+00 1.696246562592e+00 1.719863671016e+00 1.702505687141e+00 1.662169233827e+00 1.634988014656e+00 1.643337757427e+00 1.674889334490e+00 1.695776464729e+00 1.681256868105e+00 1.634684603964e+00 1.585364992772e+00 1.567100956107e+00 1.590104037384e+00 1.633273890404e+00 1.665232783854e+00 1.668764627697e+00 1.649149819829e+00 1.626680127608e+00 1.620710425224e+00 1.636494290981e+00 1.665043920004e+00 1.693342999428e+00 1.713246117219e+00 1.723122612016e+00 1.725303355006e+00 1.724430864421e+00 1.727417016517e+00 1.741595928524e+00 1.768711046579e+00 1.799115143433e+00 1.814146664342e+00 1.798163774838e+00 1.752971088807e+00 1.704622920390e+00 1.691835910006e+00 1.734180975170e+00 1.807999872276e+00 1.861297792168e+00 1.850711083812e+00 1.769426701060e+00 1.657575050429e+00 1.588229965718e+00 1.614289442881e+00 1.712949079666e+00 1.808796784890e+00 1.840581539862e+00 1.797714825294e+00 1.723094211758e+00 1.686306649696e+00 1.726003729161e+00 1.811008120774e+00 1.874889361995e+00 1.876112982258e+00 1.827316314456e+00 1.787719623511e+00 1.816263920195e+00 1.910733702005e+00 2.006407167342e+00 2.034788876513e+00 1.972692762149e+00 1.859386430333e+00 1.781388547332e+00 1.808907054022e+00 1.921957841037e+00 2.030742442822e+00 2.057280105072e+00 1.982353983616e+00 1.853154272392e+00 1.760830614335e+00 1.774015742476e+00 1.870163997597e+00 1.963728543040e+00 1.987141388957e+00 1.930911130737e+00 1.841399597373e+00 1.788130422368e+00 1.807319543063e+00 1.870713267956e+00 1.921727729179e+00 1.929011138597e+00 1.905396434048e+00 1.890149529003e+00 1.909669829576e+00 1.950231853921e+00 1.973235031916e+00 1.953609283110e+00 1.903434429523e+00 1.865217179857e+00 1.875786247336e+00 1.928900569898e+00 1.980985083378e+00 1.992444547139e+00 1.959256168189e+00 1.913886363200e+00 1.896050293237e+00 1.913092071731e+00 1.932209099951e+00 1.916420827409e+00 1.865274684527e+00 1.824816390721e+00 1.850515858575e+00 1.942931391751e+00 2.034563459410e+00 2.047114362766e+00 1.950691944472e+00 1.794587324366e+00 1.701207861357e+00 1.772645756378e+00 1.961470876250e+00 2.121285857638e+00 2.140457034733e+00 2.000262812101e+00 1.792825208064e+00 1.701207343619e+00 1.840065937540e+00 2.094441063795e+00 2.267373905984e+00 2.243030862937e+00 2.025522852559e+00 1.755073870548e+00 1.680034255761e+00 1.904230370167e+00 2.223271480844e+00 2.402255639982e+00 2.332201449811e+00 2.042398807663e+00 1.718351293726e+00 1.665860932034e+00 1.960122465321e+00 2.318466878074e+00 2.490857758689e+00 2.386178343482e+00 2.066446294029e+00 1.763881969159e+00 1.794630368379e+00 2.148269699683e+00 2.506479225029e+00 2.639381814912e+00 2.483271434282e+00 2.135164330191e+00 1.865788235885e+00 1.969592259596e+00 2.354489871317e+00 2.692819944679e+00 2.777942359725e+00 2.570326243100e+00 2.193168177667e+00 1.936417345993e+00 2.065197375826e+00 2.439693330817e+00 2.735223291753e+00 2.764395692703e+00 2.507435204195e+00 2.107442915253e+00 1.866987907612e+00 2.019463393596e+00 2.378120036756e+00 2.626719167389e+00 2.605387853034e+00 2.321035082128e+00 1.942690235834e+00 1.778933457796e+00 1.988643792540e+00 2.330488392931e+00 2.522720521249e+00 2.447737568647e+00 2.146900839394e+00 1.819888603587e+00 1.763652736066e+00 2.033883525389e+00 2.357656546845e+00 2.500106811963e+00 2.381786226885e+00 2.066090402027e+00 1.757691515247e+00 1.723263899124e+00 1.976467563104e+00 2.260394263693e+00 2.375549388978e+00 2.266366130400e+00 2.002826756980e+00 1.759840731824e+00 1.723570101620e+00 1.884953979346e+00 2.060213093486e+00 2.108182247843e+00 2.003638405937e+00 1.825398036302e+00 1.712858079013e+00 1.753124468786e+00 1.883947889536e+00 1.978052193809e+00 1.962576257165e+00 1.851440368724e+00 1.730070922012e+00 1.699081464444e+00 1.781749112099e+00 1.904992878666e+00 1.983994737065e+00 1.984285389374e+00 1.927057236899e+00 1.864883373147e+00 1.842389242828e+00 1.865784291864e+00 1.910343196420e+00 1.951957526070e+00 1.983786115029e+00 2.008400416823e+00 2.023260860348e+00 2.018914838605e+00 1.992208215284e+00 1.959290097392e+00 1.950455128776e+00 1.983418086361e+00 2.040230731219e+00 2.078389839662e+00 2.066416185363e+00 2.012174626336e+00 1.964507494619e+00 1.977472850174e+00 2.054769021923e+00 2.139040489108e+00 2.162666010830e+00 2.101514123150e+00 1.998830325112e+00 1.948394834247e+00 2.017597860011e+00 2.168647020611e+00 2.294164981305e+00 2.309596685972e+00 2.204715463804e+00 2.055211025990e+00 1.989104023568e+00 2.076518752924e+00 2.244237904935e+00 2.356035072244e+00 2.326014705533e+00 2.163135091820e+00 1.975195302488e+00 1.916721670801e+00 2.038758397586e+00 2.218854711378e+00 2.299731794426e+00 2.204904021082e+00 1.969191470039e+00 1.741458286905e+00 1.713371607857e+00 1.902098665129e+00 2.120374212668e+00 2.196836602536e+00 2.071789186762e+00 1.804481134988e+00 1.571127602720e+00 1.573224731479e+00 1.787146424767e+00 1.999610562987e+00 2.056712948469e+00 1.928413858722e+00 1.700907536620e+00 1.550380329434e+00 1.607390884382e+00 1.786901061037e+00 1.909925657181e+00 1.878576270627e+00 1.713063088451e+00 1.542897451965e+00 1.530500731124e+00 1.683260572691e+00 1.839414571428e+00 1.855267703600e+00 1.691666698237e+00 1.431039725772e+00 1.278805605315e+00 1.398748111735e+00 1.657308045013e+00 1.828570177163e+00 1.796334163484e+00 1.566003384128e+00 1.272999981098e+00 1.180364211800e+00 1.398247525767e+00 1.691587903343e+00 1.844475293644e+00 1.783849003586e+00 1.563040491760e+00 1.363235517616e+00 1.404444637652e+00 1.657597239223e+00 1.895997904027e+00 1.965581074927e+00 1.840056509761e+00 1.619113788869e+00 1.510143750302e+00 1.652518876849e+00 1.918784964057e+00 2.099751493067e+00 2.083961578865e+00 1.881780434871e+00 1.629485431774e+00 1.553411362952e+00 1.741295693469e+00 2.009650045539e+00 2.154479128580e+00 2.088660715525e+00 1.848194673855e+00 1.594014143217e+00 1.555036329397e+00 1.771590000817e+00 2.035258713907e+00 2.160155052503e+00 2.082843786642e+00 1.857346199782e+00 1.644973992883e+00 1.633081226405e+00 1.824067984409e+00 2.037705866549e+00 2.126034212800e+00 2.049650619272e+00 1.871398080320e+00 1.727547636881e+00 1.733891894508e+00 1.860793166122e+00 1.977322720777e+00 1.987826813303e+00 1.885066134064e+00 1.744664508760e+00 1.678590530847e+00 1.734045210912e+00 1.840194156367e+00 1.891592891482e+00 1.836400473891e+00 1.701499775400e+00 1.579636603063e+00 1.566969581657e+00 1.663826904632e+00 1.776223085581e+00 1.815497218450e+00 1.755454108384e+00 1.637711446283e+00 1.548615096883e+00 1.557188732358e+00 1.648480834923e+00 1.747207841161e+00 1.792743459135e+00 1.773420481054e+00 1.720752528221e+00 1.682200365405e+00 1.684861731555e+00 1.718043525284e+00 1.752553166774e+00 1.770558447812e+00 1.775668217160e+00 1.781364305059e+00 1.792943593565e+00 1.800996462824e+00 1.792187709964e+00 1.764925294858e+00 1.734621120518e+00 1.723108809040e+00 1.739705138276e+00 1.772541218725e+00 1.799848478086e+00 1.808085963064e+00 1.800047653380e+00 1.788904992582e+00 1.785099515505e+00 1.788765224045e+00 1.795075011893e+00 1.805216737048e+00 1.829144978207e+00 1.874523369244e+00 1.932771023498e+00 1.979649713544e+00 1.992387706917e+00 1.969335371862e+00 1.937654331082e+00 1.938829913310e+00 1.994275697654e+00 2.081763798844e+00 2.152019398962e+00 2.166526057043e+00 2.123647487531e+00 2.061888495747e+00 2.036544100319e+00 2.074754722713e+00 2.148963708502e+00 2.202644600282e+00 2.196449584567e+00 2.134306612264e+00 2.061062739481e+00 2.031502391664e+00 2.063918203875e+00 2.123710074061e+00 2.158497682141e+00 2.142172991319e+00 2.091580779766e+00 2.051530749736e+00 2.055807001861e+00 2.094348251404e+00 2.124276478168e+00 2.111902248151e+00 2.063503536728e+00 2.024264682502e+00 2.041478644820e+00 2.115409994029e+00 2.193774359098e+00 2.217045573508e+00 2.163825454831e+00 2.068858448206e+00 2.007538418248e+00 2.038973959832e+00 2.145892941871e+00 2.250697184642e+00 2.283713810240e+00 2.227608196287e+00 2.125053945155e+00 2.054006099151e+00 2.068395741588e+00 2.147157062099e+00 2.218584505483e+00 2.226210348828e+00 2.166933855151e+00 2.089860670023e+00 2.060240407294e+00 2.102009373764e+00 2.174837490293e+00 2.216036564411e+00 2.193890129685e+00 2.129030073015e+00 2.080097017634e+00 2.096930163798e+00 2.173044951223e+00 2.252908058851e+00 2.282969418302e+00 2.250005064009e+00 2.186904707535e+00 2.148752761418e+00 2.168878424563e+00 2.230560577548e+00 2.286991040911e+00 2.303293884108e+00 2.278939572880e+00 2.241294145920e+00 2.219577800000e+00 2.219357199972e+00 2.221819293587e+00 2.207438278234e+00 2.177928110182e+00 2.155799760914e+00 2.160969335315e+00 2.186127669656e+00 2.199108714247e+00 2.171244836866e+00 2.104962554026e+00 2.039416312348e+00 2.024125002752e+00 2.072337200278e+00 2.143457930070e+00 2.179358764597e+00 2.151909900889e+00 2.084804467087e+00 2.040628665106e+00 2.069954656515e+00 2.157758989624e+00 2.234400955985e+00 2.236296677005e+00 2.152271303018e+00 2.036659394409e+00 1.982207108774e+00 2.041831483355e+00 2.167531905406e+00 2.256779182662e+00 2.235478702784e+00 2.098889868887e+00 1.918376194259e+00 1.812672711861e+00 1.853879702378e+00 1.985027971541e+00 2.085693784340e+00 2.076292667281e+00 1.955053164756e+00 1.794397063482e+00 1.703821008875e+00 1.740352758525e+00 1.847508505847e+00 1.924196328629e+00 1.913702012632e+00 1.829947504591e+00 1.742367308221e+00 1.725075791369e+00 1.788500764635e+00 1.873349346294e+00 1.915228681571e+00 1.894548371258e+00 1.842540176354e+00 1.813498903587e+00 1.837007762954e+00 1.891321799913e+00 1.929818354841e+00 1.925290999723e+00 1.889056429475e+00 1.857850844198e+00 1.859116514933e+00 1.883816717817e+00 1.897584679262e+00 1.876468670613e+00 1.830239811304e+00 1.795662961036e+00 1.801617341527e+00 1.835676509605e+00 1.853014086757e+00 1.817840395009e+00 1.736635961434e+00 1.662243687645e+00 1.656498787051e+00 1.725734341983e+00 1.807366940405e+00 1.828460500715e+00 1.761045165072e+00 1.642937529109e+00 1.563836216847e+00 1.595366168999e+00 1.708194148586e+00 1.802781393712e+00 1.802234316600e+00 1.699512177081e+00 1.565093142202e+00 1.513116810521e+00 1.595129535274e+00 1.732510793236e+00 1.805810171458e+00 1.749532424018e+00 1.581610118108e+00 1.405508509559e+00 1.362058178442e+00 1.479861078601e+00 1.631657448648e+00 1.686371296859e+00 1.594653971527e+00 1.399438793842e+00 1.230578237750e+00 1.229391807021e+00 1.372957276286e+00 1.505874963960e+00 1.516933067518e+00 1.391279247373e+00 1.211233797198e+00 1.132440227709e+00 1.237523962150e+00 1.414365357931e+00 1.514246449661e+00 1.471093194177e+00 1.313372871656e+00 1.160247439148e+00 1.159763270058e+00 1.311784725844e+00 1.470013732317e+00 1.519580254427e+00 1.436520024569e+00 1.286051729307e+00 1.197940077653e+00 1.257313753390e+00 1.393570115478e+00 1.479164348329e+00 1.450359076676e+00 1.333987005357e+00 1.236131001650e+00 1.264879065896e+00 1.398412266645e+00 1.515417224771e+00 1.528047785839e+00 1.436267202448e+00 1.332420569531e+00 1.347112603936e+00 1.501256987497e+00 1.674256703232e+00 1.744190880043e+00 1.670077383135e+00 1.512653730197e+00 1.425403046256e+00 1.532318406693e+00 1.759324942263e+00 1.934112037457e+00 1.944950466708e+00 1.782527554351e+00 1.551461422613e+00 1.452863673108e+00 1.601021383294e+00 1.852426364813e+00 2.006451731025e+00 1.963747753693e+00 1.744272830318e+00 1.494072290720e+00 1.442411141512e+00 1.645619008992e+00 1.894238167955e+00 1.991904286441e+00 1.867204024611e+00 1.576952534525e+00 1.322661816782e+00 1.363926890756e+00 1.650161182073e+00 1.903334031648e+00 1.949095376055e+00 1.751517931627e+00 1.407671770985e+00 1.179083586211e+00 1.324913282103e+00 1.665349666690e+00 1.902123130373e+00 1.899422300412e+00 1.659734127201e+00 1.322831519872e+00 1.182210022975e+00 1.400680227405e+00 1.719909373924e+00 1.885749150414e+00 1.805724079287e+00 1.520016624326e+00 1.213017332413e+00 1.183691226622e+00 1.452793400339e+00 1.721899293953e+00 1.793458991391e+00 1.620270776957e+00 1.285564445152e+00 1.035603786795e+00 1.151572915360e+00 1.469312706520e+00 1.684414857030e+00 1.662429837331e+00 1.405700844426e+00 1.056821094060e+00 9.485050037176e-01 1.231009543323e+00 1.572473897980e+00 1.732851592321e+00 1.641174215549e+00 1.351895064548e+00 1.071684238190e+00 1.116786887742e+00 1.441790250993e+00 1.732960080853e+00 1.820178247886e+00 1.676488476013e+00 1.400052009573e+00 1.223657651342e+00 1.350379016865e+00 1.638383703356e+00 1.841551349548e+00 1.842689544080e+00 1.653756414834e+00 1.411412183240e+00 1.343728770120e+00 1.531660566791e+00 1.785334813743e+00 1.916340236399e+00 1.859651139706e+00 1.671150135660e+00 1.515081932493e+00 1.561514969192e+00 1.777008331988e+00 1.979054759168e+00 2.038480538426e+00 1.937143288082e+00 1.765345441457e+00 1.685708744357e+00 1.794698855721e+00 2.004014929547e+00 2.159581698824e+00 2.176108312909e+00 2.065762326426e+00 1.923962038830e+00 1.872589680947e+00 1.950435552073e+00 2.075235856189e+00 2.142969099408e+00 2.113772251682e+00 2.026382720245e+00 1.964083016548e+00 1.980159572282e+00 2.041723261475e+00 2.068097760493e+00 2.009664519008e+00 1.889544004952e+00 1.796080551581e+00 1.812935672274e+00 1.923709888805e+00 2.026038012623e+00 2.030526177895e+00 1.920330490763e+00 1.763190075433e+00 1.680860773434e+00 1.744460410694e+00 1.888371478358e+00 1.989916428674e+00 1.978273794551e+00 1.868398189338e+00 1.750049857203e+00 1.727131573459e+00 1.813338898750e+00 1.917235438672e+00 1.943552675390e+00 1.866977922089e+00 1.745931200806e+00 1.687183297797e+00 1.746477420716e+00 1.858399190420e+00 1.909357050095e+00 1.836245868715e+00 1.666338064244e+00 1.518230860792e+00 1.526856977361e+00 1.681581289317e+00 1.833512407530e+00 1.855316488034e+00 1.713080971545e+00 1.481832763599e+00 1.341486998199e+00 1.438364892239e+00 1.672929566966e+00 1.846037329346e+00 1.846011857136e+00 1.675576931063e+00 1.455514651277e+00 1.394310255133e+00 1.575910291570e+00 1.831936989557e+00 1.974125965537e+00 1.921882586879e+00 1.710035529022e+00 1.492229118778e+00 1.480260059225e+00 1.698459862831e+00 1.947131160320e+00 2.053270793440e+00 1.957835962365e+00 1.715172827389e+00 1.492301334687e+00 1.490274633615e+00 1.700969450448e+00 1.920792911447e+00 1.994144674852e+00 1.880766365918e+00 1.650019271821e+00 1.468839968377e+00 1.498707896179e+00 1.694337291112e+00 1.873611693128e+00 1.914457698894e+00 1.799915568802e+00 1.609607005380e+00 1.491142042410e+00 1.547488765761e+00 1.714240793906e+00 1.851906506582e+00 1.878084685828e+00 1.794479755042e+00 1.670456029706e+00 1.599455515372e+00 1.622896397615e+00 1.693997334746e+00 1.739134115118e+00 1.725029578372e+00 1.672152241519e+00 1.628498098959e+00 1.622755445905e+00 1.636234519614e+00 1.626960373849e+00 1.574760948428e+00 1.503142683091e+00 1.463714446692e+00 1.486261124750e+00 1.542031845507e+00 1.571793791933e+00 1.539206630510e+00 1.458534971421e+00 1.389005145495e+00 1.389105870568e+00 1.453882456787e+00 1.518828725160e+00 1.525204995353e+00 1.465002153542e+00 1.387677526558e+00 1.367303499271e+00 1.429075426968e+00 1.516263262493e+00 1.550300215952e+00 1.494984781497e+00 1.380703897435e+00 1.296027187116e+00 1.320663280500e+00 1.429152214804e+00 1.517227163103e+00 1.501829622123e+00 1.368462286887e+00 1.184485924211e+00 1.087834887849e+00 1.167081907991e+00 1.329452509588e+00 1.427685560850e+00 1.384394668999e+00 1.209837836322e+00 1.009507081239e+00 9.630309115861e-01 1.120572026381e+00 1.316627117994e+00 1.403695313062e+00 1.332346301017e+00 1.147142717724e+00 9.925255818791e-01 1.037789198944e+00 1.241448646513e+00 1.420018910358e+00 1.456823562167e+00 1.331306100709e+00 1.119008724345e+00 9.971027565150e-01 1.108232023464e+00 1.337897716445e+00 1.498747337885e+00 1.495827748615e+00 1.328897029342e+00 1.093899015110e+00 9.847585975373e-01 1.119820466327e+00 1.347241507577e+00 1.484245567983e+00 1.451498423418e+00 1.262932825450e+00 1.026707261158e+00 9.383536608272e-01 1.082380829094e+00 1.288194398083e+00 1.390081184788e+00 1.327169769175e+00 1.128810346390e+00 9.184947366030e-01 8.879441948144e-01 1.061509013151e+00 1.254269557149e+00 1.331363007414e+00 1.256689853915e+00 1.078113687381e+00 9.278127432595e-01 9.555403939617e-01 1.129127265884e+00 1.290321613511e+00 1.338242401604e+00 1.255252187927e+00 1.098741921508e+00 9.916435453942e-01 1.038913662428e+00 1.191490893323e+00 1.321316721295e+00 1.348642454088e+00 1.263020693786e+00 1.117491868341e+00 1.014936314226e+00 1.039262434597e+00 1.156674604936e+00 1.266022948095e+00 1.300587448666e+00 1.252175161537e+00 1.163315219863e+00 1.105290937946e+00 1.126218842085e+00 1.204357362271e+00 1.278879280926e+00 1.308125086438e+00 1.291603849563e+00 1.263707193354e+00 1.267375449562e+00 1.316279353233e+00 1.381782122454e+00 1.420611534285e+00 1.408028313221e+00 1.353338529380e+00 1.297901416998e+00 1.291021809258e+00 1.347081958193e+00 1.429062573986e+00 1.481621972851e+00 1.469280675835e+00 1.394191320029e+00 1.298869814540e+00 1.249678831593e+00 1.287009930325e+00 1.382119537791e+00 1.467196237173e+00 1.491150847832e+00 1.445275966381e+00 1.366094714158e+00 1.318582567296e+00 1.348286731660e+00 1.435160868382e+00 1.515582517698e+00 1.538962240186e+00 1.498250397100e+00 1.433223625094e+00 1.408114475935e+00 1.457992125377e+00 1.550730931549e+00 1.619283813822e+00 1.616294619136e+00 1.541583627652e+00 1.445265271428e+00 1.402926670842e+00 1.452299656470e+00 1.550721367370e+00 1.619940196070e+00 1.608757781897e+00 1.518302493671e+00 1.402078398785e+00 1.340170036861e+00 1.374088091454e+00 1.462000354578e+00 1.527450358742e+00 1.525161019653e+00 1.463384501063e+00 1.395734513858e+00 1.384311313252e+00 1.443043763544e+00 1.525398436485e+00 1.574889683292e+00 1.569645458914e+00 1.532495890852e+00 1.513145281034e+00 1.547308662816e+00 1.623662401116e+00 1.698777342172e+00 1.737990276394e+00 1.738498096324e+00 1.725380701228e+00 1.727787583365e+00 1.752403568245e+00 1.780026815688e+00 1.788978682433e+00 1.779506974975e+00 1.776495482945e+00 1.805734527457e+00 1.862643362925e+00 1.908805740731e+00 1.901839150001e+00 1.829586151040e+00 1.728180616855e+00 1.671366757513e+00 1.714364995015e+00 1.831990607220e+00 1.940277714572e+00 1.967343841824e+00 1.895582407764e+00 1.772430475043e+00 1.692571832402e+00 1.728817045014e+00 1.854216669154e+00 1.972371089243e+00 2.006257143563e+00 1.943241055040e+00 1.839578346619e+00 1.789914637718e+00 1.848498368745e+00 1.969022941298e+00 2.053625947494e+00 2.035071923777e+00 1.915385486333e+00 1.770565406896e+00 1.714786654265e+00 1.798896823132e+00 1.947339606764e+00 2.039889169794e+00 2.003182935974e+00 1.840845243470e+00 1.637290409599e+00 1.531155147391e+00 1.601334652511e+00 1.766400748926e+00 1.885222683229e+00 1.873275929466e+00 1.728479341392e+00 1.529356434287e+00 1.412295845864e+00 1.467007498996e+00 1.625181530027e+00 1.750121461942e+00 1.757528638896e+00 1.641872450469e+00 1.471927466742e+00 1.367410720221e+00 1.409433298740e+00 1.544884393380e+00 1.654560383643e+00 1.659714441917e+00 1.551387461266e+00 1.389075825687e+00 1.282195770548e+00 1.311579809012e+00 1.434344780603e+00 1.537676815790e+00 1.542228706079e+00 1.434783387624e+00 1.271363885340e+00 1.166248620460e+00 1.211265061031e+00 1.359852069361e+00 1.487359761541e+00 1.507051047538e+00 1.402037060310e+00 1.231476368641e+00 1.128220403794e+00 1.205726928353e+00 1.404271350251e+00 1.574441515270e+00 1.616087121085e+00 1.506721396808e+00 1.308976929281e+00 1.178909988702e+00 1.268287953161e+00 1.513623881335e+00 1.731766697801e+00 1.799538505234e+00 1.681543694985e+00 1.433301679860e+00 1.219324008835e+00 1.249822691928e+00 1.500976785925e+00 1.751963088267e+00 1.846717815834e+00 1.735546260348e+00 1.467773244916e+00 1.207850209920e+00 1.193203781447e+00 1.429839557663e+00 1.678392251264e+00 1.768355932459e+00 1.651824675372e+00 1.391919484450e+00 1.176637332576e+00 1.230398603597e+00 1.491141075913e+00 1.713680152124e+00 1.748789208644e+00 1.567781491378e+00 1.261974456836e+00 1.075839025762e+00 1.237961265057e+00 1.569209266524e+00 1.798190643019e+00 1.795520330522e+00 1.548649265602e+00 1.163713076678e+00 9.336013321791e-01 1.144651179099e+00 1.524870542888e+00 1.768439381896e+00 1.757508290461e+00 1.491254652207e+00 1.081629424042e+00 8.293482621739e-01 1.036593258413e+00 1.395670621635e+00 1.601433831598e+00 1.552809901507e+00 1.264256420763e+00 8.671030320160e-01 7.072706880120e-01 9.873965373452e-01 1.312312709824e+00 1.444247726008e+00 1.320680097394e+00 9.817823799591e-01 6.103380054908e-01 6.646285840558e-01 1.050968353174e+00 1.347003866030e+00 1.411597812955e+00 1.223041993924e+00 8.522981849241e-01 5.486399956741e-01 7.430022099005e-01 1.125470085920e+00 1.366936098637e+00 1.373653712881e+00 1.153255670907e+00 8.144721061739e-01 6.499785829088e-01 8.835640818333e-01 1.192826133606e+00 1.348187004582e+00 1.287004057436e+00 1.047733747027e+00 7.902892694151e-01 8.003033001726e-01 1.068488390203e+00 1.314861644753e+00 1.393371464885e+00 1.278172928127e+00 1.042106079526e+00 8.768743380920e-01 9.801738733500e-01 1.237441795978e+00 1.435357903200e+00 1.477138398099e+00 1.367260852500e+00 1.197544119964e+00 1.120765377687e+00 1.215591916003e+00 1.381886003054e+00 1.487367630974e+00 1.478155417245e+00 1.385044156572e+00 1.300961534878e+00 1.312379730587e+00 1.405322340331e+00 1.486907806313e+00 1.484713650073e+00 1.394311682587e+00 1.281268479856e+00 1.242595489180e+00 1.310429972063e+00 1.410473575086e+00 1.449671445795e+00 1.389938063921e+00 1.265205909151e+00 1.168095068175e+00 1.180607206943e+00 1.276250141800e+00 1.354517149059e+00 1.345397792585e+00 1.250690290802e+00 1.144296170978e+00 1.128782479540e+00 1.224388216920e+00 1.339641502149e+00 1.378223428491e+00 1.306447749084e+00 1.167148120856e+00 1.070931562371e+00 1.113900910365e+00 1.251751031989e+00 1.360148047407e+00 1.357750434434e+00 1.238819784105e+00 1.075083927898e+00 9.954515366459e-01 1.068038254339e+00 1.200948410073e+00 1.269200153923e+00 1.217453218468e+00 1.072669299108e+00 9.417661292387e-01 9.518248641422e-01 1.087246532601e+00 1.212146985891e+00 1.228514287609e+00 1.118944827157e+00 9.497735587515e-01 8.656703633051e-01 9.630227706660e-01 1.140050171459e+00 1.253366055561e+00 1.236661323798e+00 1.104179373961e+00 9.494626559589e-01 9.152226191825e-01 1.038269097014e+00 1.195171732648e+00 1.271932295764e+00 1.233859948311e+00 1.122463357440e+00 1.038958234736e+00 1.070709351508e+00 1.185850880738e+00 1.279824874733e+00 1.283504819990e+00 1.196651753642e+00 1.085645059502e+00 1.049519468792e+00 1.122956825654e+00 1.232215393793e+00 1.287979918041e+00 1.254837813522e+00 1.161279964724e+00 1.083553701631e+00 1.088854464980e+00 1.162410131915e+00 1.231449108076e+00 1.246227474768e+00 1.214046376150e+00 1.187427421813e+00 1.214241994667e+00 1.281702570036e+00 1.329403917549e+00 1.310885888161e+00 1.234752380313e+00 1.171851887564e+00 1.206068708506e+00 1.333275519224e+00 1.458292234554e+00 1.489248720220e+00 1.392620121907e+00 1.213097301894e+00 1.081546193265e+00 1.133678528722e+00 1.322349943139e+00 1.483883340649e+00 1.507273308332e+00 1.368756028731e+00 1.137917515502e+00 9.912409014810e-01 1.090621684719e+00 1.328988708872e+00 1.507050819330e+00 1.522691668756e+00 1.374216395826e+00 1.160728730656e+00 1.075584220036e+00 1.226040012826e+00 1.464240525078e+00 1.612743383845e+00 1.594549311381e+00 1.431756806703e+00 1.244498079844e+00 1.209823561507e+00 1.368802092368e+00 1.564971020542e+00 1.649673730708e+00 1.569799940314e+00 1.370485687847e+00 1.194735450496e+00 1.209266925242e+00 1.391448737511e+00 1.563323900624e+00 1.597841682852e+00 1.467711561923e+00 1.244671765470e+00 1.098257376392e+00 1.175165966493e+00 1.383362669795e+00 1.536691044329e+00 1.535575139389e+00 1.380956391339e+00 1.172003301622e+00 1.088536979748e+00 1.219162725445e+00 1.424771199498e+00 1.543264660037e+00 1.508079299739e+00 1.348742166586e+00 1.186338629585e+00 1.178050877402e+00 1.335485161136e+00 1.509311548548e+00 1.573595748903e+00 1.491914182725e+00 1.318621745025e+00 1.190333930077e+00 1.235340097214e+00 1.407980735179e+00 1.555727108568e+00 1.576190378636e+00 1.452856122811e+00 1.255027625533e+00 1.128605315789e+00 1.189736184435e+00 1.365595664877e+00 1.501627152449e+00 1.507451746601e+00 1.375232868112e+00 1.173746581799e+00 1.037061823247e+00 1.070833266358e+00 1.210767501935e+00 1.318515511352e+00 1.317324245544e+00 1.208048549817e+00 1.059093474017e+00 9.810342822996e-01 1.032382919854e+00 1.144888727436e+00 1.217867503845e+00 1.204009788512e+00 1.119773551649e+00 1.033674568975e+00 1.024788924242e+00 1.103483921028e+00 1.201206657638e+00 1.246938314858e+00 1.212299323595e+00 1.117426979878e+00 1.023361241274e+00 9.998667713880e-01 1.061192603580e+00 1.151137275957e+00 1.204041818271e+00 1.186693900036e+00 1.105326084293e+00 1.002258165735e+00 9.418546627958e-01 9.663649728800e-01 1.051721103775e+00 1.135792200090e+00 1.170244609386e+00 1.139653628803e+00 1.063703964506e+00 9.929649690151e-01 9.845777127249e-01 1.051397025189e+00 1.146877498339e+00 1.211507788698e+00 1.211574799441e+00 1.151314252138e+00 1.073071312849e+00 1.039506482071e+00 1.082968519639e+00 1.168629026465e+00 1.231320554827e+00 1.227038934411e+00 1.153544407014e+00 1.053213041750e+00 9.972200636728e-01 1.028836547106e+00 1.112013148356e+00 1.172567814486e+00 1.161286323803e+00 1.076286167860e+00 9.649565399726e-01 9.068247704959e-01 9.469005709847e-01 1.038822678455e+00 1.102478591770e+00 1.091895033516e+00 1.011858514532e+00 9.153630463205e-01 8.791199807997e-01 9.328471061224e-01 1.022280458773e+00 1.075052392234e+00 1.055750676044e+00 9.759496457826e-01 8.881178010206e-01 8.576709743540e-01 9.020466496257e-01 9.712834363050e-01 1.006289403879e+00 9.812953428014e-01 9.092837926672e-01 8.322493961331e-01 7.954547193569e-01 8.083137329568e-01 8.377139492928e-01 8.461282140930e-01 8.195359651121e-01 7.687493186117e-01 7.169043451670e-01 6.812143806987e-01 6.613804249069e-01 6.469430296624e-01 6.330552248851e-01 6.246619890013e-01 6.263303799358e-01 6.321258351846e-01 6.302850456437e-01 6.178039946956e-01 6.089286999557e-01 6.253036789294e-01 6.704171738359e-01 7.206326541358e-01 7.467141490358e-01 7.378896813549e-01 7.130970232942e-01 7.131961460658e-01 7.630475157397e-01 8.383185262862e-01 8.890002978573e-01 8.801751723771e-01 8.136734175897e-01 7.373539493186e-01 7.278383433149e-01 8.097931860565e-01 9.170321249578e-01 9.706343358857e-01 9.318610608451e-01 8.150529078212e-01 6.982560100168e-01 6.989618279440e-01 8.281432019264e-01 9.702961800488e-01 1.032019447540e+00 9.839089576998e-01 8.618866388921e-01 7.715660420147e-01 8.243138982393e-01 9.831263388825e-01 1.122360146198e+00 1.161710454372e+00 1.089269115791e+00 9.628355020082e-01 9.001577088606e-01 9.801532079751e-01 1.131213943925e+00 1.232587348477e+00 1.218264417710e+00 1.093947942175e+00 9.415166533773e-01 8.978135361774e-01 1.010785069098e+00 1.162420565816e+00 1.227917121059e+00 1.155560357947e+00 9.715187693520e-01 7.929785771002e-01 7.964551578979e-01 9.754004943189e-01 1.148054158455e+00 1.194280532485e+00 1.082474690626e+00 8.614605826979e-01 6.861198662063e-01 7.555102360244e-01 9.817349608035e-01 1.158514338149e+00 1.189473407340e+00 1.066839187091e+00 8.637341983216e-01 7.472436345809e-01 8.512355183095e-01 1.053859399343e+00 1.189939589245e+00 1.191648183759e+00 1.074198870396e+00 9.276277339633e-01 8.853690584142e-01 9.837423684072e-01 1.108928041370e+00 1.151925583520e+00 1.080335391309e+00 9.407550694984e-01 8.494725531380e-01 9.017121826005e-01 1.035649566506e+00 1.125283211811e+00 1.103716186950e+00 9.832690009266e-01 8.585631945263e-01 8.662081947204e-01 1.016463623757e+00 1.179481078833e+00 1.253134193482e+00 1.213274280656e+00 1.111988514946e+00 1.059791809927e+00 1.134587086727e+00 1.282314743274e+00 1.392611526800e+00 1.401823762333e+00 1.320248871490e+00 1.228970230001e+00 1.232366961343e+00 1.346842346282e+00 1.478564091727e+00 1.529406936374e+00 1.463707199663e+00 1.324260093403e+00 1.225251533780e+00 1.272235650254e+00 1.430477130828e+00 1.571504023004e+00 1.602157855550e+00 1.506300403352e+00 1.348463288730e+00 1.256275039461e+00 1.320647084401e+00 1.480544346629e+00 1.607236579292e+00 1.624051837939e+00 1.533473960093e+00 1.409694591362e+00 1.359602854384e+00 1.426223430885e+00 1.539453040334e+00 1.602815984685e+00 1.573974231597e+00 1.482217679445e+00 1.409443494188e+00 1.425247473062e+00 1.510728387451e+00 1.581792475164e+00 1.573569515541e+00 1.484917569349e+00 1.381820945841e+00 1.357223257712e+00 1.437305440121e+00 1.546292659519e+00 1.590156836666e+00 1.527630547779e+00 1.390114018908e+00 1.273857051836e+00 1.275742207297e+00 1.380995990662e+00 1.479496156329e+00 1.480491391052e+00 1.364121441223e+00 1.189329334037e+00 1.080047654337e+00 1.126067631164e+00 1.259143215682e+00 1.346830768435e+00 1.315985711576e+00 1.175987894100e+00 1.018492302331e+00 9.819024923680e-01 1.099189401047e+00 1.247292825558e+00 1.309496891912e+00 1.248117631459e+00 1.105883255151e+00 9.961866719356e-01 1.025952346200e+00 1.157473931451e+00 1.263939385775e+00 1.263160765025e+00 1.149902502689e+00 9.953383363352e-01 9.252085533669e-01 1.000661995755e+00 1.128317743440e+00 1.190588100350e+00 1.139386898112e+00 1.004944921530e+00 8.905110224729e-01 9.087905680112e-01 1.036678923544e+00 1.152206928980e+00 1.175276699834e+00 1.103057932523e+00 1.005820945404e+00 9.905006696524e-01 1.089005159507e+00 1.215703696014e+00 1.276697407989e+00 1.240212097665e+00 1.147938381484e+00 1.097982404727e+00 1.161643502957e+00 1.291892019020e+00 1.383293006443e+00 1.368950157799e+00 1.253318516417e+00 1.118220899620e+00 1.089116728556e+00 1.202241126154e+00 1.349621906446e+00 1.412833581838e+00 1.342502839187e+00 1.170520844164e+00 1.014054657478e+00 1.018816072100e+00 1.173007124561e+00 1.322592593661e+00 1.353788014579e+00 1.239260998022e+00 1.038284423623e+00 9.001384368465e-01 9.626026009931e-01 1.142847446391e+00 1.270342471813e+00 1.256182810024e+00 1.102019282538e+00 9.009837486325e-01 8.320029256235e-01 9.727591565724e-01 1.166513265904e+00 1.264264425614e+00 1.215313343158e+00 1.056862381974e+00 9.141231961569e-01 9.382244265154e-01 1.106031184422e+00 1.260502168551e+00 1.298117718543e+00 1.202213343192e+00 1.037592366378e+00 9.377412066586e-01 9.963516144997e-01 1.131977624555e+00 1.207082301495e+00 1.152466368552e+00 9.822147525943e-01 7.992613610436e-01 7.699059373009e-01 9.129708397508e-01 1.062091999467e+00 1.096872455961e+00 9.896408032720e-01 7.996996169748e-01 6.874526093031e-01 7.915870511078e-01 9.899999361564e-01 1.114914126580e+00 1.096565537784e+00 9.510123466779e-01 7.853875078797e-01 7.763377878187e-01 9.460784340672e-01 1.124630992100e+00 1.187697329299e+00 1.101274517701e+00 9.145378101134e-01 7.716865764557e-01 8.313160621609e-01 1.020618082165e+00 1.161998197770e+00 1.162872339404e+00 1.018488997848e+00 8.113387525325e-01 7.210596315428e-01 8.507015080774e-01 1.040650613344e+00 1.131548137576e+00 1.065834418907e+00 8.724370047543e-01
 2.130873215692e+00 2.055485305916e+00 1.875298552658e+00 1.726548094466e+00 1.776967992494e+00 1.972165510532e+00 2.114573019578e+00 2.080783067570e+00 1.890730354831e+00 1.701597826417e+00 1.702708425344e+00 1.882336838992e+00 2.048004350632e+00 2.060474334309e+00 1.918685657671e+00 1.748379375391e+00 1.714055028419e+00 1.834852565512e+00 1.965232498801e+00 1.981491113420e+00 1.879397988086e+00 1.765619766042e+00 1.765673587858e+00 1.877330260691e+00 1.977313108553e+00 1.967870814656e+00 1.855418684462e+00 1.743002461918e+00 1.741079791535e+00 1.836670721325e+00 1.911328126104e+00 1.877190342143e+00 1.748363133541e+00 1.633764030059e+00 1.644488433155e+00 1.757790403121e+00 1.847255850075e+00 1.823549083728e+00 1.696772334732e+00 1.566407166636e+00 1.542311881084e+00 1.621516407649e+00 1.696153579573e+00 1.766309284667e+00 1.799837516507e+00 1.781666929478e+00 1.710257444811e+00 1.590053488262e+00 1.541864667444e+00 1.629686178141e+00 1.761185212442e+00 1.806826347431e+00 1.723342359777e+00 1.586101469467e+00 1.546158167031e+00 1.668259092141e+00 1.836585030721e+00 1.904298428044e+00 1.820526791640e+00 1.657383227271e+00 1.575233914054e+00 1.668285955646e+00 1.834870322220e+00 1.916310261732e+00 1.846663622808e+00 1.684992601850e+00 1.582787986184e+00 1.643614104860e+00 1.784826873951e+00 1.853055207657e+00 1.782082952993e+00 1.634903334144e+00 1.567072815924e+00 1.667694377917e+00 1.832080579560e+00 1.902118500797e+00 1.816277650986e+00 1.648413414407e+00 1.575993197956e+00 1.702386559018e+00 1.905129524085e+00 2.002486860720e+00 1.916583507283e+00 1.709560123472e+00 1.567675044091e+00 1.646666600459e+00 1.853315810471e+00 1.993934265687e+00 2.032964307804e+00 1.964963252909e+00 1.822007613228e+00 1.666367942955e+00 1.573748309179e+00 1.623282813076e+00 1.756850161445e+00 1.833833910387e+00 1.775107484016e+00 1.616298919979e+00 1.495450068310e+00 1.536054487926e+00 1.681687203246e+00 1.773550448346e+00 1.722437793043e+00 1.565844547624e+00 1.455258101131e+00 1.525357009544e+00 1.706823790078e+00 1.824056948384e+00 1.778342191585e+00 1.599317300190e+00 1.439577624046e+00 1.467241944541e+00 1.645469950148e+00 1.789400043740e+00 1.782589412166e+00 1.639685935020e+00 1.494251313995e+00 1.502318480032e+00 1.650974430073e+00 1.781640404048e+00 1.782827323462e+00 1.664254133671e+00 1.544699190025e+00 1.556115127083e+00 1.682924176080e+00 1.786686049589e+00 1.769976731842e+00 1.648060405247e+00 1.537932801915e+00 1.557431957163e+00 1.675089451811e+00 1.751480017988e+00 1.706745917631e+00 1.613248389308e+00 1.543291218369e+00 1.542281064517e+00 1.596142146047e+00 1.619452925983e+00 1.552383175970e+00 1.425097530944e+00 1.340866929218e+00 1.383615773469e+00 1.512303228903e+00 1.615551083508e+00 1.624470185043e+00 1.550511703971e+00 1.473776382934e+00 1.482680188653e+00 1.582020323431e+00 1.693191258913e+00 1.744831555704e+00 1.726761361028e+00 1.687290843516e+00 1.689449845354e+00 1.748246381338e+00 1.816759238386e+00 1.838410553851e+00 1.796670758411e+00 1.725692908821e+00 1.682822657918e+00 1.695474097962e+00 1.733132220504e+00 1.741960847020e+00 1.695715029496e+00 1.616302640105e+00 1.557983675029e+00 1.560343448048e+00 1.607720692170e+00 1.647616609654e+00 1.641003665768e+00 1.589329949034e+00 1.529212380667e+00 1.501988461667e+00 1.516487994912e+00 1.543465090730e+00 1.547889860914e+00 1.519306747369e+00 1.476244715717e+00 1.452015616364e+00 1.496587772556e+00 1.546120304190e+00 1.561515736730e+00 1.489277498063e+00 1.317334970406e+00 1.176239479150e+00 1.200852443895e+00 1.347870116909e+00 1.459204506118e+00 1.437051170178e+00 1.288097928958e+00 1.122325566078e+00 1.098311329927e+00 1.233203147356e+00 1.374438700629e+00 1.396207493457e+00 1.272737024809e+00 1.080656620161e+00 9.807586930902e-01 1.066438169167e+00 1.216903559022e+00 1.279324869253e+00 1.199102918397e+00 1.027995938221e+00 9.151196195450e-01 9.848151931525e-01 1.145365759405e+00 1.234452103423e+00 1.178249326738e+00 1.006256407561e+00 8.519600413254e-01 8.764383225276e-01 1.033200316746e+00 1.146957996773e+00 1.125829288621e+00 9.891329759350e-01 8.642569146368e-01 9.061521940876e-01 1.072299162434e+00 1.193672287361e+00 1.173868080825e+00 1.024039618776e+00 8.713413979910e-01 9.044738451770e-01 1.114436366707e+00 1.337833520859e+00 1.446872935932e+00 1.391092710228e+00 1.154971403025e+00 8.359113378212e-01 7.634964619873e-01 1.019526245007e+00 1.267489394531e+00 1.324044574359e+00 1.169821382826e+00 9.152795611443e-01 8.075327430899e-01 9.728678595602e-01 1.185185115660e+00 1.264810930221e+00 1.189316359245e+00 1.062146233919e+00 1.050844851849e+00 1.187801112955e+00 1.326652699919e+00 1.348453160082e+00 1.249911061542e+00 1.144476364755e+00 1.180261917390e+00 1.343386104377e+00 1.477547479836e+00 1.469814284838e+00 1.315454039859e+00 1.126210503109e+00 1.083210479536e+00 1.218172218009e+00 1.357740164096e+00 1.360090908430e+00 1.202716784455e+00 9.862065166317e-01 9.101601088145e-01 1.043715583149e+00 1.202557413657e+00 1.233304391909e+00 1.113469366674e+00 9.443712945537e-01 9.100959990148e-01 1.053130025557e+00 1.205322977432e+00 1.236167984270e+00 1.168158388262e+00 1.094560615051e+00 1.089116402181e+00 1.144734663172e+00 1.184542171277e+00 1.171340272531e+00 1.119517150257e+00 1.087607926864e+00 1.121004898259e+00 1.193446828578e+00 1.238262677993e+00 1.217731863094e+00 1.153575660163e+00 1.112618229220e+00 1.142324248452e+00 1.211241360433e+00 1.248856207106e+00 1.219382497232e+00 1.149727320091e+00 1.109489302836e+00 1.140623469230e+00 1.203894415481e+00 1.230068848549e+00 1.194193543750e+00 1.138896512270e+00 1.140310121996e+00 1.219940387955e+00 1.312480116211e+00 1.343285475537e+00 1.295453625071e+00 1.224843153307e+00 1.222007620772e+00 1.314047069310e+00 1.429543874836e+00 1.487778508915e+00 1.470080277697e+00 1.428549560436e+00 1.441275067270e+00 1.527292406000e+00 1.623259969311e+00 1.657682500793e+00 1.616288627703e+00 1.554028830804e+00 1.548254306836e+00 1.660443769293e+00 1.860362302414e+00 2.012369962533e+00 1.982383646082e+00 1.732046832419e+00 1.500669093571e+00 1.569860078653e+00 1.863893377304e+00 2.082832102010e+00 2.063690222924e+00 1.832245142124e+00 1.594106890583e+00 1.615286133173e+00 1.864914698145e+00 2.071006254848e+00 2.066404715064e+00 1.867560333211e+00 1.660580610570e+00 1.678468134178e+00 1.897560285016e+00 2.079633174180e+00 2.070001007308e+00 1.884877640043e+00 1.699669882733e+00 1.724532560607e+00 1.933848918868e+00 2.111446503451e+00 2.116828821041e+00 1.968680555790e+00 1.825284474313e+00 1.857634188033e+00 2.037059050489e+00 2.182643652351e+00 2.174574824586e+00 2.033435400220e+00 1.899782391130e+00 1.914249246112e+00 2.047065906565e+00 2.144168228009e+00 2.107174683699e+00 1.967858176998e+00 1.862590046921e+00 1.901524300585e+00 2.025840836990e+00 2.119420802937e+00 2.171999176975e+00 2.128374376206e+00 2.010383045000e+00 1.892071466810e+00 1.836408535982e+00 1.858357823154e+00 1.955030320785e+00 2.048478047739e+00 2.080627686974e+00 2.058600953102e+00 2.038524866487e+00 2.069524709952e+00 2.145237599408e+00 2.218977424755e+00 2.256252744510e+00 2.260937013610e+00 2.259714999604e+00 2.267173364407e+00 2.269785179219e+00 2.246699064448e+00 2.202018277053e+00 2.171730451470e+00 2.191407446095e+00 2.253411198115e+00 2.307739115440e+00 2.307838427585e+00 2.251373492957e+00 2.185999006108e+00 2.172888070814e+00 2.227340566126e+00 2.301540090234e+00 2.332773172358e+00 2.296685075963e+00 2.223458597582e+00 2.174309204348e+00 2.189089189081e+00 2.249390794536e+00 2.301958219670e+00 2.310072967629e+00 2.279577589654e+00 2.248193855433e+00 2.250193934578e+00 2.285063037821e+00 2.322108448288e+00 2.335123551908e+00 2.338692791753e+00 2.382350622027e+00 2.452069593551e+00 2.423402607423e+00 2.313636621329e+00 2.230956257423e+00 2.257088807047e+00 2.360183287413e+00 2.439019192577e+00 2.429904983757e+00 2.353696047727e+00 2.291121150174e+00 2.303514236637e+00 2.365621259542e+00 2.398756689116e+00 2.357260519982e+00 2.272903446463e+00 2.229548192104e+00 2.276284412157e+00 2.363999553711e+00 2.396019296961e+00 2.320681095275e+00 2.177119734254e+00 2.077643140685e+00 2.109348815781e+00 2.228274172607e+00 2.308034017160e+00 2.263986829835e+00 2.113328938938e+00 1.970446822815e+00 1.962937953221e+00 2.088683957801e+00 2.217723506312e+00 2.236173338946e+00 2.128108646673e+00 1.978976999878e+00 1.916325528546e+00 1.983620536491e+00 2.089717695090e+00 2.121263203705e+00 2.045036730191e+00 1.926262473948e+00 1.877247487931e+00 1.941723603509e+00 2.039408973062e+00 2.082006692363e+00 2.050293573004e+00 1.948507975634e+00 1.838848780119e+00 1.799372228616e+00 1.850192339559e+00 1.930000580142e+00 1.958900323909e+00 1.901383422904e+00 1.786625477417e+00 1.693033069322e+00 1.690052966317e+00 1.767570101899e+00 1.848113684743e+00 1.863174129326e+00 1.799824728175e+00 1.704945923987e+00 1.654929475592e+00 1.690796914306e+00 1.776171085235e+00 1.838764333465e+00 1.834185515249e+00 1.771955372318e+00 1.706097190236e+00 1.694469818905e+00 1.745593499965e+00 1.812184634508e+00 1.839817691725e+00 1.809835059915e+00 1.748880522293e+00 1.708248568824e+00 1.720310619807e+00 1.767236409875e+00 1.800157520340e+00 1.783313467808e+00 1.720082255885e+00 1.651118174015e+00 1.625576476917e+00 1.658114518374e+00 1.715343503979e+00 1.749404825323e+00 1.736084524792e+00 1.688066511642e+00 1.644258275579e+00 1.640570833530e+00 1.680098951315e+00 1.733319647637e+00 1.766298705241e+00 1.764808939895e+00 1.739489639166e+00 1.715667289740e+00 1.715511069486e+00 1.743742117784e+00 1.787349709533e+00 1.826579594260e+00 1.845408640073e+00 1.836383338787e+00 1.802486810280e+00 1.758242751526e+00 1.727494163221e+00 1.732380265251e+00 1.775751009472e+00 1.833552402150e+00 1.867953680647e+00 1.850394317578e+00 1.779767604138e+00 1.688672716362e+00 1.630598142120e+00 1.642135245841e+00 1.707776929023e+00 1.774463550575e+00 1.797413490082e+00 1.769508258602e+00 1.723090307885e+00 1.705577594819e+00 1.737597986888e+00 1.792484176210e+00 1.823948758976e+00 1.808955277855e+00 1.768843388738e+00 1.757008283313e+00 1.811784849215e+00 1.912242498925e+00 1.993506343443e+00 1.999702402064e+00 1.921887453167e+00 1.809724005627e+00 1.750529754289e+00 1.800150743529e+00 1.921311936582e+00 2.021733116820e+00 2.032095697738e+00 1.944156383184e+00 1.814451692147e+00 1.736949714948e+00 1.769948291664e+00 1.875420700378e+00 1.963313307614e+00 1.971718321200e+00 1.900375743285e+00 1.805193485029e+00 1.760859469992e+00 1.797901439388e+00 1.875587473475e+00 1.929714744628e+00 1.929064623631e+00 1.891710644084e+00 1.864795685569e+00 1.880928515596e+00 1.926260983021e+00 1.957041676016e+00 1.943034046730e+00 1.893966666287e+00 1.853506349361e+00 1.862243792428e+00 1.916875366355e+00 1.973158810456e+00 1.988245638166e+00 1.954678216636e+00 1.903718124827e+00 1.878346483923e+00 1.892693976185e+00 1.919052986961e+00 1.920119162938e+00 1.889403579472e+00 1.862080142469e+00 1.883573792108e+00 1.955975278720e+00 2.024641226908e+00 2.024428847015e+00 1.933658865197e+00 1.803201813497e+00 1.743377184723e+00 1.830438090802e+00 2.007324165000e+00 2.141540586463e+00 2.137544293835e+00 1.988602743100e+00 1.794448217932e+00 1.731483130134e+00 1.886877984330e+00 2.133788593720e+00 2.287246906840e+00 2.245793145479e+00 2.025704391511e+00 1.775038850248e+00 1.728686857609e+00 1.956219302218e+00 2.252014633603e+00 2.399719089404e+00 2.306604729287e+00 2.018035310076e+00 1.733409368681e+00 1.735245814297e+00 2.039445953530e+00 2.366334312422e+00 2.493316992686e+00 2.351003038311e+00 2.024584067996e+00 1.769671526542e+00 1.872715538131e+00 2.249070486825e+00 2.581485844942e+00 2.667933941479e+00 2.469382251988e+00 2.110856196663e+00 1.889314030962e+00 2.062624205013e+00 2.468609127051e+00 2.781865510278e+00 2.820648659164e+00 2.570579025830e+00 2.185435765438e+00 1.980659674525e+00 2.177318289066e+00 2.569134186094e+00 2.835778163462e+00 2.814041866730e+00 2.510291888164e+00 2.101447274391e+00 1.917645631225e+00 2.140185140736e+00 2.515076112898e+00 2.732649598753e+00 2.657395511784e+00 2.323877800378e+00 1.938520249330e+00 1.835030992326e+00 2.109166882181e+00 2.461065081487e+00 2.618520041770e+00 2.487986437925e+00 2.141725340208e+00 1.822858419322e+00 1.842101669015e+00 2.174631802551e+00 2.502816915702e+00 2.605476807194e+00 2.427816121610e+00 2.067138470966e+00 1.775373879169e+00 1.825954947812e+00 2.145348281711e+00 2.435618084074e+00 2.511749547066e+00 2.343570659029e+00 2.035286754814e+00 1.803012917744e+00 1.834378345199e+00 2.053139371502e+00 2.236968783800e+00 2.252520888144e+00 2.099123669450e+00 1.889939726668e+00 1.794438024493e+00 1.884893032785e+00 2.050025074092e+00 2.139437451781e+00 2.087526010772e+00 1.933209627720e+00 1.796936001955e+00 1.798169975292e+00 1.931386744463e+00 2.080522578373e+00 2.145388546719e+00 2.102235464900e+00 2.000135100634e+00 1.924739340946e+00 1.932914853225e+00 2.005684777264e+00 2.080787082343e+00 2.116074725529e+00 2.113612150494e+00 2.102832608133e+00 2.106628020311e+00 2.120620011280e+00 2.124995495116e+00 2.112381736325e+00 2.100079669612e+00 2.113280455980e+00 2.154694039339e+00 2.195534338244e+00 2.200964989491e+00 2.163811108663e+00 2.117425383026e+00 2.113256917337e+00 2.170974707229e+00 2.251962674987e+00 2.292550310707e+00 2.257862246582e+00 2.172516576936e+00 2.113252050300e+00 2.150298247463e+00 2.272067871932e+00 2.391652209674e+00 2.425134057434e+00 2.350398450412e+00 2.224041655535e+00 2.153994999338e+00 2.210781147566e+00 2.347643723480e+00 2.448649328207e+00 2.430237311770e+00 2.293348249292e+00 2.129516982284e+00 2.071643144761e+00 2.168677736324e+00 2.322051260806e+00 2.391880828013e+00 2.305729058000e+00 2.095864058027e+00 1.898515805482e+00 1.877933845664e+00 2.045036778402e+00 2.237270837268e+00 2.298873970674e+00 2.175492750331e+00 1.929006038934e+00 1.728572124571e+00 1.746403097514e+00 1.947789000823e+00 2.139718334183e+00 2.180956939353e+00 2.047340590690e+00 1.829290299917e+00 1.697930827433e+00 1.764531157202e+00 1.938327507146e+00 2.049078296090e+00 2.005624271616e+00 1.834003015663e+00 1.667842492735e+00 1.663733356811e+00 1.818882419617e+00 1.970327130706e+00 1.976172479229e+00 1.800845289798e+00 1.534160798178e+00 1.387247497602e+00 1.515453823033e+00 1.777549553378e+00 1.945380241990e+00 1.901457061226e+00 1.654521415637e+00 1.350473747530e+00 1.264349840558e+00 1.498704963639e+00 1.804226398432e+00 1.957519652529e+00 1.883160584713e+00 1.638453645130e+00 1.418796881529e+00 1.465025216564e+00 1.742897614923e+00 2.003187548160e+00 2.079119591668e+00 1.940135051265e+00 1.689147750267e+00 1.551607256089e+00 1.694786456476e+00 1.986133784464e+00 2.192490534864e+00 2.187607490639e+00 1.975430712962e+00 1.693460304632e+00 1.586783937154e+00 1.773256259446e+00 2.063764453843e+00 2.231642491136e+00 2.175598623289e+00 1.924903941836e+00 1.641446690677e+00 1.574317518020e+00 1.791214074751e+00 2.074173525072e+00 2.216501302722e+00 2.142631589599e+00 1.901960893493e+00 1.661585376932e+00 1.632712291979e+00 1.834360190840e+00 2.070244116056e+00 2.173412638797e+00 2.094484591004e+00 1.894915263569e+00 1.723163923507e+00 1.720915235037e+00 1.867490959493e+00 2.013632722701e+00 2.044400627284e+00 1.941402857418e+00 1.778556784922e+00 1.682169731685e+00 1.725645769400e+00 1.846156175729e+00 1.923881440845e+00 1.889881210986e+00 1.758779663761e+00 1.619313541131e+00 1.580079603914e+00 1.664103001148e+00 1.783476364711e+00 1.839075952746e+00 1.792277458121e+00 1.676221457675e+00 1.576398157086e+00 1.571974481942e+00 1.659988621710e+00 1.764969171442e+00 1.817673679578e+00 1.798631727261e+00 1.737568134038e+00 1.688524726436e+00 1.689340438468e+00 1.733145559908e+00 1.783142606215e+00 1.809284659376e+00 1.807271603377e+00 1.793033211857e+00 1.784525444665e+00 1.786403071447e+00 1.790097132912e+00 1.786368665304e+00 1.775718014395e+00 1.767502144090e+00 1.770324164503e+00 1.783903701405e+00 1.800420741316e+00 1.812425204907e+00 1.818216033597e+00 1.820269894381e+00 1.820421122288e+00 1.818620813439e+00 1.817332694161e+00 1.825457928623e+00 1.854187751096e+00 1.904990190262e+00 1.961888610852e+00 1.999124646788e+00 1.999399710557e+00 1.969538960273e+00 1.942259367919e+00 1.956115427690e+00 2.021691473853e+00 2.107861490213e+00 2.165861980064e+00 2.164982894582e+00 2.113130215729e+00 2.054577846716e+00 2.041405522118e+00 2.089346759481e+00 2.162009272557e+00 2.204393075134e+00 2.186063362689e+00 2.120797369595e+00 2.057697651030e+00 2.044715240174e+00 2.085832281107e+00 2.138387358535e+00 2.154710919771e+00 2.121283012113e+00 2.067826917208e+00 2.043596847139e+00 2.072147882511e+00 2.125978157831e+00 2.153083836890e+00 2.123895684532e+00 2.057500444697e+00 2.013062452797e+00 2.042055534120e+00 2.133685317277e+00 2.221075303222e+00 2.239381011889e+00 2.172168300390e+00 2.065470698049e+00 2.005494782481e+00 2.050605027650e+00 2.169660785052e+00 2.273492284752e+00 2.292028293873e+00 2.216462939137e+00 2.102640292734e+00 2.038657516091e+00 2.073655746324e+00 2.168682469774e+00 2.239749952361e+00 2.231803838531e+00 2.153147074502e+00 2.068344918766e+00 2.051437344070e+00 2.117347343583e+00 2.207014214936e+00 2.247444028832e+00 2.210012395625e+00 2.128229094616e+00 2.076543922285e+00 2.110507916380e+00 2.211575838174e+00 2.307238844992e+00 2.336504387219e+00 2.290112821187e+00 2.212802565754e+00 2.172480878981e+00 2.205476642269e+00 2.284850839755e+00 2.351300937046e+00 2.365379890363e+00 2.331171536419e+00 2.285854567579e+00 2.266233374012e+00 2.276383558629e+00 2.288427145996e+00 2.274648559752e+00 2.235927997609e+00 2.202078456002e+00 2.203012105884e+00 2.234977879310e+00 2.259674417354e+00 2.238559206055e+00 2.167911213794e+00 2.088960561931e+00 2.061719144502e+00 2.110014884578e+00 2.193003394703e+00 2.242902033412e+00 2.221433880132e+00 2.147716825624e+00 2.088803623911e+00 2.107668931793e+00 2.198570032449e+00 2.289054154710e+00 2.305764285670e+00 2.228682567086e+00 2.108310221182e+00 2.041724174891e+00 2.093459202895e+00 2.222728294679e+00 2.322854014343e+00 2.311063000582e+00 2.175888281169e+00 1.986890119699e+00 1.868775029725e+00 1.905914890655e+00 2.046216865998e+00 2.161732710221e+00 2.162744215933e+00 2.040577632399e+00 1.866310158618e+00 1.757378843193e+00 1.786391839635e+00 1.903217910311e+00 1.998174778968e+00 2.002507134030e+00 1.921246473140e+00 1.821370433254e+00 1.785430518420e+00 1.839483575816e+00 1.931068350154e+00 1.989214302428e+00 1.982274763862e+00 1.930695540785e+00 1.885657674079e+00 1.886651439862e+00 1.928314643565e+00 1.972488366791e+00 1.987857742450e+00 1.972942158796e+00 1.949541435072e+00 1.938040421532e+00 1.937267096734e+00 1.929702674591e+00 1.905142379778e+00 1.876259000011e+00 1.869030642378e+00 1.893460057703e+00 1.925629272199e+00 1.925330286391e+00 1.871501761839e+00 1.786149328065e+00 1.729029772799e+00 1.750599827176e+00 1.834942760627e+00 1.909548285616e+00 1.908715032331e+00 1.820462641749e+00 1.700795620870e+00 1.647955374969e+00 1.715591456019e+00 1.845439394247e+00 1.928902381187e+00 1.897701157018e+00 1.762074497998e+00 1.615100283041e+00 1.584949135201e+00 1.703944054673e+00 1.861690856939e+00 1.928069403850e+00 1.843803219583e+00 1.642950821145e+00 1.453610112681e+00 1.432939315532e+00 1.585602160180e+00 1.752211203141e+00 1.794222619298e+00 1.670169643187e+00 1.442364971605e+00 1.272028194633e+00 1.313044287085e+00 1.501291281635e+00 1.649236710984e+00 1.642900632468e+00 1.478256601997e+00 1.262713558372e+00 1.190310830527e+00 1.343654163447e+00 1.563587452009e+00 1.676574652469e+00 1.614169717999e+00 1.415564555693e+00 1.227992256366e+00 1.236879574486e+00 1.432053362297e+00 1.625191992780e+00 1.679820585898e+00 1.568499796138e+00 1.368718342580e+00 1.246002093144e+00 1.322039128260e+00 1.505009718425e+00 1.625724497824e+00 1.598409066278e+00 1.445238447128e+00 1.290575590852e+00 1.292377324429e+00 1.454000139619e+00 1.620372688092e+00 1.666665287823e+00 1.571350554656e+00 1.422178014017e+00 1.381287751148e+00 1.524240614038e+00 1.732517965782e+00 1.850180376601e+00 1.806727452030e+00 1.642431347362e+00 1.507237462665e+00 1.566270515701e+00 1.791788785637e+00 2.001226029055e+00 2.053618728834e+00 1.915689197052e+00 1.673796001673e+00 1.527655825116e+00 1.637843079487e+00 1.898076612667e+00 2.089806249406e+00 2.086244257739e+00 1.884822022829e+00 1.611697994831e+00 1.498632312096e+00 1.662132341824e+00 1.922375328491e+00 2.059190510003e+00 1.975538135832e+00 1.706762394649e+00 1.430014724940e+00 1.407862770298e+00 1.658333071993e+00 1.919936372560e+00 1.994687166308e+00 1.827112771401e+00 1.498527741062e+00 1.251964075034e+00 1.359992867544e+00 1.692592468957e+00 1.946934226486e+00 1.968267903822e+00 1.744750990691e+00 1.402864058201e+00 1.227816941890e+00 1.420910753986e+00 1.751694011158e+00 1.947173971498e+00 1.897163680153e+00 1.628086966594e+00 1.307245355688e+00 1.227648313465e+00 1.466479604880e+00 1.744816473389e+00 1.843628762740e+00 1.699211194598e+00 1.381782480299e+00 1.117788964625e+00 1.191093587077e+00 1.493655333851e+00 1.721745422344e+00 1.722956773835e+00 1.486702669464e+00 1.141339693862e+00 9.977371611416e-01 1.245626835121e+00 1.589740310758e+00 1.771339693752e+00 1.703770081558e+00 1.428420964133e+00 1.132265924735e+00 1.126815263157e+00 1.425267365717e+00 1.722212106818e+00 1.828611792207e+00 1.704183986827e+00 1.434985634536e+00 1.241458401992e+00 1.339922464046e+00 1.618392012515e+00 1.828338802246e+00 1.841630949902e+00 1.661315748150e+00 1.416901150452e+00 1.337481167198e+00 1.520345051542e+00 1.781143467877e+00 1.923634492008e+00 1.874220758201e+00 1.681190622014e+00 1.506459809274e+00 1.535448168804e+00 1.752943208067e+00 1.971385499162e+00 2.049344645644e+00 1.957941988862e+00 1.778611435758e+00 1.674423928152e+00 1.762154266138e+00 1.970290291975e+00 2.139642269669e+00 2.172935427167e+00 2.071368543841e+00 1.923179990402e+00 1.854018335028e+00 1.919136854086e+00 2.046461961768e+00 2.126716417575e+00 2.108150246393e+00 2.018109008035e+00 1.936432355849e+00 1.928473878613e+00 1.979870356878e+00 2.016586246196e+00 1.981822900354e+00 1.883433706186e+00 1.791869521556e+00 1.784621237970e+00 1.862823143914e+00 1.946267211589e+00 1.954210606204e+00 1.866863675143e+00 1.740115466470e+00 1.675781256740e+00 1.731795965234e+00 1.853652914446e+00 1.937623858302e+00 1.922990811469e+00 1.825458130084e+00 1.726680139977e+00 1.715405897163e+00 1.797079356631e+00 1.888243755225e+00 1.905874680158e+00 1.831603701862e+00 1.722848517165e+00 1.675689728688e+00 1.732870661738e+00 1.829472482786e+00 1.863184197267e+00 1.781762594290e+00 1.619151240840e+00 1.492300987478e+00 1.518540489135e+00 1.669927061415e+00 1.803133598188e+00 1.804767279473e+00 1.652392945393e+00 1.429519245031e+00 1.315159985440e+00 1.430168337856e+00 1.657348109578e+00 1.809647358369e+00 1.791528900437e+00 1.619392019222e+00 1.424316982863e+00 1.403206217425e+00 1.599229815751e+00 1.836411737054e+00 1.946461031252e+00 1.868174666930e+00 1.655363211849e+00 1.477851011565e+00 1.526251664982e+00 1.768353985534e+00 1.998077633595e+00 2.064188772936e+00 1.928078784985e+00 1.665404680304e+00 1.466113920256e+00 1.520451924493e+00 1.763942215550e+00 1.976877931530e+00 2.018669170777e+00 1.866843061525e+00 1.610842225508e+00 1.439868991135e+00 1.509551652906e+00 1.731321599862e+00 1.906875357493e+00 1.923541344686e+00 1.780074661453e+00 1.575913357015e+00 1.475796327545e+00 1.568561147183e+00 1.754265810391e+00 1.882806998405e+00 1.880885339743e+00 1.766829153886e+00 1.630997839367e+00 1.580539125314e+00 1.641952394211e+00 1.737725187419e+00 1.779793768601e+00 1.739516208521e+00 1.654434667519e+00 1.595741756360e+00 1.604798135268e+00 1.651179502275e+00 1.670176777059e+00 1.626197596375e+00 1.540408788891e+00 1.477217727500e+00 1.488806026557e+00 1.557190341299e+00 1.613695792489e+00 1.605278373361e+00 1.531966993760e+00 1.446850112707e+00 1.419299589170e+00 1.468650334539e+00 1.543271796722e+00 1.578204686075e+00 1.549551146691e+00 1.486741137506e+00 1.448842178746e+00 1.470158815923e+00 1.522568963937e+00 1.547277003630e+00 1.511834434697e+00 1.438047304891e+00 1.390912935483e+00 1.420765830390e+00 1.501313036013e+00 1.552832728676e+00 1.513022388526e+00 1.379345268298e+00 1.223579826488e+00 1.167445005535e+00 1.261943598875e+00 1.410143432068e+00 1.486408856622e+00 1.429662101808e+00 1.260969554095e+00 1.088860237840e+00 1.067234339153e+00 1.215445398202e+00 1.386124857260e+00 1.453292202611e+00 1.380538344499e+00 1.222515278920e+00 1.116657940315e+00 1.183517673840e+00 1.363143860233e+00 1.503001014648e+00 1.508551298913e+00 1.374685387707e+00 1.191050836942e+00 1.124572606089e+00 1.259338436757e+00 1.468861034363e+00 1.594230318697e+00 1.559818559216e+00 1.380580491431e+00 1.166203260903e+00 1.098971013530e+00 1.245623784369e+00 1.451172312853e+00 1.557103491504e+00 1.500377657594e+00 1.309058839680e+00 1.102018728783e+00 1.052899378343e+00 1.195619613053e+00 1.369728736948e+00 1.436402838670e+00 1.352120709786e+00 1.162297166404e+00 9.992231903326e-01 1.014053370068e+00 1.178960644839e+00 1.333253943567e+00 1.372001177569e+00 1.279257047635e+00 1.120731502517e+00 1.028581068916e+00 1.097627661099e+00 1.257704454957e+00 1.377677007494e+00 1.385900014595e+00 1.286475913640e+00 1.152826958286e+00 1.098588410883e+00 1.176228377833e+00 1.311355079067e+00 1.400093247811e+00 1.390437609445e+00 1.293298737067e+00 1.173740973135e+00 1.119584213567e+00 1.166715902200e+00 1.261108819131e+00 1.326730738988e+00 1.327016163270e+00 1.274687231240e+00 1.217287500870e+00 1.203644677030e+00 1.242611063360e+00 1.299714132522e+00 1.336080587564e+00 1.339289460508e+00 1.327154397518e+00 1.330925687924e+00 1.367616250781e+00 1.424371063871e+00 1.470981131376e+00 1.484135645915e+00 1.462211440067e+00 1.426076331176e+00 1.407033316457e+00 1.425082369435e+00 1.472792002548e+00 1.521685276096e+00 1.543023047419e+00 1.524267825609e+00 1.475239674559e+00 1.424496933637e+00 1.404375540152e+00 1.427958834250e+00 1.477651057483e+00 1.519610521996e+00 1.528093430626e+00 1.500834205262e+00 1.460962787088e+00 1.443603367113e+00 1.468945954483e+00 1.523020601659e+00 1.569492016625e+00 1.579025614379e+00 1.549971422080e+00 1.511397191807e+00 1.505037425371e+00 1.549691177206e+00 1.620570413964e+00 1.670216634374e+00 1.664850243561e+00 1.606322110806e+00 1.534389179992e+00 1.504636898577e+00 1.542468502636e+00 1.616005176810e+00 1.666113192512e+00 1.652796666971e+00 1.578348334491e+00 1.487289519414e+00 1.441310302889e+00 1.468561586037e+00 1.535264820225e+00 1.581785853929e+00 1.572748203642e+00 1.517474883917e+00 1.462555437483e+00 1.457889318299e+00 1.511041505667e+00 1.581086932901e+00 1.620310541898e+00 1.611207146110e+00 1.575108286449e+00 1.555504881839e+00 1.582332369900e+00 1.645398935676e+00 1.708118059773e+00 1.742397984074e+00 1.747998907662e+00 1.746708728136e+00 1.759136891361e+00 1.783691137035e+00 1.799525336485e+00 1.790626552542e+00 1.766766998041e+00 1.761491391505e+00 1.802233386630e+00 1.876593257362e+00 1.935504789532e+00 1.930408104212e+00 1.848731728644e+00 1.731163286598e+00 1.660533501582e+00 1.700652488718e+00 1.825088595566e+00 1.941642626276e+00 1.972439279291e+00 1.898441586354e+00 1.769634735654e+00 1.686400903980e+00 1.725917118682e+00 1.858256865292e+00 1.980708144496e+00 2.012837628591e+00 1.942532154766e+00 1.830641218917e+00 1.779604413123e+00 1.847687409940e+00 1.982953206369e+00 2.079277318799e+00 2.064592642238e+00 1.939336367186e+00 1.781129877337e+00 1.711135352767e+00 1.789712058608e+00 1.942616277198e+00 2.044174600947e+00 2.016269854497e+00 1.859514871495e+00 1.655489749170e+00 1.540374676869e+00 1.596342529695e+00 1.749503694353e+00 1.862017068468e+00 1.850031561819e+00 1.712084522860e+00 1.525878879390e+00 1.420879269902e+00 1.475154954122e+00 1.620191239042e+00 1.729149692064e+00 1.726858245827e+00 1.614721764953e+00 1.464632944775e+00 1.387501269197e+00 1.441976640989e+00 1.566381213113e+00 1.654168007148e+00 1.642204675390e+00 1.533823222141e+00 1.394669407348e+00 1.323479318052e+00 1.370571177555e+00 1.479315364888e+00 1.552315426431e+00 1.530328262992e+00 1.415768653763e+00 1.273165514770e+00 1.205799869920e+00 1.268961439905e+00 1.400027830453e+00 1.492982001993e+00 1.482807347121e+00 1.368350438469e+00 1.217515474155e+00 1.152437140246e+00 1.247247220214e+00 1.427437186481e+00 1.565192320532e+00 1.581288340741e+00 1.466873582329e+00 1.291604833604e+00 1.200730288379e+00 1.305980010895e+00 1.531361372861e+00 1.718788118831e+00 1.765199792949e+00 1.646668412187e+00 1.424254334125e+00 1.253451573346e+00 1.302727684765e+00 1.531014868868e+00 1.748705234266e+00 1.821415674509e+00 1.709216197909e+00 1.465458135750e+00 1.246697649848e+00 1.250431962720e+00 1.463189302889e+00 1.679157121412e+00 1.749050981830e+00 1.632671492479e+00 1.394471355257e+00 1.209669897687e+00 1.265518200041e+00 1.498005851324e+00 1.692368471006e+00 1.714694365585e+00 1.542463771241e+00 1.267366556558e+00 1.112463829515e+00 1.260351341663e+00 1.551222097322e+00 1.746762700501e+00 1.730217166245e+00 1.496535390367e+00 1.158587058646e+00 9.902795097733e-01 1.195277692496e+00 1.527819412713e+00 1.727896756641e+00 1.691804981269e+00 1.427574437864e+00 1.058618181810e+00 8.803951621361e-01 1.098579061327e+00 1.418607900313e+00 1.584023400636e+00 1.509219069211e+00 1.218805950072e+00 8.587270570384e-01 7.639839879507e-01 1.040539637404e+00 1.329997677590e+00 1.429022443148e+00 1.287526118589e+00 9.586231175012e-01 6.486217233840e-01 7.482173798856e-01 1.101216506316e+00 1.356511970211e+00 1.389024372377e+00 1.187223378086e+00 8.387773808825e-01 6.164851445252e-01 8.317805117547e-01 1.173905221298e+00 1.372823592219e+00 1.348027549484e+00 1.119815893272e+00 8.178929568058e-01 7.321106150385e-01 9.719495003754e-01 1.241000826439e+00 1.351939463634e+00 1.259074836932e+00 1.019634556296e+00 8.183487090214e-01 8.964922385311e-01 1.161220188699e+00 1.367847766555e+00 1.400245070683e+00 1.252353139536e+00 1.022032217410e+00 9.213273566031e-01 1.083890826968e+00 1.340733669798e+00 1.504568814156e+00 1.503568505055e+00 1.363929251149e+00 1.201370174512e+00 1.173966975075e+00 1.313547671349e+00 1.485592858959e+00 1.566658469585e+00 1.522309202655e+00 1.405270930878e+00 1.327992959602e+00 1.372007626984e+00 1.491485073479e+00 1.574390318007e+00 1.550769374528e+00 1.429682871590e+00 1.297240785146e+00 1.267701176131e+00 1.362336200249e+00 1.479685695204e+00 1.514702783118e+00 1.432349021400e+00 1.279675512647e+00 1.171441785082e+00 1.203076480703e+00 1.328782724916e+00 1.424159117304e+00 1.412010063175e+00 1.298639359947e+00 1.172342310091e+00 1.156258018274e+00 1.272913911680e+00 1.411310027364e+00 1.460892753520e+00 1.384410381686e+00 1.229211651234e+00 1.119407485429e+00 1.166930473249e+00 1.323698577067e+00 1.449595047331e+00 1.453394869731e+00 1.326331542828e+00 1.143305870519e+00 1.046089844391e+00 1.120338455031e+00 1.271316641551e+00 1.359175956175e+00 1.318573855411e+00 1.171099474472e+00 1.021498963415e+00 1.007126726304e+00 1.135157328159e+00 1.271432743883e+00 1.306981443903e+00 1.215903629365e+00 1.056701658514e+00 9.619457578241e-01 1.032698964688e+00 1.194966451141e+00 1.311577409810e+00 1.310620290007e+00 1.200593807364e+00 1.064729102245e+00 1.025706139146e+00 1.122352066754e+00 1.258832333677e+00 1.332554905097e+00 1.309192936789e+00 1.225470219050e+00 1.165752705881e+00 1.193943397785e+00 1.281963136585e+00 1.348064032948e+00 1.339237269531e+00 1.264109230001e+00 1.187506330416e+00 1.183962276534e+00 1.258099162751e+00 1.339201435755e+00 1.359054931034e+00 1.302341660674e+00 1.213958490027e+00 1.171890430812e+00 1.214739023747e+00 1.295556195349e+00 1.339575122291e+00 1.314274250952e+00 1.251383052316e+00 1.226572840131e+00 1.286777121149e+00 1.388940451694e+00 1.446808685122e+00 1.408179100635e+00 1.292056929728e+00 1.195821813754e+00 1.233985505624e+00 1.395335814016e+00 1.550756047128e+00 1.587792733004e+00 1.468491292453e+00 1.246546576412e+00 1.083988328398e+00 1.156826006683e+00 1.394717715102e+00 1.590928048015e+00 1.618103354845e+00 1.450300980327e+00 1.166508377996e+00 9.824581183049e-01 1.114130551054e+00 1.412782469628e+00 1.630228753169e+00 1.649625896844e+00 1.466408188259e+00 1.188791922412e+00 1.056998317392e+00 1.236044574437e+00 1.534519669483e+00 1.725940273889e+00 1.714786861932e+00 1.517041445521e+00 1.261689578185e+00 1.177253774573e+00 1.358451658436e+00 1.611206092871e+00 1.741280100978e+00 1.673975156036e+00 1.444370239545e+00 1.201845026759e+00 1.168540094259e+00 1.370523054265e+00 1.593078220177e+00 1.670323225048e+00 1.554657788976e+00 1.306166671830e+00 1.100267521653e+00 1.141313452700e+00 1.371016501864e+00 1.567589107950e+00 1.601510769265e+00 1.456500155190e+00 1.221326220987e+00 1.087832877371e+00 1.199287508271e+00 1.430164438289e+00 1.587759743137e+00 1.581756471650e+00 1.425297509512e+00 1.229723049559e+00 1.171993615212e+00 1.314126508504e+00 1.511785380362e+00 1.613923878817e+00 1.562713968342e+00 1.394570456237e+00 1.233494062581e+00 1.228114652875e+00 1.379341514194e+00 1.540739233786e+00 1.591934357713e+00 1.498917911975e+00 1.313906228772e+00 1.166827872096e+00 1.185794034402e+00 1.337129971735e+00 1.475523851301e+00 1.500180889807e+00 1.391675272621e+00 1.206707122251e+00 1.065831854089e+00 1.076033608987e+00 1.197452477403e+00 1.302709658849e+00 1.311093363564e+00 1.216042161993e+00 1.076335662278e+00 9.922553448910e-01 1.025142167485e+00 1.123181942805e+00 1.193537488497e+00 1.187544855256e+00 1.115968461145e+00 1.037358017353e+00 1.020858848317e+00 1.080352084153e+00 1.161209948710e+00 1.201893167943e+00 1.177025213258e+00 1.104057695337e+00 1.033026630164e+00 1.015697167104e+00 1.059830086701e+00 1.123537332886e+00 1.158177126753e+00 1.139923545589e+00 1.076081422811e+00 1.000035754738e+00 9.563050028238e-01 9.707775454709e-01 1.028013372463e+00 1.087457294306e+00 1.114228511472e+00 1.094542457524e+00 1.039602273112e+00 9.835403489763e-01 9.686150198876e-01 1.012241464453e+00 1.087933277586e+00 1.149227780890e+00 1.162459878705e+00 1.122783095555e+00 1.057889043823e+00 1.017730269379e+00 1.038852546495e+00 1.106184632061e+00 1.167624985532e+00 1.178842348369e+00 1.128885057499e+00 1.046253747133e+00 9.884468065635e-01 1.000351855716e+00 1.065271103187e+00 1.122630391960e+00 1.123247528326e+00 1.057333576536e+00 9.596175600913e-01 8.972996907822e-01 9.189780119003e-01 9.974153321851e-01 1.062509977985e+00 1.065535111571e+00 1.001686230459e+00 9.102052363421e-01 8.580598302591e-01 8.864697051858e-01 9.632531669836e-01 1.023231829106e+00 1.025502602689e+00 9.695302125808e-01 8.909328767189e-01 8.429743450640e-01 8.550969330757e-01 9.035344228451e-01 9.411342103243e-01 9.385477467923e-01 8.961348631230e-01 8.375281968170e-01 7.933013220962e-01 7.790291581183e-01 7.851992397787e-01 7.911362410318e-01 7.833002714300e-01 7.599234590716e-01 7.256459190100e-01 6.857513490025e-01 6.459477493236e-01 6.159381348787e-01 6.076983745723e-01 6.235244069061e-01 6.477266595207e-01 6.566703301140e-01 6.374262148935e-01 6.013719326870e-01 5.849474038819e-01 6.206146720585e-01 6.945378079183e-01 7.592588100932e-01 7.766645163508e-01 7.409088363660e-01 6.874654049062e-01 6.818354044607e-01 7.556314460541e-01 8.607785474618e-01 9.259636089046e-01 9.098006364587e-01 8.177305075435e-01 7.126222261849e-01 6.994821294749e-01 8.082041044978e-01 9.433015502677e-01 1.007876141999e+00 9.597177289081e-01 8.176315878740e-01 6.771227746513e-01 6.892357075650e-01 8.563449837782e-01 1.027152235951e+00 1.096277997839e+00 1.032866686369e+00 8.772659373812e-01 7.554424503074e-01 8.161686443003e-01 1.012249832474e+00 1.184588116648e+00 1.239149039250e+00 1.159780680752e+00 1.005612729239e+00 9.098055184278e-01 9.827500956659e-01 1.154412459300e+00 1.282060257402e+00 1.285664449856e+00 1.164398521394e+00 9.978505254051e-01 9.306449016299e-01 1.033545399594e+00 1.193240034946e+00 1.272401199432e+00 1.209863906951e+00 1.026910524933e+00 8.383205424894e-01 8.266349188956e-01 1.003551220315e+00 1.185776489146e+00 1.243603514507e+00 1.140403164881e+00 9.236507422798e-01 7.463683395982e-01 8.062210900072e-01 1.031155740049e+00 1.215405779139e+00 1.256000420184e+00 1.142409038267e+00 9.475504978650e-01 8.332753321840e-01 9.280666246848e-01 1.125453084282e+00 1.263372174454e+00 1.269616098850e+00 1.157200847146e+00 1.015060200476e+00 9.730670667794e-01 1.068975067907e+00 1.196123321974e+00 1.245708001471e+00 1.182499482359e+00 1.049498268420e+00 9.551803734522e-01 9.917333088448e-01 1.113435555540e+00 1.203315376181e+00 1.192939043743e+00 1.091065750255e+00 9.819012601085e-01 9.805420168978e-01 1.101838175363e+00 1.241074108522e+00 1.305081834931e+00 1.271690264475e+00 1.192378738125e+00 1.165386391626e+00 1.246225127588e+00 1.378600036393e+00 1.465669634266e+00 1.455576252251e+00 1.368946964376e+00 1.293862589520e+00 1.325176223742e+00 1.456009147429e+00 1.583942128000e+00 1.616735235987e+00 1.529119844687e+00 1.377562954326e+00 1.288622377595e+00 1.360038808433e+00 1.532915793369e+00 1.669159611464e+00 1.679272346085e+00 1.557489807231e+00 1.385831542106e+00 1.310061198197e+00 1.411205687131e+00 1.596010877096e+00 1.722007104260e+00 1.715209914478e+00 1.589645951473e+00 1.440814140840e+00 1.399257338319e+00 1.502910844208e+00 1.649553521048e+00 1.721837095399e+00 1.673771764165e+00 1.543726369072e+00 1.436845722298e+00 1.449744687891e+00 1.561665732347e+00 1.661635540135e+00 1.663360184564e+00 1.557733156051e+00 1.417996720003e+00 1.364616529363e+00 1.450896734576e+00 1.592119312801e+00 1.668210995348e+00 1.618910669888e+00 1.466372594694e+00 1.311852448736e+00 1.282536439215e+00 1.393493783542e+00 1.525201167406e+00 1.563277920881e+00 1.469943841357e+00 1.291332489651e+00 1.147438459765e+00 1.154063568456e+00 1.277554888142e+00 1.382253890092e+00 1.377469451179e+00 1.258082112655e+00 1.103061663429e+00 1.044804956605e+00 1.137694511137e+00 1.279624250402e+00 1.349787401603e+00 1.300263578867e+00 1.164941369340e+00 1.050296737492e+00 1.066488469537e+00 1.191485566333e+00 1.303197850113e+00 1.313717667960e+00 1.210876237716e+00 1.058439521358e+00 9.755356177234e-01 1.031692621286e+00 1.149821369467e+00 1.213844533651e+00 1.171113944614e+00 1.047782967162e+00 9.412986649786e-01 9.567411633324e-01 1.074927806490e+00 1.181827868127e+00 1.199003598862e+00 1.124362623853e+00 1.030830602887e+00 1.026288967979e+00 1.136473102836e+00 1.269604809696e+00 1.329734963438e+00 1.284974221941e+00 1.179668399332e+00 1.119923430091e+00 1.186258657237e+00 1.329048979265e+00 1.433158487257e+00 1.424929582500e+00 1.305999007139e+00 1.159587983262e+00 1.119816065057e+00 1.233771407698e+00 1.390698662736e+00 1.462451495865e+00 1.392624021124e+00 1.209841515930e+00 1.034204172059e+00 1.027696716828e+00 1.190103214394e+00 1.355313699697e+00 1.396616942050e+00 1.279047829692e+00 1.057674811523e+00 8.879635321866e-01 9.390935335087e-01 1.135930542303e+00 1.285127489270e+00 1.284049135989e+00 1.127304390335e+00 9.049764661885e-01 8.104624093913e-01 9.541242301973e-01 1.168851959251e+00 1.284867942038e+00 1.240971147581e+00 1.068593927939e+00 8.968302341309e-01 9.078688313999e-01 1.096363771019e+00 1.281450142311e+00 1.340557355182e+00 1.245295752374e+00 1.052236459872e+00 9.035813122228e-01 9.409169483491e-01 1.101700960207e+00 1.219957042795e+00 1.203528642505e+00 1.049376640673e+00 8.408975829216e-01 7.461394421888e-01 8.536387871337e-01 1.016266157624e+00 1.086212402254e+00 1.014903359542e+00 8.412057658109e-01 6.989675781926e-01 7.487082206956e-01 9.288398811675e-01 1.067784927072e+00 1.079055251381e+00 9.639942319304e-01 8.093951788537e-01 7.729564157178e-01 9.089131626494e-01 1.078514661737e+00 1.154784898496e+00 1.095152863167e+00 9.373065905876e-01 8.032847653168e-01 8.349961628323e-01 9.936176526565e-01 1.123926441542e+00 1.132310513698e+00 1.008741563853e+00 8.264228807339e-01 7.424278500589e-01 8.499714769562e-01 1.019088814124e+00 1.103060971188e+00 1.044536996869e+00 8.702761680839e-01
 2.120178118182e+00 2.040520349819e+00 1.849702089967e+00 1.706652296723e+00 1.771816552843e+00 1.970717455585e+00 2.102124778668e+00 2.052481638973e+00 1.854982739191e+00 1.678096035514e+00 1.703462445212e+00 1.892817576052e+00 2.047555353290e+00 2.040020937305e+00 1.884125694399e+00 1.719689291245e+00 1.710834107141e+00 1.853287330309e+00 1.987891055681e+00 1.997060463299e+00 1.887868648880e+00 1.775115209335e+00 1.781630969208e+00 1.894053056746e+00 1.985554725473e+00 1.964419141107e+00 1.845841291631e+00 1.737832396228e+00 1.743913606062e+00 1.837762358038e+00 1.899122407411e+00 1.849993651211e+00 1.718659496233e+00 1.623859774331e+00 1.664976605040e+00 1.793231775882e+00 1.875081521738e+00 1.831337448094e+00 1.687271074865e+00 1.556481908239e+00 1.548964547917e+00 1.642244107992e+00 1.732550699378e+00 1.802817659592e+00 1.828486927432e+00 1.800853849538e+00 1.728985274082e+00 1.610213199396e+00 1.583681698016e+00 1.690869222754e+00 1.822869929712e+00 1.856694665023e+00 1.765595011281e+00 1.640501507432e+00 1.629637430791e+00 1.770086032714e+00 1.932875897528e+00 1.981710936359e+00 1.882510150646e+00 1.722588544610e+00 1.662206788932e+00 1.770400623390e+00 1.930162939108e+00 1.991768679158e+00 1.905152491768e+00 1.743950131322e+00 1.661108676611e+00 1.737575110936e+00 1.873679870072e+00 1.923099832348e+00 1.834599133235e+00 1.684460666915e+00 1.628528033982e+00 1.736010448990e+00 1.890130690270e+00 1.940717684683e+00 1.840930322522e+00 1.678307458655e+00 1.628338171389e+00 1.766619197661e+00 1.956734389937e+00 2.029330982291e+00 1.925549124326e+00 1.726484174903e+00 1.622321499905e+00 1.732431395547e+00 1.933090835155e+00 2.059003676176e+00 2.086826279036e+00 2.012708359492e+00 1.875444152119e+00 1.744351313329e+00 1.670037785660e+00 1.733115985030e+00 1.864751912300e+00 1.929789178660e+00 1.858817156842e+00 1.696005081716e+00 1.580744233697e+00 1.623927029051e+00 1.759203072791e+00 1.831818398526e+00 1.761691538302e+00 1.598104059717e+00 1.501653081918e+00 1.595187728652e+00 1.787868046228e+00 1.901312002391e+00 1.844628882748e+00 1.658050798798e+00 1.502813235781e+00 1.541434652361e+00 1.723089251416e+00 1.861189922003e+00 1.844650545847e+00 1.694899240865e+00 1.549326977998e+00 1.557571940378e+00 1.697883623202e+00 1.813721009867e+00 1.801924220983e+00 1.683199775916e+00 1.583439100779e+00 1.621257909599e+00 1.756571510359e+00 1.846974576396e+00 1.806471174221e+00 1.667003210500e+00 1.562261095626e+00 1.607795786957e+00 1.746609430986e+00 1.824501586851e+00 1.781838433739e+00 1.683357266844e+00 1.610971278750e+00 1.609396332340e+00 1.655522076836e+00 1.678480125195e+00 1.606086643264e+00 1.481198559910e+00 1.404452712105e+00 1.448563938713e+00 1.569503251777e+00 1.663314143217e+00 1.668144519961e+00 1.598263253025e+00 1.529594780734e+00 1.539318805197e+00 1.626438628265e+00 1.719203714295e+00 1.756513438999e+00 1.735565862746e+00 1.705818821605e+00 1.721634050031e+00 1.784872711897e+00 1.843872878487e+00 1.848085317052e+00 1.791935314419e+00 1.719798632019e+00 1.690960873973e+00 1.721476382466e+00 1.766243309194e+00 1.766907572670e+00 1.703430533986e+00 1.609903965304e+00 1.551909303167e+00 1.568421554219e+00 1.629786094642e+00 1.671414108381e+00 1.653277618984e+00 1.585048917019e+00 1.515712624466e+00 1.493977990713e+00 1.522477148958e+00 1.558522677113e+00 1.559808391347e+00 1.519055551380e+00 1.465925386663e+00 1.446552873525e+00 1.485373940062e+00 1.548817307929e+00 1.562054655179e+00 1.469214490874e+00 1.282227143978e+00 1.151293885020e+00 1.203323860765e+00 1.361449016644e+00 1.460353414217e+00 1.414554382281e+00 1.246351963633e+00 1.080825190597e+00 1.075824905645e+00 1.219315971595e+00 1.347589644348e+00 1.347052734756e+00 1.207571862816e+00 1.019653834457e+00 9.445226075849e-01 1.042375565577e+00 1.174633995450e+00 1.205277905925e+00 1.100373475783e+00 9.310195473608e-01 8.559798207340e-01 9.599287232747e-01 1.113249019779e+00 1.170217203691e+00 1.082559021096e+00 9.038901478996e-01 7.902004100149e-01 8.727043283256e-01 1.042401320117e+00 1.133640040611e+00 1.082850291952e+00 9.337330641788e-01 8.340373745497e-01 9.176322706308e-01 1.093808711695e+00 1.197136078460e+00 1.152119333017e+00 9.900235407541e-01 8.577730805147e-01 9.283678928437e-01 1.152603984330e+00 1.369768961009e+00 1.462475783843e+00 1.372903867848e+00 1.111635724342e+00 7.989456557921e-01 7.778069962119e-01 1.052493318886e+00 1.281018473414e+00 1.307294451852e+00 1.130197452864e+00 8.786879001452e-01 8.075945511653e-01 9.908106095712e-01 1.185737633503e+00 1.236465020381e+00 1.140601838845e+00 1.019365747240e+00 1.038032815699e+00 1.190790204099e+00 1.316997892711e+00 1.311630537301e+00 1.190440468755e+00 1.087963723442e+00 1.153736579558e+00 1.338601928995e+00 1.470450937351e+00 1.444910953295e+00 1.270395018985e+00 1.073588499054e+00 1.044885660828e+00 1.194427321002e+00 1.331082103961e+00 1.319086975452e+00 1.147225121949e+00 9.291253536784e-01 8.736411206665e-01 1.024477069107e+00 1.179083028175e+00 1.194435824723e+00 1.060639839219e+00 8.910880711909e-01 8.740759352128e-01 1.027389446565e+00 1.171661547703e+00 1.195262608624e+00 1.116469395883e+00 1.042714835415e+00 1.035245763632e+00 1.088153499006e+00 1.130947325085e+00 1.124446921885e+00 1.079146428070e+00 1.049029839846e+00 1.077612342446e+00 1.141833494940e+00 1.179581056773e+00 1.155909472923e+00 1.093687790889e+00 1.059459943204e+00 1.097692865893e+00 1.173363075100e+00 1.215941183973e+00 1.190957990033e+00 1.124353648658e+00 1.082193034987e+00 1.105093985786e+00 1.158516366123e+00 1.179765501453e+00 1.148237498025e+00 1.106196888551e+00 1.120917879621e+00 1.202288668645e+00 1.284871104644e+00 1.302667193221e+00 1.247840219684e+00 1.182242927028e+00 1.193444053127e+00 1.295188248267e+00 1.409128579480e+00 1.459407240913e+00 1.435761887810e+00 1.396996822171e+00 1.420844860538e+00 1.517450531378e+00 1.617011531261e+00 1.649734615913e+00 1.606634501854e+00 1.547180931623e+00 1.543892579633e+00 1.667829865616e+00 1.866162599655e+00 2.006085917588e+00 1.946959303504e+00 1.691737882735e+00 1.493619238430e+00 1.604573766353e+00 1.899236253351e+00 2.088660976118e+00 2.035830321642e+00 1.790166722179e+00 1.576500637851e+00 1.640655546062e+00 1.900298700241e+00 2.084190743480e+00 2.049939801251e+00 1.838432782841e+00 1.654170445471e+00 1.711728929343e+00 1.941756104148e+00 2.104057784204e+00 2.066527813339e+00 1.870043658739e+00 1.708822384057e+00 1.775400883428e+00 2.000391640878e+00 2.163190047134e+00 2.142737471677e+00 1.979149451751e+00 1.845727589332e+00 1.902210373190e+00 2.090375271345e+00 2.223003050709e+00 2.193009657703e+00 2.037582348123e+00 1.908865100158e+00 1.939326183453e+00 2.077386937125e+00 2.163516030309e+00 2.110121233713e+00 1.964133060803e+00 1.870499070244e+00 1.926666331828e+00 2.051446234755e+00 2.146390509517e+00 2.191808292032e+00 2.139895638273e+00 2.025814117353e+00 1.890880657617e+00 1.829654159936e+00 1.871437734408e+00 1.989639463701e+00 2.089254250815e+00 2.111379263562e+00 2.073519076005e+00 2.045702557001e+00 2.084213144294e+00 2.176786929535e+00 2.265773460875e+00 2.310297333661e+00 2.313644118713e+00 2.305666890913e+00 2.306135838548e+00 2.306896044586e+00 2.290743566206e+00 2.261787509524e+00 2.250043936725e+00 2.280512195566e+00 2.339041777697e+00 2.379598880726e+00 2.366436712909e+00 2.307612567171e+00 2.253886378016e+00 2.257600405958e+00 2.320026773648e+00 2.388766025920e+00 2.408618930688e+00 2.366480794135e+00 2.298827946783e+00 2.262274806276e+00 2.284158851059e+00 2.339384413875e+00 2.380906067664e+00 2.383869442696e+00 2.361236688764e+00 2.346448223960e+00 2.360418539757e+00 2.392835859634e+00 2.415623550730e+00 2.411634132349e+00 2.454596484549e+00 2.527831008055e+00 2.609061761892e+00 2.558717288380e+00 2.415461058908e+00 2.314860196880e+00 2.354760531399e+00 2.487834185697e+00 2.586464346040e+00 2.574883269987e+00 2.479417889177e+00 2.398600032145e+00 2.409983801669e+00 2.485853038417e+00 2.530989613454e+00 2.486796460735e+00 2.384455563126e+00 2.320301856423e+00 2.359390381572e+00 2.454534179543e+00 2.496839273474e+00 2.422766710757e+00 2.268501154082e+00 2.154903369171e+00 2.183778702164e+00 2.314901482582e+00 2.411155749043e+00 2.376234008155e+00 2.221901523877e+00 2.064851357076e+00 2.043272590453e+00 2.165464959166e+00 2.299433973212e+00 2.323233574884e+00 2.216612820733e+00 2.066289137481e+00 2.003790470483e+00 2.074033521341e+00 2.182577730339e+00 2.211742476627e+00 2.127556476465e+00 2.000084136665e+00 1.949665193640e+00 2.022364667144e+00 2.130555685872e+00 2.184316918594e+00 2.153236724971e+00 2.040711314356e+00 1.915301457584e+00 1.866373643210e+00 1.920560485882e+00 2.010974218332e+00 2.047733275632e+00 1.989745904853e+00 1.867306877953e+00 1.765700080213e+00 1.761912421858e+00 1.845633480138e+00 1.932095528438e+00 1.946982583710e+00 1.877659593221e+00 1.777445470925e+00 1.730881530927e+00 1.779361197289e+00 1.876965904497e+00 1.942133979220e+00 1.928446629701e+00 1.851626360835e+00 1.778071827960e+00 1.775390613429e+00 1.847360662329e+00 1.931423495768e+00 1.961712546074e+00 1.918181765670e+00 1.836211183261e+00 1.782311344476e+00 1.798948221572e+00 1.862186099549e+00 1.907807670229e+00 1.889397956987e+00 1.810451382677e+00 1.722632330448e+00 1.690542250567e+00 1.733507577590e+00 1.805652932634e+00 1.842778926725e+00 1.813422407473e+00 1.736409110555e+00 1.668856214878e+00 1.665034087912e+00 1.727020711962e+00 1.804732318075e+00 1.844076562177e+00 1.824304483459e+00 1.765690720539e+00 1.714887503587e+00 1.712695182329e+00 1.762443280687e+00 1.831210245679e+00 1.879979578109e+00 1.887877569013e+00 1.857620909800e+00 1.809065179711e+00 1.767860417273e+00 1.753566748009e+00 1.771143503292e+00 1.809359209070e+00 1.846552826951e+00 1.860273231271e+00 1.837268704654e+00 1.781275299867e+00 1.714764444340e+00 1.669642746118e+00 1.666164961375e+00 1.695761268451e+00 1.728622236537e+00 1.739074470489e+00 1.724571938996e+00 1.705830934216e+00 1.707774199698e+00 1.734220073754e+00 1.762133121706e+00 1.763542361995e+00 1.733679516446e+00 1.702465580255e+00 1.716091048317e+00 1.792416728389e+00 1.895198780895e+00 1.961607502276e+00 1.948086464538e+00 1.858955220885e+00 1.752798386334e+00 1.714896276149e+00 1.784621250189e+00 1.909768182564e+00 1.998930060273e+00 1.992765033328e+00 1.894101662859e+00 1.768067149453e+00 1.708963926668e+00 1.761719306754e+00 1.873458918876e+00 1.952523853742e+00 1.944612779953e+00 1.859677872759e+00 1.763279578265e+00 1.733291002481e+00 1.790796050246e+00 1.881313017265e+00 1.935045567746e+00 1.923454620482e+00 1.871827628090e+00 1.836075672990e+00 1.853866749973e+00 1.908318796837e+00 1.948416544276e+00 1.938793311684e+00 1.888484277123e+00 1.844575514589e+00 1.852800748318e+00 1.911873360833e+00 1.974462454252e+00 1.992706082920e+00 1.955736021577e+00 1.895521396768e+00 1.861335080464e+00 1.875834852547e+00 1.914630748004e+00 1.935853709037e+00 1.923336359108e+00 1.901260032566e+00 1.909620009790e+00 1.957798286863e+00 2.006141681543e+00 2.000842827617e+00 1.924032261126e+00 1.822017163228e+00 1.788711519368e+00 1.880387163125e+00 2.040175587790e+00 2.151246416330e+00 2.131393108679e+00 1.981676322270e+00 1.803554513613e+00 1.761805817831e+00 1.922798603724e+00 2.158421906489e+00 2.296717105709e+00 2.247331895807e+00 2.033745480634e+00 1.803926860474e+00 1.773628260885e+00 1.990663633093e+00 2.259705514354e+00 2.382301496905e+00 2.278575217581e+00 2.004728056998e+00 1.762748679606e+00 1.801012782386e+00 2.096399174983e+00 2.386454853232e+00 2.473930128297e+00 2.307952193072e+00 1.992290178079e+00 1.792516753098e+00 1.949229554017e+00 2.326805451109e+00 2.624958200973e+00 2.668211953524e+00 2.439710326112e+00 2.088714850838e+00 1.924970897836e+00 2.153683704977e+00 2.562742772655e+00 2.842625310234e+00 2.836696383495e+00 2.554227632239e+00 2.176307717352e+00 2.030928511913e+00 2.282272177883e+00 2.676572972257e+00 2.908632222510e+00 2.839700358902e+00 2.501287843369e+00 2.100989574474e+00 1.980975076295e+00 2.257213022110e+00 2.631189727511e+00 2.810651451275e+00 2.684914040547e+00 2.315995682336e+00 1.945277601939e+00 1.912154339669e+00 2.235317525343e+00 2.580099365070e+00 2.694120770110e+00 2.509325787332e+00 2.129965737509e+00 1.840472684639e+00 1.941666629657e+00 2.320916129805e+00 2.638600930881e+00 2.694293235723e+00 2.459259560221e+00 2.066515643628e+00 1.812782621059e+00 1.952157302948e+00 2.320782856664e+00 2.602381122266e+00 2.632199435230e+00 2.406428563444e+00 2.064837503551e+00 1.861716975743e+00 1.966277444688e+00 2.230914064943e+00 2.411049971559e+00 2.387690981435e+00 2.186091369118e+00 1.954043723613e+00 1.885798671583e+00 2.026688356620e+00 2.217852604440e+00 2.294775058518e+00 2.203326115082e+00 2.008867566950e+00 1.866500240510e+00 1.906998654731e+00 2.087315038619e+00 2.253253679540e+00 2.296682673950e+00 2.207668628928e+00 2.064355502886e+00 1.985315240217e+00 2.033041087319e+00 2.154794523844e+00 2.252823308334e+00 2.274064890566e+00 2.233379557509e+00 2.188015886765e+00 2.185662580985e+00 2.222986933955e+00 2.258620240290e+00 2.261608441925e+00 2.240457562208e+00 2.231551581814e+00 2.259277414147e+00 2.306822858915e+00 2.332148382243e+00 2.310214968997e+00 2.259732187543e+00 2.233111942827e+00 2.269390978579e+00 2.350035652471e+00 2.413118706636e+00 2.408735819115e+00 2.340302106347e+00 2.268699981811e+00 2.269517322341e+00 2.359509167891e+00 2.474379278106e+00 2.529727671136e+00 2.487699238123e+00 2.383135208992e+00 2.305658545517e+00 2.329470517081e+00 2.435660321598e+00 2.529710137183e+00 2.529062446253e+00 2.422422278687e+00 2.280930011079e+00 2.216954963091e+00 2.282499493635e+00 2.406509346669e+00 2.468553676774e+00 2.399247937314e+00 2.223630542499e+00 2.058534837375e+00 2.039692560758e+00 2.177097103142e+00 2.336913092694e+00 2.382394547968e+00 2.265447855472e+00 2.047973539077e+00 1.885800266455e+00 1.919125608015e+00 2.104832603252e+00 2.271828966384e+00 2.294410220999e+00 2.155951882698e+00 1.950503483099e+00 1.841642301972e+00 1.920238759639e+00 2.089785025731e+00 2.189087069099e+00 2.134740789077e+00 1.958600592369e+00 1.796731700032e+00 1.798776193332e+00 1.953998816614e+00 2.100467684809e+00 2.099058582265e+00 1.917850708705e+00 1.652251986524e+00 1.513133957844e+00 1.643780459637e+00 1.901942058628e+00 2.062260524924e+00 2.007234177311e+00 1.748928311741e+00 1.441796846350e+00 1.364736311030e+00 1.608888141892e+00 1.919471187312e+00 2.069563879264e+00 1.981706880792e+00 1.716162182987e+00 1.479243769535e+00 1.527823407544e+00 1.824652637636e+00 2.103104436987e+00 2.185583541418e+00 2.037317636761e+00 1.762477398935e+00 1.598502724796e+00 1.736480364606e+00 2.044759028893e+00 2.271373183436e+00 2.277200036019e+00 2.060282061878e+00 1.757660190174e+00 1.625757538936e+00 1.806503420279e+00 2.111060000974e+00 2.295803152301e+00 2.247776021054e+00 1.990452778256e+00 1.685263214062e+00 1.594490768117e+00 1.808295223534e+00 2.103895417713e+00 2.258392958941e+00 2.186432638085e+00 1.933483998783e+00 1.670529149489e+00 1.627382469137e+00 1.837000625895e+00 2.089771899330e+00 2.203518994987e+00 2.121341219962e+00 1.903901486720e+00 1.709756529166e+00 1.702452908291e+00 1.867702555627e+00 2.039007130400e+00 2.085597991039e+00 1.980843919799e+00 1.797771109445e+00 1.674731307187e+00 1.708262379538e+00 1.842600730413e+00 1.944218415116e+00 1.929134295989e+00 1.801931086552e+00 1.647857356173e+00 1.585014823142e+00 1.656198175167e+00 1.780373288483e+00 1.849902371413e+00 1.815670361329e+00 1.703736967772e+00 1.598145007434e+00 1.584715566567e+00 1.669659554011e+00 1.778280052668e+00 1.835392577331e+00 1.816029964242e+00 1.749021745511e+00 1.693814141016e+00 1.696424392888e+00 1.751871242266e+00 1.815992802060e+00 1.848561612653e+00 1.839235324531e+00 1.806401610320e+00 1.779387751362e+00 1.776272653172e+00 1.793264634166e+00 1.813420461683e+00 1.822808872363e+00 1.818977730756e+00 1.808933765375e+00 1.802112217855e+00 1.804591614112e+00 1.817058083027e+00 1.835397076796e+00 1.852309851007e+00 1.860254199434e+00 1.856468672994e+00 1.847865942801e+00 1.850283788753e+00 1.878284791714e+00 1.930707971950e+00 1.986497530366e+00 2.017798805060e+00 2.010131273977e+00 1.975966651277e+00 1.952089467429e+00 1.974918067494e+00 2.047097333961e+00 2.131108572258e+00 2.178600101246e+00 2.164751903749e+00 2.105067259355e+00 2.048651792295e+00 2.044952070682e+00 2.100302295202e+00 2.171136301202e+00 2.203563032944e+00 2.174346418677e+00 2.105591516697e+00 2.050129892628e+00 2.050022458538e+00 2.097192516493e+00 2.142255417695e+00 2.141212556298e+00 2.091260629878e+00 2.034039825397e+00 2.023499453062e+00 2.074008387736e+00 2.142401217250e+00 2.168365011708e+00 2.125049737210e+00 2.041979698429e+00 1.991071881277e+00 2.028911915245e+00 2.135911999704e+00 2.232740895461e+00 2.249673232677e+00 2.173690268156e+00 2.059352279508e+00 2.001019634061e+00 2.055907545464e+00 2.182073915147e+00 2.282341994281e+00 2.287406982521e+00 2.196065609063e+00 2.075371704726e+00 2.021015739132e+00 2.075377397251e+00 2.182958134231e+00 2.250708439639e+00 2.226506288211e+00 2.129690953959e+00 2.039212993878e+00 2.036314058099e+00 2.125525431176e+00 2.230263479287e+00 2.269604617347e+00 2.218765128862e+00 2.123032623022e+00 2.070555454228e+00 2.120457725573e+00 2.242186620219e+00 2.349380688601e+00 2.376809157562e+00 2.320289195250e+00 2.235080353230e+00 2.198274355690e+00 2.244974881311e+00 2.337178261667e+00 2.406439517537e+00 2.413001429652e+00 2.368419510960e+00 2.320160317948e+00 2.309933803557e+00 2.335740699098e+00 2.357821904574e+00 2.340912690028e+00 2.287811634150e+00 2.238912000424e+00 2.236359265934e+00 2.279331610294e+00 2.320530132507e+00 2.309260956510e+00 2.235048116887e+00 2.141707900767e+00 2.101048374584e+00 2.149016388486e+00 2.244670330785e+00 2.309543072348e+00 2.294514878929e+00 2.214055266958e+00 2.139874624278e+00 2.147905766278e+00 2.242326110690e+00 2.347542030587e+00 2.379632103032e+00 2.309308439785e+00 2.183190848927e+00 2.102797416904e+00 2.144888278165e+00 2.276804339809e+00 2.387880155296e+00 2.386363015539e+00 2.253877236033e+00 2.057860281998e+00 1.927874621730e+00 1.959288500608e+00 2.105236563420e+00 2.231424947458e+00 2.239167939151e+00 2.114256975258e+00 1.927842113692e+00 1.805293737497e+00 1.831669661847e+00 1.959341545350e+00 2.069059417498e+00 2.081664599416e+00 1.996463739287e+00 1.881848699841e+00 1.831063788914e+00 1.883470378392e+00 1.988126525299e+00 2.063819227325e+00 2.066740807835e+00 2.009391623152e+00 1.943886223668e+00 1.922174238958e+00 1.954803201303e+00 2.009003157322e+00 2.045763090005e+00 2.049664729413e+00 2.030136457594e+00 2.004266307155e+00 1.979815016192e+00 1.954365492713e+00 1.928706591502e+00 1.915676655827e+00 1.930052536909e+00 1.967123300150e+00 1.996662390851e+00 1.983987604615e+00 1.919741385801e+00 1.836568850560e+00 1.795913623897e+00 1.835999974237e+00 1.925712549997e+00 1.989677823689e+00 1.970903203476e+00 1.871424648606e+00 1.760962646978e+00 1.738543047123e+00 1.836006625015e+00 1.973578788865e+00 2.040738334421e+00 1.979399090203e+00 1.816293317706e+00 1.664923961412e+00 1.661760530674e+00 1.815320367006e+00 1.988469550514e+00 2.045582558908e+00 1.934648139302e+00 1.704880287830e+00 1.506686888930e+00 1.508913708353e+00 1.691331189323e+00 1.868789921413e+00 1.898491551592e+00 1.746629213876e+00 1.493227179446e+00 1.326792466680e+00 1.405761046430e+00 1.628021903536e+00 1.784116083064e+00 1.759998020950e+00 1.562020246002e+00 1.321096447642e+00 1.263560575086e+00 1.461823531103e+00 1.715256276899e+00 1.833931378283e+00 1.749488387866e+00 1.512134115614e+00 1.296551288831e+00 1.321658785654e+00 1.560422856509e+00 1.784916549142e+00 1.841440927721e+00 1.700406594383e+00 1.450545207604e+00 1.292080875725e+00 1.385653111917e+00 1.616076967240e+00 1.771900144491e+00 1.747244413468e+00 1.559620921360e+00 1.347518093393e+00 1.317358099277e+00 1.504923206193e+00 1.720287455273e+00 1.800613643936e+00 1.704044751676e+00 1.512322881182e+00 1.412387427096e+00 1.537904510546e+00 1.779706031724e+00 1.945588799516e+00 1.934529300966e+00 1.767090806903e+00 1.587313191968e+00 1.594215849209e+00 1.811841477163e+00 2.052992272670e+00 2.146351032273e+00 2.034160213783e+00 1.785259468026e+00 1.595912857159e+00 1.666514608488e+00 1.932221354439e+00 2.159691984469e+00 2.194135428680e+00 2.010610068912e+00 1.716705456174e+00 1.543947268948e+00 1.664381799271e+00 1.935008044795e+00 2.112463267420e+00 2.072229694392e+00 1.827806991214e+00 1.533597611443e+00 1.450108049099e+00 1.658908865248e+00 1.925731489344e+00 2.030526793258e+00 1.896880659029e+00 1.589427078735e+00 1.331560127368e+00 1.400916350812e+00 1.718772766171e+00 1.986569113176e+00 2.031614627267e+00 1.827326783741e+00 1.486595634747e+00 1.282681780344e+00 1.446229762276e+00 1.782369860715e+00 2.004369984735e+00 1.984302451012e+00 1.734652608075e+00 1.406274907635e+00 1.281251855970e+00 1.484225172102e+00 1.766395344527e+00 1.890747769065e+00 1.776418468966e+00 1.479969708649e+00 1.207983662262e+00 1.239297629952e+00 1.519627560551e+00 1.756145074534e+00 1.780070130650e+00 1.567671098181e+00 1.233438689110e+00 1.063674528956e+00 1.271824605966e+00 1.610179623378e+00 1.808727577141e+00 1.765450243604e+00 1.509233843524e+00 1.208596145146e+00 1.159406319971e+00 1.423128021166e+00 1.717721107307e+00 1.839031841064e+00 1.733588735888e+00 1.475636341236e+00 1.271645993897e+00 1.342536287918e+00 1.606433616746e+00 1.818562017269e+00 1.841490474573e+00 1.669645216180e+00 1.425009440203e+00 1.335189259116e+00 1.511327792930e+00 1.776587972240e+00 1.928590186458e+00 1.885709594812e+00 1.688516717592e+00 1.495202040364e+00 1.504768485626e+00 1.721858112639e+00 1.955213826059e+00 2.051449882509e+00 1.971288558598e+00 1.787099378949e+00 1.660141848236e+00 1.724818356587e+00 1.928099414359e+00 2.107707113350e+00 2.155238043019e+00 2.061693531910e+00 1.908694317315e+00 1.824878444090e+00 1.879914268713e+00 2.010604842036e+00 2.102165766732e+00 2.091512898801e+00 1.995702328874e+00 1.892283198459e+00 1.859684620702e+00 1.903003996026e+00 1.953962860754e+00 1.946148558009e+00 1.870382435304e+00 1.779268379478e+00 1.745131207727e+00 1.787891467686e+00 1.851865829391e+00 1.865845145598e+00 1.805370436076e+00 1.711466943279e+00 1.664333319456e+00 1.710186508806e+00 1.807590983365e+00 1.873204252564e+00 1.857027220837e+00 1.774604096080e+00 1.697292030056e+00 1.697230256197e+00 1.772671063630e+00 1.849822907033e+00 1.858888622544e+00 1.788433462680e+00 1.693614815542e+00 1.658155031177e+00 1.711968718211e+00 1.792255968144e+00 1.809288016874e+00 1.722327306859e+00 1.571397812385e+00 1.468707053231e+00 1.510635928049e+00 1.654493938409e+00 1.766296958020e+00 1.748186416678e+00 1.589836981411e+00 1.382521364793e+00 1.298975212565e+00 1.428950940886e+00 1.643322135342e+00 1.771986515359e+00 1.736918927906e+00 1.568287086073e+00 1.404270180596e+00 1.421122611179e+00 1.622686131800e+00 1.834656739799e+00 1.911193396308e+00 1.811348359262e+00 1.608151607066e+00 1.481177768248e+00 1.584165859021e+00 1.835407372182e+00 2.035398069168e+00 2.056724710708e+00 1.882101159136e+00 1.610219439096e+00 1.451208923205e+00 1.565863326267e+00 1.831440457371e+00 2.026023114715e+00 2.028812515146e+00 1.836929241268e+00 1.562047760430e+00 1.415096632100e+00 1.531884660565e+00 1.774885562809e+00 1.938744091420e+00 1.925290708936e+00 1.751453996727e+00 1.538411323918e+00 1.465562652774e+00 1.596764407282e+00 1.795476552394e+00 1.907529607437e+00 1.872339209816e+00 1.727105027301e+00 1.585096439741e+00 1.564113941466e+00 1.666061701903e+00 1.781101338911e+00 1.812335755801e+00 1.739865944602e+00 1.620903400650e+00 1.551994544851e+00 1.584448661437e+00 1.668062024766e+00 1.712587456438e+00 1.670439231042e+00 1.564885579043e+00 1.476426652038e+00 1.480925985757e+00 1.567793064708e+00 1.653353476347e+00 1.666312808590e+00 1.595077018917e+00 1.490838247930e+00 1.436531298112e+00 1.475404928790e+00 1.565306383252e+00 1.630488288608e+00 1.629446935398e+00 1.574832796274e+00 1.516976111227e+00 1.501096536993e+00 1.525116838062e+00 1.547925947215e+00 1.537350499362e+00 1.501871930116e+00 1.482898658435e+00 1.510857719101e+00 1.564442315576e+00 1.585765459144e+00 1.530631531888e+00 1.405869038347e+00 1.281785313925e+00 1.257746266046e+00 1.356682343605e+00 1.487624330442e+00 1.545619103713e+00 1.483591024448e+00 1.329773394709e+00 1.187376027431e+00 1.179741864199e+00 1.308379802159e+00 1.449855124774e+00 1.500065091014e+00 1.434909364495e+00 1.313798680314e+00 1.254977136768e+00 1.332800087564e+00 1.481361815390e+00 1.578781308356e+00 1.554349711233e+00 1.420154687996e+00 1.275870065329e+00 1.263917243389e+00 1.413614447759e+00 1.597156267982e+00 1.683449439052e+00 1.617823784220e+00 1.432107807018e+00 1.246649532361e+00 1.220651515799e+00 1.372101599651e+00 1.549883086970e+00 1.620707418469e+00 1.540300021604e+00 1.352412151080e+00 1.182402455192e+00 1.171382749922e+00 1.307963162111e+00 1.445384987922e+00 1.473039391814e+00 1.368617013143e+00 1.195636246693e+00 1.087139352975e+00 1.142318215885e+00 1.293005468272e+00 1.403353010675e+00 1.399468187265e+00 1.290377456660e+00 1.161294628595e+00 1.132522666769e+00 1.237344456840e+00 1.379113109580e+00 1.452421289953e+00 1.416368703683e+00 1.302194104519e+00 1.200851914497e+00 1.205427854529e+00 1.311095163774e+00 1.424568996912e+00 1.465398817030e+00 1.412215530263e+00 1.303776864335e+00 1.219363437492e+00 1.222183053734e+00 1.295142425985e+00 1.366297863080e+00 1.382304560312e+00 1.339887763655e+00 1.280271325172e+00 1.258350368929e+00 1.294203703136e+00 1.355461970694e+00 1.395287923048e+00 1.393425595175e+00 1.367499639691e+00 1.357749583016e+00 1.392323052618e+00 1.460276494309e+00 1.523999271721e+00 1.552457206542e+00 1.541264928052e+00 1.512569505612e+00 1.498580377498e+00 1.516969993778e+00 1.557805992396e+00 1.595232543235e+00 1.609150857859e+00 1.597047646280e+00 1.572142713515e+00 1.552549326470e+00 1.548838358748e+00 1.558737828339e+00 1.571962073018e+00 1.578916596684e+00 1.576084196088e+00 1.566397050689e+00 1.556920352676e+00 1.555625642948e+00 1.567451682815e+00 1.590624109493e+00 1.615869563948e+00 1.630711540499e+00 1.627624624241e+00 1.611148552793e+00 1.598295832073e+00 1.608355026108e+00 1.646203554721e+00 1.694592633081e+00 1.725201266181e+00 1.718454128710e+00 1.677862245318e+00 1.631171491390e+00 1.613840614159e+00 1.640034915870e+00 1.687667943298e+00 1.716587396522e+00 1.699501793884e+00 1.640520241233e+00 1.574606395057e+00 1.545348829394e+00 1.568204816776e+00 1.615120321643e+00 1.641465559934e+00 1.622554513432e+00 1.570307396525e+00 1.525809095819e+00 1.528215387095e+00 1.578352210519e+00 1.638230286978e+00 1.666974739997e+00 1.651547578572e+00 1.613466260988e+00 1.592548510315e+00 1.614343978146e+00 1.668065851754e+00 1.720646143151e+00 1.748413789112e+00 1.753849258256e+00 1.758129157880e+00 1.777528450974e+00 1.804925130599e+00 1.816485475013e+00 1.797216514952e+00 1.761339041909e+00 1.748740700011e+00 1.791273762725e+00 1.874897704095e+00 1.944567647024e+00 1.946158691981e+00 1.863851705464e+00 1.737701478845e+00 1.653954426281e+00 1.684144446956e+00 1.806602063892e+00 1.926573837438e+00 1.961546180769e+00 1.889398699835e+00 1.759277444988e+00 1.673483570593e+00 1.712761137633e+00 1.847870144669e+00 1.973332673352e+00 2.005945210815e+00 1.932351897722e+00 1.814644073894e+00 1.760025280761e+00 1.831752655321e+00 1.976810791845e+00 2.084197164095e+00 2.077666818390e+00 1.954501545670e+00 1.790040222177e+00 1.706909013341e+00 1.773688492870e+00 1.923062231474e+00 2.029062062800e+00 2.010593465640e+00 1.864838328441e+00 1.668235911297e+00 1.549744822158e+00 1.590473856262e+00 1.726551439312e+00 1.828648291791e+00 1.816183098594e+00 1.688448781950e+00 1.520345817617e+00 1.430376563717e+00 1.482652998233e+00 1.611109268520e+00 1.702428953647e+00 1.692567291515e+00 1.589874679999e+00 1.466352307106e+00 1.418040565625e+00 1.479810629288e+00 1.587027245112e+00 1.649779969091e+00 1.622345427194e+00 1.520513164666e+00 1.412496674800e+00 1.378525238400e+00 1.437247828955e+00 1.525202969025e+00 1.563827738830e+00 1.515618855338e+00 1.399607576735e+00 1.286038037211e+00 1.258422174143e+00 1.333800927699e+00 1.441044835657e+00 1.495550194210e+00 1.455439068420e+00 1.336422507898e+00 1.212605572284e+00 1.186253738667e+00 1.290660073143e+00 1.445487289496e+00 1.547687142487e+00 1.540237715460e+00 1.428125199747e+00 1.284121957851e+00 1.232104784434e+00 1.342170924137e+00 1.537323625941e+00 1.689290519031e+00 1.716686806404e+00 1.606875202675e+00 1.422489819857e+00 1.298929795007e+00 1.357433251513e+00 1.551109854250e+00 1.727981905670e+00 1.778030984511e+00 1.671441275010e+00 1.462655981097e+00 1.291471407407e+00 1.308876600370e+00 1.489573532736e+00 1.666504668585e+00 1.714624214179e+00 1.601721768164e+00 1.390491323233e+00 1.236598665188e+00 1.289146084013e+00 1.488349076966e+00 1.652947931007e+00 1.666173785410e+00 1.511042836633e+00 1.274777962110e+00 1.148938469300e+00 1.272136533624e+00 1.513339484496e+00 1.672105660294e+00 1.646497471548e+00 1.439010383511e+00 1.164456976421e+00 1.058233595085e+00 1.244296064375e+00 1.517645106604e+00 1.667542107845e+00 1.607356090878e+00 1.355293005771e+00 1.044639811342e+00 9.439066172845e-01 1.160110293681e+00 1.431648533180e+00 1.551414927834e+00 1.451542486532e+00 1.168439273505e+00 8.614632970987e-01 8.302588859767e-01 1.091504630984e+00 1.337670290818e+00 1.400748111379e+00 1.245502345242e+00 9.406114662407e-01 7.080152076221e-01 8.403971889891e-01 1.150079128608e+00 1.356233962919e+00 1.353371295162e+00 1.143414339990e+00 8.348486919517e-01 7.054439351243e-01 9.315604712984e-01 1.225876911515e+00 1.374883439835e+00 1.315711096733e+00 1.085275976924e+00 8.362887805897e-01 8.298844996233e-01 1.068426586640e+00 1.292246756078e+00 1.354209099144e+00 1.229272691723e+00 9.978411865078e-01 8.643057276951e-01 1.000570171686e+00 1.253310949293e+00 1.414692076120e+00 1.396988218511e+00 1.217080168290e+00 1.002984989617e+00 9.775086200598e-01 1.191612815584e+00 1.440382431580e+00 1.563951228246e+00 1.515017846451e+00 1.344443710281e+00 1.196181803487e+00 1.227246044735e+00 1.411960117578e+00 1.587039687203e+00 1.640278345331e+00 1.556880442921e+00 1.413258851100e+00 1.343905011993e+00 1.422827172068e+00 1.569097530240e+00 1.652958958125e+00 1.607774567665e+00 1.456118735058e+00 1.305244017448e+00 1.286869725644e+00 1.408203467288e+00 1.540133428844e+00 1.567764095728e+00 1.460201793560e+00 1.278462797485e+00 1.161845633118e+00 1.218738305788e+00 1.377570352710e+00 1.489387455403e+00 1.471946471686e+00 1.337140603378e+00 1.188690291216e+00 1.172722573754e+00 1.313347850091e+00 1.477011795893e+00 1.538908028959e+00 1.458984027878e+00 1.289233875032e+00 1.166462611800e+00 1.217554362884e+00 1.391025471245e+00 1.532144215646e+00 1.540885890501e+00 1.406336777524e+00 1.207164874370e+00 1.096975742130e+00 1.175388329208e+00 1.343393174917e+00 1.447728391186e+00 1.414552273396e+00 1.261430790771e+00 1.092799990073e+00 1.056606015937e+00 1.180126314171e+00 1.329667548636e+00 1.384995872924e+00 1.311582250965e+00 1.160478057812e+00 1.054823992634e+00 1.100338236042e+00 1.247939845058e+00 1.368412109598e+00 1.384874594210e+00 1.299267986519e+00 1.183695535955e+00 1.142643654356e+00 1.214962378898e+00 1.329445596494e+00 1.398212515809e+00 1.389203410237e+00 1.333416462691e+00 1.297434864946e+00 1.323710452949e+00 1.385664781993e+00 1.421747396932e+00 1.397582893262e+00 1.333524263083e+00 1.292135766193e+00 1.321928992402e+00 1.399456082705e+00 1.453720396010e+00 1.433904982109e+00 1.346703385064e+00 1.259024353314e+00 1.253906599133e+00 1.339923542889e+00 1.436855805781e+00 1.463158335446e+00 1.397482180222e+00 1.294330758291e+00 1.259124883504e+00 1.347155364871e+00 1.487161985566e+00 1.565002763398e+00 1.518400917757e+00 1.369982185807e+00 1.236132529197e+00 1.264172359833e+00 1.448145181498e+00 1.630578545876e+00 1.677921245324e+00 1.544951923165e+00 1.289241974545e+00 1.096146158466e+00 1.181255078965e+00 1.459288992232e+00 1.686028052215e+00 1.718652348277e+00 1.526967151037e+00 1.194243893905e+00 9.683200883059e-01 1.126734163251e+00 1.482412920726e+00 1.739782788648e+00 1.768479036622e+00 1.559315277973e+00 1.222702760714e+00 1.034090303990e+00 1.229928073055e+00 1.583422643005e+00 1.818234040034e+00 1.821345266388e+00 1.601550649450e+00 1.289256500632e+00 1.150288030639e+00 1.342178450124e+00 1.642856433480e+00 1.814309692717e+00 1.762563343347e+00 1.513237658731e+00 1.216055525177e+00 1.134964471157e+00 1.351265072254e+00 1.618974043423e+00 1.735424515239e+00 1.635409952806e+00 1.368484814700e+00 1.109792792444e+00 1.110669834947e+00 1.356475195968e+00 1.593051221911e+00 1.661581873508e+00 1.530100197064e+00 1.276785367587e+00 1.096827557488e+00 1.181125724677e+00 1.429256694635e+00 1.621498127984e+00 1.644717487267e+00 1.497074469623e+00 1.279237805135e+00 1.177283577705e+00 1.298500560176e+00 1.513352115464e+00 1.649440619719e+00 1.629021435983e+00 1.472191037415e+00 1.288931404929e+00 1.236111096439e+00 1.358005286137e+00 1.525303388644e+00 1.603699944612e+00 1.542516094211e+00 1.377549014118e+00 1.220699630982e+00 1.200005816090e+00 1.317181569458e+00 1.447235793467e+00 1.484541530121e+00 1.399717625132e+00 1.238081905583e+00 1.104968645730e+00 1.099136179657e+00 1.198601770305e+00 1.293504055484e+00 1.305173513245e+00 1.222420336343e+00 1.095567501133e+00 1.012980746657e+00 1.032149160526e+00 1.114370207228e+00 1.178408162349e+00 1.177705508150e+00 1.118575633562e+00 1.048863429639e+00 1.025146721548e+00 1.062008628526e+00 1.120030938679e+00 1.151130947503e+00 1.135622368144e+00 1.088150997598e+00 1.044662783235e+00 1.035358168778e+00 1.059386275508e+00 1.089373922269e+00 1.098117558037e+00 1.076466537122e+00 1.034789378720e+00 9.944537585330e-01 9.747372707281e-01 9.815576698549e-01 1.005984617035e+00 1.032011114302e+00 1.044817774053e+00 1.035844372461e+00 1.006618057404e+00 9.714322937926e-01 9.542864875284e-01 9.738516266737e-01 1.024693793275e+00 1.078116702831e+00 1.102650559154e+00 1.083623474533e+00 1.033068714347e+00 9.878077729441e-01 9.872712125433e-01 1.036239168141e+00 1.097547847493e+00 1.126411712425e+00 1.101529856254e+00 1.036476701648e+00 9.754390011273e-01 9.652635919916e-01 1.009766250559e+00 1.064119672593e+00 1.079050450126e+00 1.035272499432e+00 9.534976037478e-01 8.877506871110e-01 8.889856779601e-01 9.503458333782e-01 1.014567927500e+00 1.030684791752e+00 9.838835286348e-01 8.998432331439e-01 8.353097451788e-01 8.399884678886e-01 9.039744899523e-01 9.712232904908e-01 9.951337800659e-01 9.626699584929e-01 8.938202802276e-01 8.307298921649e-01 8.119053498872e-01 8.395875052537e-01 8.813230307173e-01 9.034369292731e-01 8.914533805652e-01 8.506401452117e-01 7.986230856862e-01 7.557162933942e-01 7.350929315159e-01 7.366980195471e-01 7.486851851037e-01 7.542069969884e-01 7.387983568278e-01 6.970672854399e-01 6.389491305902e-01 5.919437590806e-01 5.866779299737e-01 6.236242463701e-01 6.671781543845e-01 6.791099532466e-01 6.454938735789e-01 5.888413367014e-01 5.665109034710e-01 6.214841175839e-01 7.207988901247e-01 7.967038673644e-01 8.049489632742e-01 7.431617327595e-01 6.607947771307e-01 6.501063262761e-01 7.501512571544e-01 8.851511133800e-01 9.643415334105e-01 9.414869784937e-01 8.243159120176e-01 6.877978339324e-01 6.680973056682e-01 8.039550233762e-01 9.675075248756e-01 1.044976759403e+00 9.911711110193e-01 8.277461090058e-01 6.637995934206e-01 6.831134854576e-01 8.819591254876e-01 1.076838105634e+00 1.152505775032e+00 1.076388324825e+00 8.915007362988e-01 7.404920207589e-01 8.092526106420e-01 1.039492488199e+00 1.240023060375e+00 1.305799815256e+00 1.217432999541e+00 1.035374699605e+00 9.076153559748e-01 9.772919830599e-01 1.173746642163e+00 1.329405393030e+00 1.350785034729e+00 1.231333604742e+00 1.048817242742e+00 9.560225005158e-01 1.048252542810e+00 1.217755935649e+00 1.313189364595e+00 1.263103531739e+00 1.083492253682e+00 8.861395481426e-01 8.581959306048e-01 1.030961471870e+00 1.222285797099e+00 1.292708897481e+00 1.199933635577e+00 9.893804815088e-01 8.113433187830e-01 8.613515248376e-01 1.083961904108e+00 1.276248931511e+00 1.328802122854e+00 1.227652063622e+00 1.043914010652e+00 9.315474081673e-01 1.013109637775e+00 1.200124420235e+00 1.336776382430e+00 1.347056743480e+00 1.241483059646e+00 1.107133016253e+00 1.068508594293e+00 1.162091466388e+00 1.288224891856e+00 1.340042977784e+00 1.280519124615e+00 1.150265418209e+00 1.053505056712e+00 1.081183728880e+00 1.197567741911e+00 1.291703335613e+00 1.293422130500e+00 1.207227150233e+00 1.107758446782e+00 1.095604795706e+00 1.191032214586e+00 1.309613093507e+00 1.366628823718e+00 1.341013026150e+00 1.281320793143e+00 1.273060529307e+00 1.355347715244e+00 1.472404797158e+00 1.538399235677e+00 1.511410234386e+00 1.421096954881e+00 1.360773603651e+00 1.415513020570e+00 1.559589673404e+00 1.684320255753e+00 1.701701718208e+00 1.594640050065e+00 1.431222947822e+00 1.348949778122e+00 1.439606126985e+00 1.625112711359e+00 1.758803601400e+00 1.752764758459e+00 1.608951288155e+00 1.424032871333e+00 1.359783835633e+00 1.489427907466e+00 1.694100832847e+00 1.819850567736e+00 1.793468805514e+00 1.637532826959e+00 1.466038868098e+00 1.432122287687e+00 1.568948049923e+00 1.744993746968e+00 1.825131727785e+00 1.759784638767e+00 1.594078627394e+00 1.453874095560e+00 1.463967209563e+00 1.603105607388e+00 1.733062139545e+00 1.746889287124e+00 1.627262635995e+00 1.451608197162e+00 1.364991400424e+00 1.452334936703e+00 1.623538456520e+00 1.732095632721e+00 1.698882694379e+00 1.536344308090e+00 1.347068356387e+00 1.283584385409e+00 1.394910730406e+00 1.556402744402e+00 1.630109141865e+00 1.560759449865e+00 1.382616098960e+00 1.210527415981e+00 1.179213360017e+00 1.289919710773e+00 1.409253544846e+00 1.430009660331e+00 1.332487822042e+00 1.183238545691e+00 1.107327057864e+00 1.175322236229e+00 1.307689872376e+00 1.383592270789e+00 1.346082109759e+00 1.220230039683e+00 1.104587726919e+00 1.108991561433e+00 1.225140051818e+00 1.338689700989e+00 1.358467160723e+00 1.266502208681e+00 1.119956092413e+00 1.030711190940e+00 1.071543032087e+00 1.179763065128e+00 1.244065711978e+00 1.209390566733e+00 1.098552251298e+00 1.002824585261e+00 1.017887948210e+00 1.126563367814e+00 1.223651129624e+00 1.233914810593e+00 1.156423281092e+00 1.065919370696e+00 1.069575670741e+00 1.187489304064e+00 1.323857118038e+00 1.381410172041e+00 1.328072049516e+00 1.210344307956e+00 1.141293374407e+00 1.209704307339e+00 1.363453416525e+00 1.478445538674e+00 1.474902443401e+00 1.351979242149e+00 1.194418917501e+00 1.144926579409e+00 1.261035663921e+00 1.428753630109e+00 1.510308617696e+00 1.442500861047e+00 1.250407725084e+00 1.055499650291e+00 1.034589859493e+00 1.202110944167e+00 1.381783052959e+00 1.434029821210e+00 1.316316084016e+00 1.079062554878e+00 8.804846190497e-01 9.178037040628e-01 1.127880604859e+00 1.296119752756e+00 1.306800022492e+00 1.147956178375e+00 9.064099094440e-01 7.879647879682e-01 9.359420080006e-01 1.172304176706e+00 1.306563426242e+00 1.267755099354e+00 1.081003867893e+00 8.761522866116e-01 8.673428924663e-01 1.074789505448e+00 1.290756988929e+00 1.372486121154e+00 1.280374675709e+00 1.061937100971e+00 8.621871886305e-01 8.721820634118e-01 1.058316275322e+00 1.220446812245e+00 1.242251710577e+00 1.105854470316e+00 8.787003968870e-01 7.238980342227e-01 7.922526634763e-01 9.687359723129e-01 1.074893633236e+00 1.039331489528e+00 8.818430239396e-01 7.126483447743e-01 7.051504737793e-01 8.641870014776e-01 1.019394465224e+00 1.063432031940e+00 9.805480229238e-01 8.365493710525e-01 7.698655563637e-01 8.657461819610e-01 1.024286053895e+00 1.116585665740e+00 1.088869679826e+00 9.646826477095e-01 8.421418047827e-01 8.446316308743e-01 9.665593420761e-01 1.082349681402e+00 1.099520736424e+00 1.001499059341e+00 8.492525158904e-01 7.731764634860e-01 8.545658981853e-01 9.969309457987e-01 1.071383869569e+00 1.021814307038e+00 8.718431130804e-01
 2.122067156408e+00 2.035642625605e+00 1.829815048028e+00 1.691988000068e+00 1.770362382023e+00 1.969435999231e+00 2.086977498741e+00 2.020654051348e+00 1.817307552936e+00 1.655573702420e+00 1.705424860587e+00 1.901719780293e+00 2.043112385170e+00 2.015149934473e+00 1.847549423246e+00 1.694117161591e+00 1.714714286083e+00 1.878507447853e+00 2.015347424415e+00 2.015729142363e+00 1.898092497223e+00 1.784548364580e+00 1.794760894040e+00 1.905493642409e+00 1.987868419348e+00 1.956685988807e+00 1.835679356361e+00 1.736289640021e+00 1.752450597382e+00 1.844341129116e+00 1.892080744128e+00 1.829039516608e+00 1.697814288701e+00 1.624419874170e+00 1.692468729375e+00 1.829401114793e+00 1.899038537542e+00 1.833813046459e+00 1.674490392568e+00 1.548162696522e+00 1.561393321773e+00 1.669073059175e+00 1.769291051017e+00 1.837605393622e+00 1.853112239868e+00 1.815994903905e+00 1.736310541750e+00 1.623905045835e+00 1.623016305174e+00 1.751299623286e+00 1.884507725453e+00 1.907462215998e+00 1.810223811505e+00 1.698230920874e+00 1.714372483234e+00 1.869820998364e+00 2.025963743381e+00 2.057024473319e+00 1.944764266150e+00 1.789981735558e+00 1.749994067694e+00 1.870025119181e+00 2.021979992490e+00 2.065892560939e+00 1.967010884981e+00 1.811684038327e+00 1.749830724287e+00 1.838456456851e+00 1.965528127989e+00 1.994303260776e+00 1.888786713698e+00 1.737522138115e+00 1.693907173256e+00 1.806469276327e+00 1.948735623816e+00 1.979651638091e+00 1.867034591108e+00 1.710628560683e+00 1.680673616821e+00 1.826069778628e+00 2.000940782925e+00 2.049488557954e+00 1.932082038837e+00 1.747825234678e+00 1.684872971004e+00 1.822934838124e+00 2.016781003434e+00 2.119575310617e+00 2.141583977890e+00 2.066119016116e+00 1.940371926626e+00 1.825888518645e+00 1.769985239440e+00 1.845059964276e+00 1.974919537930e+00 2.029256170750e+00 1.947191286407e+00 1.780771646572e+00 1.670734388408e+00 1.717057090577e+00 1.844672796384e+00 1.901547006566e+00 1.814781269351e+00 1.642968921155e+00 1.553316589100e+00 1.660034835887e+00 1.858278218190e+00 1.967960447191e+00 1.903574906032e+00 1.713010038297e+00 1.562494732492e+00 1.607689941640e+00 1.788135153083e+00 1.918311442789e+00 1.892431240161e+00 1.737685358465e+00 1.593759029769e+00 1.602897336074e+00 1.735105264698e+00 1.836827113507e+00 1.813733381851e+00 1.697042845253e+00 1.617495352956e+00 1.678540887700e+00 1.818921916227e+00 1.895053984577e+00 1.832265850910e+00 1.678243429806e+00 1.581435412607e+00 1.652056878984e+00 1.809057554807e+00 1.888656548982e+00 1.839158038599e+00 1.742024620646e+00 1.670923810079e+00 1.675073308953e+00 1.701940740635e+00 1.721218444224e+00 1.650990328587e+00 1.537366978107e+00 1.472417993282e+00 1.514815931601e+00 1.621447212872e+00 1.701101357134e+00 1.701625547997e+00 1.639676149509e+00 1.583797247938e+00 1.596211782892e+00 1.669276892680e+00 1.740149953700e+00 1.760730855761e+00 1.737002913095e+00 1.718668091531e+00 1.749123674616e+00 1.816368490509e+00 1.865174268419e+00 1.852216032714e+00 1.783483328914e+00 1.713174801590e+00 1.700509653838e+00 1.748455944744e+00 1.798598028018e+00 1.790170912646e+00 1.709942708679e+00 1.603465228416e+00 1.546215443386e+00 1.575120179324e+00 1.647059969736e+00 1.687619215768e+00 1.656988319586e+00 1.572665482688e+00 1.495016708423e+00 1.479250740239e+00 1.521340216134e+00 1.566004860286e+00 1.564665065253e+00 1.512224149562e+00 1.446580808455e+00 1.438300541614e+00 1.476017248280e+00 1.545420330626e+00 1.563639729602e+00 1.447462379720e+00 1.251683249937e+00 1.139095260455e+00 1.218130164040e+00 1.380478188547e+00 1.461880007073e+00 1.391613068975e+00 1.207688818072e+00 1.048496342099e+00 1.063918824857e+00 1.210715478695e+00 1.320919869079e+00 1.295827395525e+00 1.141231086814e+00 9.611012378923e-01 9.127276037165e-01 1.019341248141e+00 1.130433335766e+00 1.128686624283e+00 1.000312580758e+00 8.355241640444e-01 7.985343145125e-01 9.274780392994e-01 1.066320227574e+00 1.090084477724e+00 9.751803625390e-01 8.008394766187e-01 7.424934981356e-01 8.779794939232e-01 1.048967949517e+00 1.112693208073e+00 1.033345340826e+00 8.787671443446e-01 8.132636594232e-01 9.351679648336e-01 1.113275987960e+00 1.195059455139e+00 1.126559994643e+00 9.589354971078e-01 8.546700727059e-01 9.601848489104e-01 1.191703444319e+00 1.395465939969e+00 1.470868098868e+00 1.348730875869e+00 1.064351084904e+00 7.766777930275e-01 8.176187266835e-01 1.099449934381e+00 1.299291543640e+00 1.290954650467e+00 1.092871279802e+00 8.544707900683e-01 8.277417880809e-01 1.022426018336e+00 1.193161319523e+00 1.210798634600e+00 1.093767563956e+00 9.817531878613e-01 1.032191418096e+00 1.197736110808e+00 1.308985686272e+00 1.276544488083e+00 1.135492271731e+00 1.041016908231e+00 1.137328419472e+00 1.337856453028e+00 1.461719426747e+00 1.415951195455e+00 1.223018533695e+00 1.025448610335e+00 1.018691572368e+00 1.183070703513e+00 1.313590508705e+00 1.284629441775e+00 1.097716232041e+00 8.807029684720e-01 8.492910653344e-01 1.015473613713e+00 1.162895412856e+00 1.161092139369e+00 1.012725331807e+00 8.433284533497e-01 8.437415984068e-01 1.004351613523e+00 1.134961988686e+00 1.153534079139e+00 1.064245373441e+00 9.844197920078e-01 9.798838403369e-01 1.030369034929e+00 1.079517366986e+00 1.081790796137e+00 1.041915004692e+00 1.010174644936e+00 1.031273153547e+00 1.087411570475e+00 1.120164451408e+00 1.095514297301e+00 1.036289555671e+00 1.008808475067e+00 1.055654365713e+00 1.138989599548e+00 1.187814327924e+00 1.167909241585e+00 1.103594559986e+00 1.058148685559e+00 1.072895710050e+00 1.118925050990e+00 1.138784583418e+00 1.113683911716e+00 1.082840271746e+00 1.104731569440e+00 1.182578453935e+00 1.254607581866e+00 1.263091088377e+00 1.206956447248e+00 1.150439808998e+00 1.174315312269e+00 1.280425137778e+00 1.388631265923e+00 1.430097346507e+00 1.402368644674e+00 1.368855059676e+00 1.404223155942e+00 1.509360374888e+00 1.610399205633e+00 1.640867651906e+00 1.596763689439e+00 1.540937991131e+00 1.546377751788e+00 1.683044787973e+00 1.874781455813e+00 1.999720391481e+00 1.913058871429e+00 1.660498467323e+00 1.502775685181e+00 1.649530353258e+00 1.935309007311e+00 2.090240273469e+00 2.004033466699e+00 1.750119904804e+00 1.569480727472e+00 1.676183088383e+00 1.939134448000e+00 2.095879853218e+00 2.030213152773e+00 1.807760723366e+00 1.649557973074e+00 1.745388370739e+00 1.982582037023e+00 2.123779932696e+00 2.059929493550e+00 1.856231997125e+00 1.722516536357e+00 1.827258155913e+00 2.061662606471e+00 2.206623512413e+00 2.161099159130e+00 1.985914877296e+00 1.866346781206e+00 1.945554675897e+00 2.136943001131e+00 2.251491197225e+00 2.196910948209e+00 2.028123026801e+00 1.908744038066e+00 1.959605695309e+00 2.104553914583e+00 2.179458236764e+00 2.108901643350e+00 1.956130242741e+00 1.875287730949e+00 1.951066906247e+00 2.079820964321e+00 2.178955929574e+00 2.217486624021e+00 2.154127908086e+00 2.034162861995e+00 1.894993245146e+00 1.827943548703e+00 1.893093728799e+00 2.033033911509e+00 2.134199837783e+00 2.139434873148e+00 2.079846884996e+00 2.042235838475e+00 2.090059685746e+00 2.201520788015e+00 2.305083153888e+00 2.353590042651e+00 2.351856319290e+00 2.335616332037e+00 2.331427732757e+00 2.335688111515e+00 2.332070008091e+00 2.321580643012e+00 2.326795036412e+00 2.363917786804e+00 2.415886149248e+00 2.442721162482e+00 2.419218240715e+00 2.361917919649e+00 2.321811423680e+00 2.340788938712e+00 2.408008055393e+00 2.469628500703e+00 2.479189695211e+00 2.434025363985e+00 2.374671501836e+00 2.350964802964e+00 2.378115944289e+00 2.426767588833e+00 2.457459526332e+00 2.456608284993e+00 2.442318284217e+00 2.442069188786e+00 2.464607160821e+00 2.493481508720e+00 2.506185704262e+00 2.494266326956e+00 2.565335223909e+00 2.688828524859e+00 2.758934970168e+00 2.679552273696e+00 2.503779955323e+00 2.394511094809e+00 2.459451133092e+00 2.626353291333e+00 2.740015090168e+00 2.717297096957e+00 2.595591493882e+00 2.495942572793e+00 2.512574634322e+00 2.609647808376e+00 2.670048980971e+00 2.621368274369e+00 2.496306823558e+00 2.407274879867e+00 2.438526879615e+00 2.544146688897e+00 2.599575861381e+00 2.527014433706e+00 2.359171519207e+00 2.226773352440e+00 2.249478997042e+00 2.392403055704e+00 2.505980998584e+00 2.480217120337e+00 2.320519670179e+00 2.146213454998e+00 2.107848214980e+00 2.225717393560e+00 2.365052603673e+00 2.394273123320e+00 2.287982348503e+00 2.134515551858e+00 2.071153438427e+00 2.145674650467e+00 2.259449933715e+00 2.288969513804e+00 2.198671666672e+00 2.063215104184e+00 2.011462983082e+00 2.092709005927e+00 2.212389155236e+00 2.278341873018e+00 2.248639518273e+00 2.125804322637e+00 1.985122663037e+00 1.927848591620e+00 1.987221102624e+00 2.089988914182e+00 2.135651168850e+00 2.077414989647e+00 1.946792076328e+00 1.836294129799e+00 1.831173610444e+00 1.921439738449e+00 2.014867775907e+00 2.030921121951e+00 1.956757567438e+00 1.851516863224e+00 1.807378263242e+00 1.866350833771e+00 1.974096261464e+00 2.040797155824e+00 2.018305780452e+00 1.928329825889e+00 1.849123474477e+00 1.856988767497e+00 1.949781631342e+00 2.049926453418e+00 2.081338393257e+00 2.023297985151e+00 1.919997251738e+00 1.853266964810e+00 1.875727884766e+00 1.956643110766e+00 2.016046166819e+00 1.997155335782e+00 1.903579865826e+00 1.797544626283e+00 1.759085094366e+00 1.812680171158e+00 1.900317003985e+00 1.941921621323e+00 1.898613089127e+00 1.793876953445e+00 1.701650460190e+00 1.695423025060e+00 1.777731024289e+00 1.878867531734e+00 1.925882727555e+00 1.891470569540e+00 1.803103988349e+00 1.726099842417e+00 1.719667822888e+00 1.786645733977e+00 1.875605870913e+00 1.930775627301e+00 1.927756584923e+00 1.878537523362e+00 1.818183479250e+00 1.781785149244e+00 1.782831658282e+00 1.809120588287e+00 1.837535408994e+00 1.850357644925e+00 1.841134475849e+00 1.812647974538e+00 1.773144023453e+00 1.733247791344e+00 1.702695583245e+00 1.686091710463e+00 1.680259314812e+00 1.677247967198e+00 1.671994326603e+00 1.667930336467e+00 1.674045716954e+00 1.693819885542e+00 1.716508603292e+00 1.722163594005e+00 1.698473812887e+00 1.657031415932e+00 1.634893668042e+00 1.669790769326e+00 1.761026850098e+00 1.861678309755e+00 1.913150119448e+00 1.883482898463e+00 1.788495499253e+00 1.693155832200e+00 1.677345159630e+00 1.763302398570e+00 1.887879630787e+00 1.963775755095e+00 1.942163751364e+00 1.836168885441e+00 1.717756573064e+00 1.678558712883e+00 1.748492786751e+00 1.862516455419e+00 1.930523277450e+00 1.907008098565e+00 1.812156673840e+00 1.720059431538e+00 1.708600862345e+00 1.786254631366e+00 1.885760370995e+00 1.934936155560e+00 1.910374216471e+00 1.845962249772e+00 1.806405968488e+00 1.832134389840e+00 1.899823834446e+00 1.949740990539e+00 1.942352528372e+00 1.888032557816e+00 1.839449751667e+00 1.848560024672e+00 1.914928263981e+00 1.985825843587e+00 2.007011389239e+00 1.964422594762e+00 1.892285493991e+00 1.848404880297e+00 1.865109322621e+00 1.919460286104e+00 1.961473278345e+00 1.963197076203e+00 1.939018839892e+00 1.927639867274e+00 1.949777855088e+00 1.981959550123e+00 1.979415071286e+00 1.923160462997e+00 1.849215233369e+00 1.833494596317e+00 1.919684024310e+00 2.058833962093e+00 2.150498846500e+00 2.122885703715e+00 1.980292828542e+00 1.819881340300e+00 1.791412639228e+00 1.948116716753e+00 2.169416759083e+00 2.296856103825e+00 2.247943634384e+00 2.048264340977e+00 1.838596452747e+00 1.813134923110e+00 2.009461482482e+00 2.250573487530e+00 2.355103220962e+00 2.252521668304e+00 2.003755572331e+00 1.802293013477e+00 1.858970715775e+00 2.131578599495e+00 2.383147137389e+00 2.439453667254e+00 2.264673570175e+00 1.974748079218e+00 1.829712350983e+00 2.018250747976e+00 2.379311697921e+00 2.638600802142e+00 2.645066531797e+00 2.401129405644e+00 2.074545410278e+00 1.971472497256e+00 2.237438345326e+00 2.633629586515e+00 2.874903811543e+00 2.828836941777e+00 2.526188610980e+00 2.170112244877e+00 2.085741994771e+00 2.375499786696e+00 2.759006857596e+00 2.953306396583e+00 2.843661917863e+00 2.485119119911e+00 2.110370291292e+00 2.054904831430e+00 2.365765160087e+00 2.723531764293e+00 2.860290243107e+00 2.690293469519e+00 2.302643178621e+00 1.968444762439e+00 2.008952957752e+00 2.363359969094e+00 2.686009790258e+00 2.750657013255e+00 2.515630648025e+00 2.117911925013e+00 1.877242504644e+00 2.058556527292e+00 2.467435600216e+00 2.762329153414e+00 2.767203045102e+00 2.480151997424e+00 2.070792904691e+00 1.872839166819e+00 2.094826197973e+00 2.494117813112e+00 2.754598740923e+00 2.734304910047e+00 2.456206320880e+00 2.096008983345e+00 1.938506454994e+00 2.113973002393e+00 2.409941095372e+00 2.574883940466e+00 2.508125102256e+00 2.261582128774e+00 2.017023777379e+00 1.985489845935e+00 2.174405345321e+00 2.382792387127e+00 2.440370079952e+00 2.307660645063e+00 2.077428551705e+00 1.937848127340e+00 2.022060217985e+00 2.244100040652e+00 2.418638110383e+00 2.435615880608e+00 2.300966603011e+00 2.122346836972e+00 2.049331050377e+00 2.141824565320e+00 2.308129372558e+00 2.420606807977e+00 2.421822073841e+00 2.341933082686e+00 2.265762910843e+00 2.263464083294e+00 2.327589330166e+00 2.391756021316e+00 2.403654613801e+00 2.367798760063e+00 2.335066233716e+00 2.351987047300e+00 2.411063904001e+00 2.458767297237e+00 2.450029825551e+00 2.390297800625e+00 2.335996965978e+00 2.348455252571e+00 2.430642140486e+00 2.520239418315e+00 2.548635055932e+00 2.496801528423e+00 2.411485699859e+00 2.375028029912e+00 2.432902358704e+00 2.544459099292e+00 2.623669435742e+00 2.614170786877e+00 2.528402872157e+00 2.440643250928e+00 2.431478382621e+00 2.509814320749e+00 2.602047221557e+00 2.624367106865e+00 2.549525810470e+00 2.426429199916e+00 2.350005635557e+00 2.379709404916e+00 2.474026510451e+00 2.532737261001e+00 2.487372888122e+00 2.350713577301e+00 2.215761158190e+00 2.192401861253e+00 2.294723850573e+00 2.419253553651e+00 2.449978557469e+00 2.344773495524e+00 2.161795241159e+00 2.038063555368e+00 2.083163993585e+00 2.250299396181e+00 2.390687532777e+00 2.395044958061e+00 2.254551343380e+00 2.065066779435e+00 1.979725161206e+00 2.069649809248e+00 2.234826120704e+00 2.323755819201e+00 2.261002118590e+00 2.083338614913e+00 1.926923443100e+00 1.933184169935e+00 2.085866580179e+00 2.226767897988e+00 2.220784390578e+00 2.039518640812e+00 1.781617482716e+00 1.652139595611e+00 1.780271654013e+00 2.028120025681e+00 2.177563400973e+00 2.112590350020e+00 1.848374071408e+00 1.545128845859e+00 1.477734291745e+00 1.724645890363e+00 2.033664539785e+00 2.177920383698e+00 2.078332251778e+00 1.796956803129e+00 1.546726927605e+00 1.593842558926e+00 1.901296036412e+00 2.192210834631e+00 2.280549806999e+00 2.127623642463e+00 1.837349673969e+00 1.652823680770e+00 1.781304974971e+00 2.097180516006e+00 2.336894612455e+00 2.351274612258e+00 2.133356724433e+00 1.818766226899e+00 1.668904536882e+00 1.841634919239e+00 2.152608879426e+00 2.347731710393e+00 2.305388170771e+00 2.044405648102e+00 1.724790913663e+00 1.615647772367e+00 1.823396657154e+00 2.124880986147e+00 2.286228958413e+00 2.214901672089e+00 1.953343606311e+00 1.674755191530e+00 1.621367197093e+00 1.835855668659e+00 2.099076094388e+00 2.218358693267e+00 2.131959786347e+00 1.900490813335e+00 1.690548729512e+00 1.682293510578e+00 1.864144626703e+00 2.054670069765e+00 2.111719445221e+00 2.003505906872e+00 1.803068226927e+00 1.658472554001e+00 1.685001010393e+00 1.831817880857e+00 1.953080881337e+00 1.952892446126e+00 1.828609234131e+00 1.663118327417e+00 1.581542269250e+00 1.642122665899e+00 1.769753153370e+00 1.850205850841e+00 1.826388007232e+00 1.719241990641e+00 1.611648141110e+00 1.593481673473e+00 1.676882242176e+00 1.787853441147e+00 1.847490323846e+00 1.827517319851e+00 1.756773837279e+00 1.699065717420e+00 1.706099433915e+00 1.773091874139e+00 1.849362782978e+00 1.886958486392e+00 1.871355162633e+00 1.823144631886e+00 1.780975056154e+00 1.774468610138e+00 1.804055262182e+00 1.845770064756e+00 1.873117286977e+00 1.873670621144e+00 1.852504226717e+00 1.826397081082e+00 1.813704118099e+00 1.823992797016e+00 1.852606211178e+00 1.883932832703e+00 1.901332403247e+00 1.897947008457e+00 1.882826797481e+00 1.877454335705e+00 1.900910965756e+00 1.952164677010e+00 2.007102949672e+00 2.035576218628e+00 2.023912096619e+00 1.987774122362e+00 1.966561881122e+00 1.995255149786e+00 2.071168777992e+00 2.152523429273e+00 2.191288523854e+00 2.166908268022e+00 2.100687566685e+00 2.045644817704e+00 2.049156898292e+00 2.109989117875e+00 2.178734169743e+00 2.202123496628e+00 2.162565949365e+00 2.089236522159e+00 2.038645429715e+00 2.048381128300e+00 2.100313038644e+00 2.138878951473e+00 2.122180708380e+00 2.055915561734e+00 1.992617346582e+00 1.991853973190e+00 2.060941098412e+00 2.143135496013e+00 2.170281631221e+00 2.116528833155e+00 2.019070095979e+00 1.960752979707e+00 2.004079397617e+00 2.123382509936e+00 2.229254477853e+00 2.247633824413e+00 2.167614392031e+00 2.049731826483e+00 1.993879163133e+00 2.055689965043e+00 2.185217660913e+00 2.280268118256e+00 2.273168965516e+00 2.169444984432e+00 2.045542313208e+00 2.002465364564e+00 2.074598705470e+00 2.191792247804e+00 2.254668906873e+00 2.214792078822e+00 2.101635699514e+00 2.007013543020e+00 2.017842752957e+00 2.127914926937e+00 2.245297825711e+00 2.283494427367e+00 2.221917759428e+00 2.116083195076e+00 2.065029864072e+00 2.128981909018e+00 2.266112834356e+00 2.379840037519e+00 2.403747404380e+00 2.339809698282e+00 2.252690607240e+00 2.225088051376e+00 2.286654980515e+00 2.387640331139e+00 2.453434738865e+00 2.447450567854e+00 2.391200077949e+00 2.343222210939e+00 2.348120443912e+00 2.394011376947e+00 2.427119908951e+00 2.405136887818e+00 2.334472021230e+00 2.268192635798e+00 2.262479705604e+00 2.319237023277e+00 2.380198385815e+00 2.381181044605e+00 2.304775645041e+00 2.197543663935e+00 2.143340190234e+00 2.190863004286e+00 2.299299236082e+00 2.379216027063e+00 2.370636403092e+00 2.283534623608e+00 2.194156830629e+00 2.191255561928e+00 2.289174916362e+00 2.409174031661e+00 2.456562807578e+00 2.392775215206e+00 2.260526574027e+00 2.165402583255e+00 2.196225410577e+00 2.329229065951e+00 2.450446482813e+00 2.459370533175e+00 2.330812193179e+00 2.129730830349e+00 1.989038749121e+00 2.013136593525e+00 2.160662896333e+00 2.292865389784e+00 2.303774331914e+00 2.175053825412e+00 1.978896530823e+00 1.847808415916e+00 1.875506828152e+00 2.013388623958e+00 2.133030898127e+00 2.147519554635e+00 2.053652337515e+00 1.924197348978e+00 1.863936192855e+00 1.922004653635e+00 2.043628818678e+00 2.135338424158e+00 2.143033124315e+00 2.074985546362e+00 1.987692424611e+00 1.946536796569e+00 1.975625959022e+00 2.043353059690e+00 2.100176196790e+00 2.117744259382e+00 2.097263340763e+00 2.056409369287e+00 2.012290574209e+00 1.974626321670e+00 1.950988456035e+00 1.951345106079e+00 1.980258287118e+00 2.023614233454e+00 2.049687184705e+00 2.029706960612e+00 1.962555553701e+00 1.886126887270e+00 1.859047959263e+00 1.908806097420e+00 1.996460104020e+00 2.048975887271e+00 2.018307687853e+00 1.917507524305e+00 1.824141280207e+00 1.830954812272e+00 1.948922097987e+00 2.085766613518e+00 2.134236459359e+00 2.046756336425e+00 1.864762447503e+00 1.718107138204e+00 1.744278752441e+00 1.926664239771e+00 2.109091007716e+00 2.155059650382e+00 2.020177533617e+00 1.767177315775e+00 1.565132568620e+00 1.589115755029e+00 1.795511867088e+00 1.980492114640e+00 1.999518882013e+00 1.825772999380e+00 1.554314611582e+00 1.394435429503e+00 1.502661688852e+00 1.747580247882e+00 1.906488633297e+00 1.866437998893e+00 1.643236756306e+00 1.388436358428e+00 1.350959014892e+00 1.585812173148e+00 1.861657732582e+00 1.979208323993e+00 1.871527252366e+00 1.599644679414e+00 1.364229715731e+00 1.411405611093e+00 1.691660720689e+00 1.942901696351e+00 1.998676291104e+00 1.828328654229e+00 1.530577904051e+00 1.337562356972e+00 1.448468226133e+00 1.724337669199e+00 1.913517645583e+00 1.892526191594e+00 1.674532055972e+00 1.408300990618e+00 1.343487874106e+00 1.553008346512e+00 1.814049916538e+00 1.926772596688e+00 1.830741611147e+00 1.601129036244e+00 1.442865776614e+00 1.546285162741e+00 1.818489114972e+00 2.030640610724e+00 2.051439365100e+00 1.883128072638e+00 1.662702688267e+00 1.615982488088e+00 1.820772390283e+00 2.090810628095e+00 2.224046326318e+00 2.138288315609e+00 1.885634888347e+00 1.657118624591e+00 1.686445582125e+00 1.953162887690e+00 2.212983804264e+00 2.283363215775e+00 2.117806050428e+00 1.806900948174e+00 1.579552833894e+00 1.656314030155e+00 1.935779195988e+00 2.153012858443e+00 2.155367441919e+00 1.935237034838e+00 1.626969526833e+00 1.487104178906e+00 1.653209423894e+00 1.924601544378e+00 2.060912857806e+00 1.963799536343e+00 1.680559743240e+00 1.414805856698e+00 1.444586606138e+00 1.742041289461e+00 2.020176787770e+00 2.089351089409e+00 1.907754989526e+00 1.574302270386e+00 1.347395708421e+00 1.477631512697e+00 1.811719446013e+00 2.055758410273e+00 2.064394664905e+00 1.836022075654e+00 1.505849576445e+00 1.342429782334e+00 1.507121397451e+00 1.788190680692e+00 1.935660820300e+00 1.851400313017e+00 1.577692653357e+00 1.301518022886e+00 1.292324063015e+00 1.544770649647e+00 1.785446642132e+00 1.831492811724e+00 1.645864303315e+00 1.329224140419e+00 1.142383590978e+00 1.308669002704e+00 1.632767095209e+00 1.842739227588e+00 1.822428258569e+00 1.588858481094e+00 1.293902804366e+00 1.212324529742e+00 1.438287488598e+00 1.723315798453e+00 1.854657761682e+00 1.766723027750e+00 1.522563324813e+00 1.314182494434e+00 1.360016324751e+00 1.605774486215e+00 1.816069453459e+00 1.846251894231e+00 1.682456344773e+00 1.438603483847e+00 1.338255111652e+00 1.504583482999e+00 1.770975955066e+00 1.930626926353e+00 1.894291530644e+00 1.694680412617e+00 1.484588025314e+00 1.473375755960e+00 1.686575320094e+00 1.931835425027e+00 2.044810152362e+00 1.976458987723e+00 1.790229334929e+00 1.643690139059e+00 1.685297843653e+00 1.880944825151e+00 2.067489815717e+00 2.126665160573e+00 2.040145642749e+00 1.883333946393e+00 1.787006534535e+00 1.833513186404e+00 1.967654689577e+00 2.069350688296e+00 2.065123368943e+00 1.962787901629e+00 1.837824277728e+00 1.781226747535e+00 1.817753019622e+00 1.884412997916e+00 1.903805337461e+00 1.849599586543e+00 1.758088719987e+00 1.697310373701e+00 1.705147317732e+00 1.750960030398e+00 1.773349192136e+00 1.741424929587e+00 1.679272351618e+00 1.646013516861e+00 1.679058668778e+00 1.751212626659e+00 1.799505560454e+00 1.784296808803e+00 1.719525201227e+00 1.664180574633e+00 1.673503213440e+00 1.740567123261e+00 1.802767990232e+00 1.803935655768e+00 1.739104800134e+00 1.659730521395e+00 1.635865475315e+00 1.685314907259e+00 1.748966433037e+00 1.750573364989e+00 1.661187696306e+00 1.525892608125e+00 1.448856571402e+00 1.503542086526e+00 1.636075466928e+00 1.724801440562e+00 1.688385637173e+00 1.528976527387e+00 1.344331175031e+00 1.294703550617e+00 1.435582203992e+00 1.632555542746e+00 1.735823145490e+00 1.685588816009e+00 1.525408746962e+00 1.396427484256e+00 1.446880671991e+00 1.646377473012e+00 1.829254555384e+00 1.872985400510e+00 1.757132212812e+00 1.572864060039e+00 1.500355735294e+00 1.646477490048e+00 1.893331374903e+00 2.056188957649e+00 2.031540611760e+00 1.823975685027e+00 1.556399508046e+00 1.452251072833e+00 1.623786395016e+00 1.898282166220e+00 2.064019976257e+00 2.022380949974e+00 1.791291154826e+00 1.506862112441e+00 1.399098359661e+00 1.566907037586e+00 1.824170690836e+00 1.968614990907e+00 1.920185537836e+00 1.715708228984e+00 1.499602695229e+00 1.461887179214e+00 1.630972891627e+00 1.836462265936e+00 1.926299157232e+00 1.854932602779e+00 1.679856978351e+00 1.538321326537e+00 1.553789683355e+00 1.694850186037e+00 1.822029786435e+00 1.835680792945e+00 1.727443318335e+00 1.575650565321e+00 1.503234410063e+00 1.566652022142e+00 1.688100300997e+00 1.752521066377e+00 1.705336964073e+00 1.575692391994e+00 1.462208331145e+00 1.464424811901e+00 1.574432165463e+00 1.688769431788e+00 1.718718375247e+00 1.644904130049e+00 1.520330850146e+00 1.442740929988e+00 1.477082005769e+00 1.585927194463e+00 1.679385130204e+00 1.699621563582e+00 1.647629477854e+00 1.570618616366e+00 1.525274528326e+00 1.531152738532e+00 1.560048772709e+00 1.575702567654e+00 1.571194003059e+00 1.568957540490e+00 1.589277002190e+00 1.619479620494e+00 1.620057699564e+00 1.560686970285e+00 1.452771571460e+00 1.358623383731e+00 1.354319478979e+00 1.447186717406e+00 1.559119040910e+00 1.604000293218e+00 1.545574803845e+00 1.414145350234e+00 1.299937029766e+00 1.296299816893e+00 1.397716593869e+00 1.507579094741e+00 1.544198244470e+00 1.494379514073e+00 1.415586716139e+00 1.398555321280e+00 1.479088782662e+00 1.592953813256e+00 1.647248836300e+00 1.596283080053e+00 1.470100656098e+00 1.371883493114e+00 1.408698523756e+00 1.564545456168e+00 1.717461601242e+00 1.762839810108e+00 1.668170767324e+00 1.483240879559e+00 1.334316742440e+00 1.347532336281e+00 1.497699986547e+00 1.642481878416e+00 1.674476565371e+00 1.570697901908e+00 1.392115086438e+00 1.265513205880e+00 1.291372526248e+00 1.419082102960e+00 1.516776132904e+00 1.502551708977e+00 1.379037217891e+00 1.229644421004e+00 1.179246775759e+00 1.269714075988e+00 1.403173568695e+00 1.466739088995e+00 1.417417287372e+00 1.293500790114e+00 1.200550171212e+00 1.235313249506e+00 1.369744566146e+00 1.490161872911e+00 1.514098258063e+00 1.431397455762e+00 1.305014925093e+00 1.243800159097e+00 1.308830940290e+00 1.438591075431e+00 1.527416359487e+00 1.516345589083e+00 1.415567310190e+00 1.297470995973e+00 1.256592479921e+00 1.320654518836e+00 1.419152393835e+00 1.467127375144e+00 1.431233004908e+00 1.341645559579e+00 1.274037201019e+00 1.291695077248e+00 1.378730362973e+00 1.462269873909e+00 1.486324401968e+00 1.447450497626e+00 1.392609023704e+00 1.386250022464e+00 1.451770304097e+00 1.548319917484e+00 1.616147077388e+00 1.625133075931e+00 1.589726423724e+00 1.556409204746e+00 1.567716601577e+00 1.624013690952e+00 1.685722216898e+00 1.711720940468e+00 1.690029323449e+00 1.643450374971e+00 1.612716052315e+00 1.624123264222e+00 1.666776322063e+00 1.705120234063e+00 1.710227024991e+00 1.679155238861e+00 1.634539436478e+00 1.608013648178e+00 1.616673301623e+00 1.651440604695e+00 1.688358531523e+00 1.708415375366e+00 1.707671654552e+00 1.694921697927e+00 1.683237254062e+00 1.682105285152e+00 1.694487074888e+00 1.718058122090e+00 1.746812961885e+00 1.771843659762e+00 1.783556528435e+00 1.776571865920e+00 1.755061365562e+00 1.733295181066e+00 1.727487412646e+00 1.742405306599e+00 1.764853827917e+00 1.772495167487e+00 1.750988309024e+00 1.706222667986e+00 1.663207775515e+00 1.648829276065e+00 1.667979776256e+00 1.697146118861e+00 1.704275431631e+00 1.674567472890e+00 1.622888543206e+00 1.585912291157e+00 1.593906986556e+00 1.641871597378e+00 1.693330552475e+00 1.712316546188e+00 1.689543183232e+00 1.647600969287e+00 1.624753241116e+00 1.643805745467e+00 1.692452685180e+00 1.738190857856e+00 1.759081554975e+00 1.759653312928e+00 1.762727232654e+00 1.784692734340e+00 1.816371954934e+00 1.830675798564e+00 1.809739097140e+00 1.766703064327e+00 1.743720917730e+00 1.778340858582e+00 1.861310035028e+00 1.937359500012e+00 1.948356943330e+00 1.873277542889e+00 1.747096489914e+00 1.653544709566e+00 1.668994935488e+00 1.781230220090e+00 1.899162346835e+00 1.937769932904e+00 1.870692947998e+00 1.743121296043e+00 1.655402467587e+00 1.690685641120e+00 1.824052268873e+00 1.951090466060e+00 1.986721133782e+00 1.914784788806e+00 1.795072657332e+00 1.735475813240e+00 1.804167896536e+00 1.952033537956e+00 2.067507618186e+00 2.071535198901e+00 1.957421654415e+00 1.795193823059e+00 1.703386426312e+00 1.755040973082e+00 1.893397305389e+00 1.997762996708e+00 1.986814716670e+00 1.854810159865e+00 1.671965934932e+00 1.556865065376e+00 1.585060181582e+00 1.702175095314e+00 1.791037303056e+00 1.777145493244e+00 1.661251713833e+00 1.514166760867e+00 1.440794293902e+00 1.490336921975e+00 1.600716041924e+00 1.674164115901e+00 1.659194639172e+00 1.570845221804e+00 1.477972064169e+00 1.457192257270e+00 1.521047888017e+00 1.606559308834e+00 1.642526509048e+00 1.601799317662e+00 1.512396845381e+00 1.440765102710e+00 1.442443205451e+00 1.506840660572e+00 1.569207121609e+00 1.571055870994e+00 1.497691587346e+00 1.385677805510e+00 1.307388703406e+00 1.318967457988e+00 1.401390344408e+00 1.480938322387e+00 1.495081759179e+00 1.426131851848e+00 1.307936099669e+00 1.217451505294e+00 1.228488545317e+00 1.335597613532e+00 1.459676844308e+00 1.524098496821e+00 1.495655736315e+00 1.393621372385e+00 1.288880166112e+00 1.273974057987e+00 1.379249500104e+00 1.535164098571e+00 1.646695272346e+00 1.656669559023e+00 1.563937461114e+00 1.427610501158e+00 1.352473205227e+00 1.412332576563e+00 1.562607015589e+00 1.692114887050e+00 1.718610379568e+00 1.623405230455e+00 1.458415702411e+00 1.337849224387e+00 1.364433026302e+00 1.507627124608e+00 1.640860242065e+00 1.666208862947e+00 1.560218929580e+00 1.380671402861e+00 1.257576978227e+00 1.302276369524e+00 1.463748879468e+00 1.596873446036e+00 1.604199508608e+00 1.473575315598e+00 1.282645806246e+00 1.184329676035e+00 1.276901595633e+00 1.462051845140e+00 1.581696065892e+00 1.551922323543e+00 1.382299598102e+00 1.181521852380e+00 1.130652284616e+00 1.288460078374e+00 1.495840713394e+00 1.592058746433e+00 1.511117035578e+00 1.282793976546e+00 1.044797296453e+00 1.014872674824e+00 1.216522461030e+00 1.432997651989e+00 1.504614083983e+00 1.383535204889e+00 1.119545770307e+00 8.798869631959e-01 9.033680232556e-01 1.138179281778e+00 1.334555010169e+00 1.360214444363e+00 1.197518017567e+00 9.324351029425e-01 7.852764509612e-01 9.369672054081e-01 1.196106001720e+00 1.346515197004e+00 1.306541741320e+00 1.095954830242e+00 8.465181786499e-01 8.112793456444e-01 1.038841065026e+00 1.280222066630e+00 1.373458150809e+00 1.277987412884e+00 1.052292830273e+00 8.708683650023e-01 9.387625962794e-01 1.170812906512e+00 1.346845384962e+00 1.356845880451e+00 1.199945510011e+00 9.842080254532e-01 9.241301510777e-01 1.107795951480e+00 1.343838943833e+00 1.457728174770e+00 1.388199486249e+00 1.177708387492e+00 9.887633636436e-01 1.041037045938e+00 1.296377960842e+00 1.531588117477e+00 1.611973008420e+00 1.513172425120e+00 1.312626673553e+00 1.185769479315e+00 1.279499047091e+00 1.505075959987e+00 1.679170133083e+00 1.702280473047e+00 1.578511378559e+00 1.408649200201e+00 1.350435581031e+00 1.466143832694e+00 1.637600797944e+00 1.720423873083e+00 1.652754935141e+00 1.470819638084e+00 1.303520933717e+00 1.299659292537e+00 1.448349638008e+00 1.592858340105e+00 1.610910480012e+00 1.476728929607e+00 1.265680403221e+00 1.143390573819e+00 1.229881805691e+00 1.422214844879e+00 1.548398523704e+00 1.523644007599e+00 1.366166992151e+00 1.195376077576e+00 1.181353161887e+00 1.347847363175e+00 1.536775900293e+00 1.610466443803e+00 1.527358473707e+00 1.344385410506e+00 1.210080137323e+00 1.264467184521e+00 1.452394271424e+00 1.606125267960e+00 1.618416522256e+00 1.477307105195e+00 1.265769363054e+00 1.147683899098e+00 1.232024070611e+00 1.414404291292e+00 1.530844154131e+00 1.501251161707e+00 1.340906966017e+00 1.155541046998e+00 1.102607102792e+00 1.224704473100e+00 1.387254578310e+00 1.460028811818e+00 1.401259741714e+00 1.256313722125e+00 1.141854085056e+00 1.166912386009e+00 1.301947656398e+00 1.426198449714e+00 1.459279453964e+00 1.397042577682e+00 1.301333787403e+00 1.261270469610e+00 1.313799326066e+00 1.407042165027e+00 1.468832141539e+00 1.471547562033e+00 1.441095580243e+00 1.427605151895e+00 1.454749125278e+00 1.494744691111e+00 1.501635256893e+00 1.459724784625e+00 1.403420108606e+00 1.394036841587e+00 1.455747029801e+00 1.539959634614e+00 1.572127954053e+00 1.513506339126e+00 1.391429594481e+00 1.298566211652e+00 1.327548911994e+00 1.458032011454e+00 1.577292686927e+00 1.594026520886e+00 1.492213269888e+00 1.344094943949e+00 1.287212623225e+00 1.395567649440e+00 1.573777345210e+00 1.678489104428e+00 1.634502256745e+00 1.463139463259e+00 1.291817289582e+00 1.298030873719e+00 1.493329046352e+00 1.699253547915e+00 1.760716171546e+00 1.622787921838e+00 1.342513464606e+00 1.119542101452e+00 1.205405331787e+00 1.512828736701e+00 1.766386040481e+00 1.807543424273e+00 1.599811479020e+00 1.225983494363e+00 9.548392522780e-01 1.128414848606e+00 1.533240022095e+00 1.828781220123e+00 1.871648512131e+00 1.646841002158e+00 1.261958494487e+00 1.012406486944e+00 1.210811604480e+00 1.610271431145e+00 1.885574801289e+00 1.907349196455e+00 1.677082230573e+00 1.322432634543e+00 1.131496244273e+00 1.323550379865e+00 1.661661571406e+00 1.868486211074e+00 1.833232603739e+00 1.573142090983e+00 1.235327732557e+00 1.111752555749e+00 1.337056251224e+00 1.642321001809e+00 1.792609468654e+00 1.708028887891e+00 1.429014820699e+00 1.126801159852e+00 1.086646295611e+00 1.342347906746e+00 1.613749894381e+00 1.714628928421e+00 1.599051575610e+00 1.335075621026e+00 1.114919755302e+00 1.166006878203e+00 1.422289672265e+00 1.643257629747e+00 1.694403327974e+00 1.560314028271e+00 1.331038366115e+00 1.193484459713e+00 1.290081421742e+00 1.513953241808e+00 1.677735333996e+00 1.686239315889e+00 1.545233437363e+00 1.350979608487e+00 1.259215596797e+00 1.347756252682e+00 1.512682592398e+00 1.612392174261e+00 1.581671922825e+00 1.441268788046e+00 1.285131913304e+00 1.232584848939e+00 1.310904396430e+00 1.422594087544e+00 1.464782312337e+00 1.400982053396e+00 1.266119884559e+00 1.149582115237e+00 1.135827549987e+00 1.212942025506e+00 1.291160248372e+00 1.299726394914e+00 1.226437198020e+00 1.114892942910e+00 1.040813826246e+00 1.052429685096e+00 1.119237862080e+00 1.173545075602e+00 1.174720733136e+00 1.126923893915e+00 1.067829556615e+00 1.039851235882e+00 1.054259558227e+00 1.085095706602e+00 1.100791021697e+00 1.091037260474e+00 1.068752008943e+00 1.054276348604e+00 1.055167371060e+00 1.060301873537e+00 1.053605487674e+00 1.030438144882e+00 1.001745259281e+00 9.840727732645e-01 9.838061159816e-01 9.917204438471e-01 9.938196397180e-01 9.850786435691e-01 9.725671382249e-01 9.663724847465e-01 9.676197923896e-01 9.670172398582e-01 9.562119126734e-01 9.399986768159e-01 9.362686263727e-01 9.594749775401e-01 1.001905814211e+00 1.036372816118e+00 1.037619399784e+00 1.001528394156e+00 9.522905876594e-01 9.314529465547e-01 9.631027828387e-01 1.026005824637e+00 1.074028155339e+00 1.073879591333e+00 1.024227256925e+00 9.575915324312e-01 9.234757016285e-01 9.466878766435e-01 9.995628020759e-01 1.031726670369e+00 1.012337849338e+00 9.472977771704e-01 8.778483083573e-01 8.566445726570e-01 8.976500762244e-01 9.589801539074e-01 9.878323881658e-01 9.589710887861e-01 8.850864980487e-01 8.129197250533e-01 7.975015820394e-01 8.495065719321e-01 9.233576636913e-01 9.669966450188e-01 9.554757189288e-01 8.955454736040e-01 8.203751249343e-01 7.748957887464e-01 7.846881704725e-01 8.328637828879e-01 8.801706885041e-01 8.961703985152e-01 8.699745628159e-01 8.094741241660e-01 7.385039745288e-01 6.899415952768e-01 6.866079242479e-01 7.192537975340e-01 7.533374528750e-01 7.559437691097e-01 7.132460346877e-01 6.381690601263e-01 5.727222549335e-01 5.669531560589e-01 6.214745938523e-01 6.819729231943e-01 6.979571574083e-01 6.542901170904e-01 5.814395870544e-01 5.546443123301e-01 6.263873266144e-01 7.460201322636e-01 8.301504679159e-01 8.302439001908e-01 7.459242098098e-01 6.373518449669e-01 6.229496120973e-01 7.488467099716e-01 9.105777860442e-01 1.001692508824e+00 9.726814648577e-01 8.324105983060e-01 6.644997563772e-01 6.365759377940e-01 7.993306818579e-01 9.906334226156e-01 1.081947503630e+00 1.025803671671e+00 8.453696475584e-01 6.587141958566e-01 6.786480666926e-01 9.014116937073e-01 1.116001846390e+00 1.198271897703e+00 1.113606369967e+00 9.064041773068e-01 7.314447522083e-01 8.064270215177e-01 1.063672164283e+00 1.285217819826e+00 1.357669747296e+00 1.259152043375e+00 1.051448729854e+00 8.963985551919e-01 9.684643776933e-01 1.192096676780e+00 1.374338775958e+00 1.410711239127e+00 1.290554439416e+00 1.090846678632e+00 9.729868377599e-01 1.056618910799e+00 1.238441110746e+00 1.351974670174e+00 1.315669527577e+00 1.140724917009e+00 9.362960788692e-01 8.929561841775e-01 1.060519365514e+00 1.260124746780e+00 1.343104088208e+00 1.261351854092e+00 1.058013561563e+00 8.805482279239e-01 9.217365094124e-01 1.141507098222e+00 1.341653587981e+00 1.406891254949e+00 1.319347054903e+00 1.147212620443e+00 1.035939497643e+00 1.102772542473e+00 1.276616389373e+00 1.409828667020e+00 1.423639480168e+00 1.326044846705e+00 1.201586103654e+00 1.168099695015e+00 1.258958854196e+00 1.380890289643e+00 1.430341828911e+00 1.369978953066e+00 1.239957391097e+00 1.143430719330e+00 1.170390064944e+00 1.288680535273e+00 1.389677741542e+00 1.401364298959e+00 1.324664606093e+00 1.227843553411e+00 1.204283291448e+00 1.280107748252e+00 1.384961628098e+00 1.439563735961e+00 1.422128176369e+00 1.376834693860e+00 1.378912412782e+00 1.458232361211e+00 1.561661495949e+00 1.611278713731e+00 1.571910420020e+00 1.479419076602e+00 1.430092111383e+00 1.501168193898e+00 1.654418174674e+00 1.777083604943e+00 1.783284837929e+00 1.660980581280e+00 1.486459051309e+00 1.405921349737e+00 1.508834862760e+00 1.704511265931e+00 1.838794189553e+00 1.822984982187e+00 1.663245254111e+00 1.466200019369e+00 1.405976188858e+00 1.552869348541e+00 1.771295797879e+00 1.897784895912e+00 1.857814686339e+00 1.679026579854e+00 1.489248497629e+00 1.460540570515e+00 1.623081817326e+00 1.822121930185e+00 1.908389909908e+00 1.828674176559e+00 1.632414810362e+00 1.462454293024e+00 1.470515241211e+00 1.636067170135e+00 1.795269179172e+00 1.822687711679e+00 1.693179830594e+00 1.485451611250e+00 1.363894237201e+00 1.446608884712e+00 1.643270843003e+00 1.782471667705e+00 1.767207462599e+00 1.600303170607e+00 1.382574316756e+00 1.284711717107e+00 1.390066243265e+00 1.574816016197e+00 1.679534490683e+00 1.632712938008e+00 1.458057314549e+00 1.265090697340e+00 1.201283812706e+00 1.298919437381e+00 1.430640031280e+00 1.474854565308e+00 1.398151302376e+00 1.255656207391e+00 1.165235616620e+00 1.209594888508e+00 1.331010551872e+00 1.411533405814e+00 1.386517440809e+00 1.272416922671e+00 1.159144509898e+00 1.153388003926e+00 1.258381935352e+00 1.369948875256e+00 1.396214394596e+00 1.314763235247e+00 1.177160766300e+00 1.088133512923e+00 1.119526765947e+00 1.219414723960e+00 1.283091158941e+00 1.255240348982e+00 1.156278539201e+00 1.071644804470e+00 1.087880922459e+00 1.188626758118e+00 1.276750847036e+00 1.280641972155e+00 1.200460574886e+00 1.111587791616e+00 1.119363605979e+00 1.240195376452e+00 1.376732054866e+00 1.430814356229e+00 1.369801773806e+00 1.241526176468e+00 1.164327166928e+00 1.233732723541e+00 1.395865505202e+00 1.519177359145e+00 1.518516640579e+00 1.390680248081e+00 1.221741562222e+00 1.162814055958e+00 1.281879701092e+00 1.461448365731e+00 1.554237124690e+00 1.490546102646e+00 1.291699395363e+00 1.078879999988e+00 1.041011895586e+00 1.209704626709e+00 1.401644891863e+00 1.464901146212e+00 1.349544783581e+00 1.101288016425e+00 8.785646949324e-01 9.013296757976e-01 1.121295090234e+00 1.305635713180e+00 1.326536484481e+00 1.165825444855e+00 9.066876473282e-01 7.651998645791e-01 9.182885031644e-01 1.176928684932e+00 1.330125644464e+00 1.297844809937e+00 1.098235901210e+00 8.574201161411e-01 8.186243366435e-01 1.040108852640e+00 1.286123411481e+00 1.392121652837e+00 1.307827321311e+00 1.071296673119e+00 8.234339364791e-01 7.987138040964e-01 1.005814664245e+00 1.208003210484e+00 1.264841141398e+00 1.146203525475e+00 9.070706978653e-01 7.025538004162e-01 7.334833044806e-01 9.249222921286e-01 1.066405447887e+00 1.064077608816e+00 9.215009871768e-01 7.292576082429e-01 6.651175611044e-01 8.009747620254e-01 9.741724681096e-01 1.052327916715e+00 1.001216950491e+00 8.668504588183e-01 7.692869218236e-01 8.204039544426e-01 9.657800863446e-01 1.076139165841e+00 1.083299362687e+00 9.942861572443e-01 8.837607037791e-01 8.577789725492e-01 9.401012156933e-01 1.039446004674e+00 1.067124282045e+00 9.984822378262e-01 8.791171607830e-01 8.111968515569e-01 8.642690308646e-01 9.755794895715e-01 1.038599487637e+00 9.998624393839e-01 8.783056788097e-01
 2.135377891531e+00 2.029204123782e+00 1.810745939064e+00 1.681403768364e+00 1.772908094447e+00 1.969174359708e+00 2.070283384424e+00 1.986573125482e+00 1.778810591498e+00 1.634402068818e+00 1.707977125691e+00 1.908387691658e+00 2.034799161344e+00 1.987150971841e+00 1.811437323316e+00 1.674363330475e+00 1.726426968534e+00 1.908680143025e+00 2.044016575227e+00 2.032963583349e+00 1.905464779176e+00 1.790403813857e+00 1.803593742670e+00 1.912076263436e+00 1.985679695508e+00 1.946314223133e+00 1.826388302725e+00 1.739616562351e+00 1.768209562857e+00 1.858945645244e+00 1.893885500096e+00 1.818455374745e+00 1.688871926190e+00 1.635534954778e+00 1.724452026452e+00 1.863646716330e+00 1.917942648172e+00 1.831894610906e+00 1.661418728485e+00 1.545343740360e+00 1.582332340821e+00 1.704882086932e+00 1.801880217277e+00 1.868794631103e+00 1.873566572716e+00 1.827853853312e+00 1.734579170132e+00 1.632515215238e+00 1.660914279040e+00 1.810857658880e+00 1.944828780527e+00 1.956876074429e+00 1.853894758206e+00 1.754598051759e+00 1.794840676574e+00 1.962175182300e+00 2.110973137614e+00 2.125691247547e+00 2.002936651586e+00 1.855150384442e+00 1.834297582349e+00 1.963505970399e+00 2.107127228531e+00 2.135676252251e+00 2.029185563900e+00 1.884518492547e+00 1.844286887753e+00 1.941445844607e+00 2.055877202362e+00 2.062397173905e+00 1.940646535456e+00 1.790685058018e+00 1.760966592139e+00 1.878369289388e+00 2.008369939957e+00 2.020031203706e+00 1.896014777714e+00 1.747021532735e+00 1.735264826379e+00 1.884231209751e+00 2.042147835324e+00 2.067691462190e+00 1.940628769971e+00 1.776566932646e+00 1.755447358108e+00 1.916220983402e+00 2.098248312431e+00 2.186251241954e+00 2.200474419361e+00 2.125040140469e+00 2.012070030022e+00 1.906701515007e+00 1.866857355259e+00 1.952663856994e+00 2.081736811808e+00 2.127269558998e+00 2.035598881344e+00 1.866115926357e+00 1.761360026822e+00 1.812321912918e+00 1.936052752199e+00 1.981783112373e+00 1.881780464910e+00 1.701185835136e+00 1.611137849714e+00 1.720818052461e+00 1.918587270415e+00 2.023777359482e+00 1.954250334528e+00 1.762901343114e+00 1.617594594916e+00 1.665885862349e+00 1.840974282672e+00 1.960808895143e+00 1.925242929846e+00 1.766798681152e+00 1.626708687634e+00 1.639093124240e+00 1.765293964142e+00 1.854715298203e+00 1.821938120405e+00 1.707982018158e+00 1.646650896821e+00 1.726426444672e+00 1.869000245196e+00 1.931447056385e+00 1.849534354744e+00 1.684873073688e+00 1.597587039173e+00 1.689895663485e+00 1.859849888874e+00 1.938176061534e+00 1.881319378953e+00 1.787467614041e+00 1.717429825219e+00 1.722601206310e+00 1.742757905067e+00 1.751180892774e+00 1.686657191398e+00 1.590892216534e+00 1.540496340614e+00 1.578098603304e+00 1.664751684225e+00 1.726135724510e+00 1.722210505596e+00 1.671640383858e+00 1.632789336893e+00 1.650315817344e+00 1.709394678219e+00 1.756952541623e+00 1.759512622587e+00 1.732864211414e+00 1.726287286394e+00 1.770984394657e+00 1.841575279675e+00 1.880524369645e+00 1.852147078507e+00 1.773585585749e+00 1.707557799545e+00 1.711194898465e+00 1.774188171261e+00 1.827426784128e+00 1.809822083280e+00 1.714908721124e+00 1.598036063205e+00 1.542101772263e+00 1.580586110111e+00 1.658735608454e+00 1.695350224156e+00 1.652079717876e+00 1.553512734253e+00 1.469617378417e+00 1.460254510075e+00 1.514294248562e+00 1.565728886358e+00 1.561678439192e+00 1.498945836872e+00 1.420530631175e+00 1.421885857796e+00 1.467227456749e+00 1.543366482607e+00 1.554532137620e+00 1.418872894174e+00 1.222999474165e+00 1.137780873170e+00 1.242683883487e+00 1.402327358248e+00 1.460964896769e+00 1.364977840835e+00 1.169074485269e+00 1.023797188730e+00 1.062695264631e+00 1.209191682910e+00 1.297097470170e+00 1.244937511719e+00 1.075253410098e+00 9.059619726593e-01 8.863299063714e-01 9.996863913099e-01 1.088566321119e+00 1.055033346005e+00 9.045945480155e-01 7.462642522124e-01 7.449545068791e-01 8.889382484196e-01 1.007642632433e+00 9.986940520752e-01 8.623720560093e-01 7.056823954332e-01 7.134561234610e-01 8.890563660742e-01 1.049548202420e+00 1.082207021564e+00 9.772889137031e-01 8.263996052078e-01 8.029565227268e-01 9.563491564885e-01 1.128230820427e+00 1.185891512168e+00 1.097062529020e+00 9.320317500469e-01 8.605430800074e-01 9.988975599465e-01 1.226779893135e+00 1.408181369882e+00 1.457273196857e+00 1.314975905832e+00 1.015985217983e+00 7.762873452924e-01 8.815423130004e-01 1.157251672858e+00 1.319450489526e+00 1.272638600236e+00 1.056624595235e+00 8.428967042537e-01 8.653162680957e-01 1.064569401615e+00 1.205327447519e+00 1.186504776487e+00 1.048423193599e+00 9.499343941936e-01 1.033513728979e+00 1.208604611325e+00 1.303016410778e+00 1.244401228831e+00 1.087463916820e+00 1.006446112476e+00 1.131744453993e+00 1.340555722053e+00 1.450637404246e+00 1.382565632485e+00 1.173874996441e+00 9.839613780230e-01 1.006580654613e+00 1.184441094473e+00 1.304998865502e+00 1.256496968646e+00 1.054492801195e+00 8.421676215966e-01 8.377582234015e-01 1.016076758478e+00 1.152962602479e+00 1.132150647649e+00 9.688093067231e-01 8.008890688322e-01 8.198790244061e-01 9.870755908965e-01 1.104448534623e+00 1.107462417176e+00 1.012327936311e+00 9.272786535074e-01 9.200560202833e-01 9.743020647080e-01 1.033485244115e+00 1.044373787046e+00 1.006425545154e+00 9.687672956361e-01 9.809185110077e-01 1.031428327316e+00 1.063302224045e+00 1.040889927788e+00 9.855675346925e-01 9.635144261787e-01 1.017139175785e+00 1.107262410878e+00 1.162207274046e+00 1.147179938952e+00 1.084727364806e+00 1.036383309078e+00 1.045349146747e+00 1.087823997572e+00 1.109597025315e+00 1.091361002914e+00 1.067791150864e+00 1.090549830267e+00 1.161223312926e+00 1.223949666155e+00 1.227871461379e+00 1.175804284398e+00 1.130535414067e+00 1.163691916919e+00 1.268771207021e+00 1.368481398365e+00 1.401855162314e+00 1.372695502048e+00 1.346181572652e+00 1.391443318541e+00 1.501300305681e+00 1.601024002995e+00 1.628872973426e+00 1.584749228621e+00 1.530264764123e+00 1.558369896124e+00 1.702870190665e+00 1.884244783891e+00 1.989016837964e+00 1.880367704365e+00 1.638076002912e+00 1.525356550703e+00 1.700854935451e+00 1.970045706317e+00 2.087146810325e+00 1.968917589626e+00 1.713151175904e+00 1.572671056330e+00 1.719337315110e+00 1.979387056242e+00 2.105307589195e+00 2.007503422399e+00 1.776329760988e+00 1.646927944906e+00 1.778596938677e+00 2.019323510702e+00 2.138623071450e+00 2.050370060823e+00 1.843042653354e+00 1.738031496805e+00 1.875234048869e+00 2.112734841565e+00 2.237572244279e+00 2.168804966965e+00 1.987005577170e+00 1.885747917806e+00 1.986302515478e+00 2.175716148452e+00 2.267520665096e+00 2.186212088417e+00 2.005716523564e+00 1.900826646461e+00 1.976520534349e+00 2.129679952856e+00 2.193042755855e+00 2.104730495129e+00 1.945192208400e+00 1.877978615802e+00 1.974382645060e+00 2.109252685023e+00 2.216321221916e+00 2.248953040627e+00 2.172261754230e+00 2.036862127983e+00 1.896707622541e+00 1.832473237792e+00 1.924543715500e+00 2.083540692614e+00 2.179939570434e+00 2.162070641045e+00 2.077401810896e+00 2.030923359425e+00 2.091047208869e+00 2.221861026446e+00 2.336586428798e+00 2.383951658336e+00 2.373489066051e+00 2.349310347400e+00 2.344940838495e+00 2.358739007415e+00 2.371695171810e+00 2.379488248158e+00 2.397802474945e+00 2.437221587866e+00 2.480930687442e+00 2.495773474971e+00 2.465772855919e+00 2.413560473718e+00 2.387904945612e+00 2.419851893818e+00 2.488999180123e+00 2.542589387683e+00 2.543368609420e+00 2.497932967979e+00 2.448848181766e+00 2.437845022269e+00 2.469050856057e+00 2.510800014622e+00 2.531648428461e+00 2.528070711350e+00 2.521453431941e+00 2.532604024834e+00 2.560174858433e+00 2.585189375634e+00 2.593893257505e+00 2.588469894411e+00 2.661308754880e+00 2.800839867302e+00 2.883463428886e+00 2.779629544949e+00 2.576139603134e+00 2.469106751932e+00 2.569203681435e+00 2.770914660584e+00 2.893060826030e+00 2.850681948408e+00 2.697397175186e+00 2.580664528097e+00 2.610373551010e+00 2.735750046104e+00 2.813413857357e+00 2.757839185368e+00 2.605976942331e+00 2.489523853096e+00 2.514153435875e+00 2.633676712030e+00 2.704575716166e+00 2.633327539065e+00 2.449312805916e+00 2.294218585309e+00 2.307718246884e+00 2.461286643382e+00 2.591481454545e+00 2.573402793081e+00 2.406046066949e+00 2.212236101770e+00 2.156272102752e+00 2.270658049491e+00 2.416129960202e+00 2.450065245746e+00 2.341775167475e+00 2.182342812921e+00 2.117191386330e+00 2.198172700283e+00 2.320737295146e+00 2.353639704381e+00 2.258953472970e+00 2.115902936029e+00 2.062590545637e+00 2.152443945527e+00 2.284125936971e+00 2.362787987883e+00 2.334668340791e+00 2.201792094330e+00 2.046825946291e+00 1.983398688728e+00 2.050720571208e+00 2.167743544081e+00 2.222769007551e+00 2.163577207526e+00 2.023453808712e+00 1.902957538319e+00 1.896520987686e+00 1.994507884640e+00 2.096427524134e+00 2.114854476168e+00 2.036283004562e+00 1.925288513094e+00 1.881685125503e+00 1.948875972487e+00 2.065141075689e+00 2.132914416279e+00 2.102245185875e+00 2.000433883386e+00 1.917029073699e+00 1.936156282018e+00 2.049038470617e+00 2.163655683995e+00 2.194764265834e+00 2.121459831786e+00 1.996745699430e+00 1.917878921366e+00 1.947663972834e+00 2.047803844166e+00 2.122215758057e+00 2.104045356136e+00 1.996947245620e+00 1.873106066391e+00 1.827802156982e+00 1.891364504502e+00 1.994505073058e+00 2.042060739309e+00 1.987770719057e+00 1.858436334428e+00 1.742722815752e+00 1.732771085579e+00 1.832762394672e+00 1.955138022323e+00 2.010044500330e+00 1.964143958709e+00 1.850347961041e+00 1.749685809037e+00 1.738157598506e+00 1.818501611662e+00 1.922703866765e+00 1.980857783246e+00 1.966250965965e+00 1.899490393766e+00 1.829460351920e+00 1.799171309179e+00 1.814687120569e+00 1.847081125973e+00 1.862997087435e+00 1.849083396002e+00 1.814725958335e+00 1.779374353861e+00 1.755968785199e+00 1.742506028561e+00 1.727244907821e+00 1.700600954788e+00 1.663069419741e+00 1.625470453852e+00 1.602990432020e+00 1.606021114608e+00 1.632474494990e+00 1.666653717953e+00 1.686339679394e+00 1.674739924618e+00 1.632443672018e+00 1.584245796264e+00 1.571511423842e+00 1.622388847145e+00 1.721033434353e+00 1.815011568318e+00 1.851940265530e+00 1.810458435893e+00 1.715500537332e+00 1.634985618739e+00 1.640058820231e+00 1.736984707539e+00 1.856653247140e+00 1.918530160223e+00 1.884038356379e+00 1.774953585475e+00 1.667365127263e+00 1.647148143952e+00 1.729512338168e+00 1.841523915412e+00 1.897519806189e+00 1.861165962627e+00 1.761906697840e+00 1.679909525288e+00 1.689041647271e+00 1.783510294399e+00 1.886459247255e+00 1.926985639661e+00 1.888795042715e+00 1.815109290064e+00 1.778523951718e+00 1.818835324230e+00 1.902865631044e+00 1.961840063365e+00 1.953826508406e+00 1.892622917269e+00 1.838292535726e+00 1.849703377240e+00 1.925959278279e+00 2.006922306943e+00 2.031088910162e+00 1.981517797551e+00 1.895751517492e+00 1.841523231304e+00 1.861444185682e+00 1.932384276213e+00 1.993762956031e+00 2.005135826754e+00 1.972860006928e+00 1.937517372503e+00 1.933825313536e+00 1.955007771789e+00 1.962608671760e+00 1.931386443589e+00 1.882516775105e+00 1.874759759615e+00 1.946612526852e+00 2.062888896462e+00 2.139798865541e+00 2.112943611905e+00 1.985037887561e+00 1.843186060185e+00 1.820222593795e+00 1.963746385524e+00 2.167996162070e+00 2.288425511539e+00 2.247267574912e+00 2.067279312653e+00 1.876317899191e+00 1.846898233884e+00 2.015564754704e+00 2.229206352682e+00 2.322816277632e+00 2.231577991480e+00 2.014610657981e+00 1.847846492297e+00 1.907087762292e+00 2.147412638912e+00 2.361820136290e+00 2.396833484124e+00 2.227670863462e+00 1.974282507977e+00 1.876705294777e+00 2.075515484466e+00 2.406616792406e+00 2.626068199404e+00 2.604792458893e+00 2.360910676366e+00 2.072578348608e+00 2.025698680369e+00 2.309207253972e+00 2.679388363750e+00 2.879977900093e+00 2.801161036333e+00 2.492231272131e+00 2.170869550850e+00 2.143364663648e+00 2.453848263632e+00 2.815165251789e+00 2.970896655809e+00 2.829354318133e+00 2.466669626335e+00 2.132247809526e+00 2.135970384927e+00 2.461997100169e+00 2.790870813822e+00 2.883066859555e+00 2.677659046189e+00 2.289760658319e+00 2.011006423409e+00 2.120718168332e+00 2.488245353778e+00 2.776750817729e+00 2.789331018093e+00 2.511149353776e+00 2.111656528594e+00 1.934847318217e+00 2.186909733309e+00 2.608585923973e+00 2.871328582815e+00 2.824913552761e+00 2.494445380830e+00 2.085343755069e+00 1.954582117387e+00 2.245360547858e+00 2.657313437217e+00 2.887151690945e+00 2.816452705016e+00 2.494972031461e+00 2.133064088461e+00 2.033212589769e+00 2.270361487686e+00 2.581871955404e+00 2.721452859008e+00 2.608971702184e+00 2.323306108732e+00 2.078337745406e+00 2.091347922502e+00 2.323527444382e+00 2.540241349666e+00 2.572720274471e+00 2.398485402115e+00 2.138079722276e+00 2.009735785317e+00 2.139425880115e+00 2.396548603680e+00 2.572584695256e+00 2.560310634660e+00 2.382827807205e+00 2.176780072813e+00 2.118588252089e+00 2.256793479450e+00 2.459942275672e+00 2.578210053545e+00 2.555301040915e+00 2.438184174803e+00 2.337928639974e+00 2.342836621238e+00 2.435371984472e+00 2.522747003680e+00 2.535431848811e+00 2.478846374918e+00 2.421193795337e+00 2.431138047620e+00 2.507036777718e+00 2.579415612823e+00 2.581886886470e+00 2.508432678367e+00 2.421882045138e+00 2.407998766352e+00 2.492551025735e+00 2.610916555663e+00 2.672972888911e+00 2.637249659606e+00 2.538476228470e+00 2.466448684309e+00 2.494192428421e+00 2.604225784132e+00 2.707646884725e+00 2.728190465278e+00 2.657069269379e+00 2.556819033071e+00 2.516545483165e+00 2.571820559087e+00 2.667871962575e+00 2.716702258019e+00 2.672535174844e+00 2.562586967465e+00 2.468591367318e+00 2.460777087950e+00 2.527501649170e+00 2.587956880331e+00 2.571468756638e+00 2.474168116389e+00 2.363941294372e+00 2.330145826383e+00 2.395198301181e+00 2.485602647296e+00 2.505730519635e+00 2.417533535799e+00 2.270921291280e+00 2.180724321700e+00 2.231037414248e+00 2.377104555903e+00 2.492034725122e+00 2.482081680362e+00 2.344763543436e+00 2.174521356717e+00 2.111136562892e+00 2.208602842677e+00 2.367504575501e+00 2.447089521921e+00 2.379464902258e+00 2.204587091137e+00 2.055722363652e+00 2.064657735488e+00 2.212052475263e+00 2.346437124874e+00 2.338184920603e+00 2.162041553544e+00 1.917119117684e+00 1.798072869823e+00 1.919663311508e+00 2.152357951284e+00 2.288843176234e+00 2.216078869539e+00 1.951764041748e+00 1.658111696149e+00 1.598885843072e+00 1.840970313778e+00 2.142066153884e+00 2.278739832856e+00 2.170844802032e+00 1.880950337373e+00 1.623479330941e+00 1.665232060557e+00 1.972786762552e+00 2.268197914289e+00 2.360246668742e+00 2.206961060607e+00 1.910944401783e+00 1.714983713834e+00 1.832333070901e+00 2.146373579927e+00 2.390592867459e+00 2.409643789535e+00 2.192873582033e+00 1.874047869857e+00 1.714294138997e+00 1.878517108988e+00 2.189120455786e+00 2.388202373985e+00 2.348912657145e+00 2.086790205810e+00 1.759761821343e+00 1.637937889946e+00 1.837094934058e+00 2.137690683530e+00 2.300549033155e+00 2.228788948302e+00 1.962947807253e+00 1.677037569747e+00 1.618724938520e+00 1.834726334920e+00 2.101090598949e+00 2.220222172327e+00 2.128390264153e+00 1.887055771254e+00 1.668831134966e+00 1.664054716546e+00 1.859346849771e+00 2.061948651700e+00 2.123497291832e+00 2.010186083506e+00 1.796051437711e+00 1.636474492958e+00 1.659714327749e+00 1.816637130604e+00 1.951510632298e+00 1.960661311115e+00 1.837480818617e+00 1.664032245302e+00 1.570360828356e+00 1.624655484833e+00 1.755110696254e+00 1.842869676050e+00 1.825996501134e+00 1.722799468519e+00 1.615885023196e+00 1.597259965073e+00 1.681561947241e+00 1.794631022194e+00 1.855643158379e+00 1.835059467343e+00 1.762573608774e+00 1.705296013763e+00 1.718190500607e+00 1.795412397613e+00 1.881239918516e+00 1.922725409557e+00 1.902957415522e+00 1.844267175576e+00 1.791867740954e+00 1.783763684617e+00 1.823511113962e+00 1.881827004372e+00 1.922942504754e+00 1.927117126237e+00 1.897517772005e+00 1.855579773242e+00 1.828909552315e+00 1.835154205899e+00 1.870646971664e+00 1.913718329753e+00 1.940073433043e+00 1.938440636433e+00 1.918216761971e+00 1.904811028534e+00 1.921829005244e+00 1.970141245023e+00 2.024345698844e+00 2.052258638338e+00 2.039724771362e+00 2.003653066674e+00 1.984711842723e+00 2.016902347953e+00 2.094338772955e+00 2.172744907881e+00 2.204422674049e+00 2.171795958360e+00 2.100432028524e+00 2.046378316767e+00 2.055392949105e+00 2.120224899530e+00 2.186654514338e+00 2.201544923452e+00 2.151598458615e+00 2.072087386517e+00 2.023575956478e+00 2.040910517641e+00 2.097595436375e+00 2.131844970361e+00 2.101943973748e+00 2.019573719521e+00 1.946922394030e+00 1.950610475099e+00 2.034013111465e+00 2.129110222121e+00 2.160100470203e+00 2.100297885489e+00 1.991617322825e+00 1.925479367308e+00 1.970756881096e+00 2.098654839110e+00 2.212259477767e+00 2.233832393136e+00 2.153532866612e+00 2.035741386793e+00 1.983590599283e+00 2.050710683584e+00 2.181363485215e+00 2.270611639745e+00 2.252945299524e+00 2.139761661110e+00 2.015262261445e+00 1.983974646341e+00 2.071979926054e+00 2.196719615245e+00 2.254587885028e+00 2.200916277786e+00 2.073890384816e+00 1.976188198351e+00 1.998970085439e+00 2.126057462591e+00 2.253119857093e+00 2.290240067261e+00 2.221077400383e+00 2.109559680322e+00 2.062354302868e+00 2.138150863647e+00 2.285066650085e+00 2.399997581226e+00 2.418088668221e+00 2.348496104586e+00 2.264503544699e+00 2.251287674660e+00 2.329291007564e+00 2.436426745427e+00 2.494087297868e+00 2.471249643579e+00 2.401313593905e+00 2.354967420285e+00 2.378625826611e+00 2.447849771510e+00 2.493497591353e+00 2.466471368390e+00 2.377336203734e+00 2.292548497832e+00 2.283456276482e+00 2.354996905135e+00 2.437152266550e+00 2.451916922377e+00 2.375109146415e+00 2.255791050660e+00 2.189125291276e+00 2.236224807858e+00 2.356747043292e+00 2.450857449986e+00 2.448345895969e+00 2.354978651241e+00 2.251083681278e+00 2.237403914308e+00 2.338299420533e+00 2.472270021882e+00 2.534283299145e+00 2.476874653511e+00 2.338828016562e+00 2.228982633419e+00 2.247265675355e+00 2.379288339928e+00 2.508963334688e+00 2.527811560954e+00 2.404185109794e+00 2.200259085313e+00 2.050626680717e+00 2.066328784266e+00 2.211521741946e+00 2.345213664746e+00 2.356150278248e+00 2.223212589482e+00 2.020155259243e+00 1.885197344819e+00 1.916738329633e+00 2.062655777908e+00 2.186917050137e+00 2.197937055821e+00 2.092844235001e+00 1.950740056597e+00 1.887316175619e+00 1.956824924123e+00 2.096059991019e+00 2.199493835768e+00 2.206166658424e+00 2.124153941117e+00 2.017098434046e+00 1.963313896024e+00 1.995996995588e+00 2.079426254857e+00 2.152083860277e+00 2.175865205821e+00 2.148976982882e+00 2.093503666053e+00 2.035780648183e+00 1.993589479549e+00 1.975751577799e+00 1.986264053644e+00 2.021739730209e+00 2.064661651931e+00 2.086232401385e+00 2.063502110550e+00 1.999758430952e+00 1.932763674767e+00 1.915119133056e+00 1.966715669290e+00 2.047538558660e+00 2.090453538446e+00 2.055389781410e+00 1.962207868419e+00 1.889628018940e+00 1.919496828105e+00 2.047136381227e+00 2.176613052137e+00 2.207274798936e+00 2.101245510274e+00 1.911555832362e+00 1.778079378228e+00 1.831765145372e+00 2.034022916543e+00 2.218924986972e+00 2.252779554881e+00 2.098426591445e+00 1.829672392816e+00 1.629167248865e+00 1.672354670266e+00 1.896204992989e+00 2.085715812376e+00 2.096591581361e+00 1.907834084372e+00 1.625840684879e+00 1.472621711707e+00 1.598982492737e+00 1.855697930393e+00 2.013746593663e+00 1.961574784614e+00 1.722929136039e+00 1.465393992731e+00 1.448670207748e+00 1.708334017448e+00 1.995358927213e+00 2.106409138719e+00 1.976558723422e+00 1.676901342892e+00 1.431091530353e+00 1.503629471363e+00 1.819961554780e+00 2.091992310354e+00 2.144772005656e+00 1.947427344025e+00 1.607313693606e+00 1.384049533334e+00 1.511115903334e+00 1.827402282180e+00 2.046112934099e+00 2.029151154871e+00 1.785954212404e+00 1.472499985941e+00 1.373722761649e+00 1.600009442538e+00 1.900708697515e+00 2.042240432898e+00 1.947815347430e+00 1.686182091888e+00 1.474375238839e+00 1.553454388632e+00 1.851766558506e+00 2.105866828496e+00 2.155881728025e+00 1.987624739749e+00 1.730779352346e+00 1.631602499655e+00 1.820491860680e+00 2.116856394623e+00 2.288353263228e+00 2.229087967116e+00 1.975379582025e+00 1.711493089610e+00 1.697839553213e+00 1.960153781397e+00 2.247842646075e+00 2.351544459353e+00 2.204459222370e+00 1.881841983633e+00 1.608007338808e+00 1.643066962886e+00 1.929006258511e+00 2.182451943989e+00 2.223581431527e+00 2.025429401670e+00 1.705460202988e+00 1.516214654263e+00 1.643027268269e+00 1.920570097712e+00 2.089664211624e+00 2.029830915574e+00 1.771071662877e+00 1.498120900541e+00 1.487485844365e+00 1.760415878811e+00 2.046917567062e+00 2.141253832036e+00 1.985896808336e+00 1.665404105781e+00 1.421261108957e+00 1.515274022930e+00 1.839270616167e+00 2.099795853164e+00 2.134930903919e+00 1.928907811487e+00 1.602115542439e+00 1.408549425918e+00 1.535590077739e+00 1.811348110207e+00 1.978814356952e+00 1.923276410599e+00 1.672398870023e+00 1.394185633732e+00 1.346567674971e+00 1.567155813691e+00 1.808276418059e+00 1.875771721884e+00 1.719209023861e+00 1.425182239617e+00 1.229080969511e+00 1.353804657189e+00 1.655900379311e+00 1.871124667535e+00 1.871366684162e+00 1.662505186438e+00 1.381469283110e+00 1.280267291538e+00 1.470499198708e+00 1.740686696297e+00 1.877237256888e+00 1.804549098898e+00 1.575378499158e+00 1.367476945249e+00 1.391796657428e+00 1.617407779894e+00 1.822666910728e+00 1.858146862870e+00 1.702154553015e+00 1.459940101332e+00 1.348310357324e+00 1.500635421601e+00 1.763955238671e+00 1.929126558703e+00 1.899731060111e+00 1.700587649872e+00 1.477479076030e+00 1.445557017801e+00 1.650774655321e+00 1.903475039502e+00 2.030266825509e+00 1.973319533386e+00 1.787627911550e+00 1.625718636291e+00 1.646093018206e+00 1.832531909261e+00 2.023175286647e+00 2.091563393197e+00 2.011062046577e+00 1.851105083096e+00 1.743550718071e+00 1.781826893277e+00 1.918441258346e+00 2.028847797303e+00 2.030465727560e+00 1.922914129026e+00 1.779199242272e+00 1.700897814490e+00 1.731336917781e+00 1.812672145130e+00 1.856575473653e+00 1.821085668865e+00 1.728798286980e+00 1.644271900563e+00 1.620990715419e+00 1.651772217994e+00 1.684331563529e+00 1.679824400197e+00 1.644915439391e+00 1.620358436052e+00 1.638388479168e+00 1.686324272096e+00 1.720225074165e+00 1.709370536718e+00 1.664105049085e+00 1.629475790609e+00 1.644965362587e+00 1.701281128598e+00 1.748203637203e+00 1.742961028726e+00 1.686043699864e+00 1.623507019989e+00 1.610805803336e+00 1.654940813152e+00 1.702053296184e+00 1.689928887701e+00 1.601267424052e+00 1.484700555809e+00 1.433160602093e+00 1.496930153434e+00 1.615067423873e+00 1.680279783442e+00 1.628152617673e+00 1.473259297019e+00 1.317619092059e+00 1.302481244091e+00 1.449352850968e+00 1.625268611921e+00 1.702513309450e+00 1.639623638832e+00 1.492611943316e+00 1.400718937529e+00 1.479290752590e+00 1.670824261044e+00 1.822879802316e+00 1.836044934196e+00 1.710010495445e+00 1.551458583602e+00 1.531099433346e+00 1.706577599173e+00 1.938198136153e+00 2.059953163309e+00 1.991410392564e+00 1.759356440500e+00 1.510873807095e+00 1.470912639806e+00 1.689255162922e+00 1.959116254322e+00 2.087499058682e+00 1.998556127254e+00 1.731886947783e+00 1.450077397823e+00 1.395874191269e+00 1.613637346310e+00 1.876545934692e+00 1.994612318184e+00 1.907906039383e+00 1.674188309759e+00 1.461979946538e+00 1.465776460879e+00 1.669716794376e+00 1.875735879533e+00 1.939208465346e+00 1.830940567301e+00 1.629456836419e+00 1.495850311805e+00 1.552118146708e+00 1.727421834488e+00 1.858922780547e+00 1.849723586540e+00 1.704646245552e+00 1.523684129893e+00 1.455715699335e+00 1.555277828298e+00 1.711175170424e+00 1.787899436349e+00 1.729250906599e+00 1.572993130311e+00 1.436684466626e+00 1.442037288671e+00 1.577919813426e+00 1.718050875581e+00 1.759410344439e+00 1.679225285166e+00 1.535375130333e+00 1.440469268364e+00 1.476909857959e+00 1.606109060562e+00 1.722757421576e+00 1.756567320637e+00 1.702707763892e+00 1.609991081683e+00 1.546263144500e+00 1.546586169902e+00 1.588441823806e+00 1.627551112746e+00 1.643224269407e+00 1.646385459476e+00 1.655523254162e+00 1.668363363066e+00 1.659583158712e+00 1.607004882511e+00 1.520491433599e+00 1.449622846964e+00 1.451410909702e+00 1.529290867195e+00 1.621929725547e+00 1.659671790595e+00 1.613156932578e+00 1.509107216117e+00 1.419661107157e+00 1.412420185339e+00 1.482269088892e+00 1.559985316103e+00 1.586431069592e+00 1.557224209722e+00 1.521369039988e+00 1.538853533173e+00 1.616218881344e+00 1.695046326980e+00 1.708949045584e+00 1.637278748066e+00 1.527012405891e+00 1.476782185818e+00 1.553042916827e+00 1.706350174730e+00 1.824982430941e+00 1.829285760110e+00 1.709572552108e+00 1.533716443659e+00 1.427560590425e+00 1.476791858526e+00 1.620395425485e+00 1.727968028641e+00 1.718132692171e+00 1.591488395466e+00 1.427563076891e+00 1.348946437988e+00 1.410162550882e+00 1.527813878407e+00 1.584741915282e+00 1.527139894252e+00 1.385549225614e+00 1.264520370949e+00 1.272278963496e+00 1.393255486533e+00 1.508544264899e+00 1.525182100792e+00 1.429518002076e+00 1.292107687618e+00 1.238725686182e+00 1.333082341594e+00 1.490969635777e+00 1.588589997433e+00 1.563124623803e+00 1.433767613156e+00 1.298329041455e+00 1.282391504352e+00 1.405290914705e+00 1.554136725578e+00 1.616616407285e+00 1.552765486167e+00 1.403525289383e+00 1.279171546568e+00 1.288396227137e+00 1.412922440873e+00 1.533483516399e+00 1.558143923508e+00 1.471327604672e+00 1.335003577521e+00 1.262547286363e+00 1.323721564509e+00 1.459717313389e+00 1.561538689371e+00 1.568910851598e+00 1.494708380506e+00 1.414142192683e+00 1.415314624041e+00 1.512928273779e+00 1.634711603413e+00 1.702376572540e+00 1.688999073408e+00 1.628306456102e+00 1.591773459845e+00 1.630770383415e+00 1.724845011984e+00 1.805765223123e+00 1.820093991557e+00 1.763701876972e+00 1.683203357509e+00 1.647160409135e+00 1.689067204688e+00 1.774259096376e+00 1.836994865849e+00 1.834706842695e+00 1.771171467714e+00 1.691636055781e+00 1.653813152786e+00 1.682437197274e+00 1.749328192760e+00 1.804782570734e+00 1.818190736586e+00 1.792853411840e+00 1.757362188482e+00 1.743148209260e+00 1.761463837073e+00 1.798716093366e+00 1.832629848270e+00 1.849816630168e+00 1.850827494602e+00 1.844324682474e+00 1.838403780673e+00 1.836299278622e+00 1.837753907505e+00 1.841623486507e+00 1.845784058816e+00 1.845395878432e+00 1.833994434753e+00 1.808891543990e+00 1.776673582867e+00 1.752229899455e+00 1.748322285272e+00 1.762635065751e+00 1.776199293491e+00 1.767112707748e+00 1.728293112391e+00 1.676391708142e+00 1.643965155721e+00 1.654515400134e+00 1.699336432756e+00 1.743363826510e+00 1.753921905078e+00 1.724111377409e+00 1.677515095841e+00 1.652324622725e+00 1.670454218691e+00 1.718112008036e+00 1.761148636335e+00 1.776475408308e+00 1.769037579998e+00 1.764514737883e+00 1.783547791853e+00 1.819052553188e+00 1.841555977405e+00 1.827504553065e+00 1.783863876042e+00 1.750055492531e+00 1.768567635664e+00 1.840404414896e+00 1.916567304824e+00 1.937501236693e+00 1.875830172880e+00 1.757852533071e+00 1.659464117542e+00 1.657871690817e+00 1.753042160937e+00 1.863622080644e+00 1.904900759466e+00 1.845611733105e+00 1.724158077057e+00 1.635077541482e+00 1.662372516931e+00 1.788969534120e+00 1.915701299816e+00 1.956849264394e+00 1.892144944262e+00 1.775595842213e+00 1.710967917432e+00 1.769910629135e+00 1.912057403898e+00 2.030471990454e+00 2.045377366108e+00 1.945914414444e+00 1.794615155182e+00 1.701020961818e+00 1.737419972346e+00 1.858737539418e+00 1.954781141352e+00 1.947539347096e+00 1.829685146746e+00 1.665069334276e+00 1.560068286796e+00 1.580794385752e+00 1.679923268739e+00 1.754228577481e+00 1.737840011230e+00 1.634064060697e+00 1.508990132345e+00 1.452602261657e+00 1.499332158452e+00 1.591709141361e+00 1.648122948505e+00 1.630386228663e+00 1.559626814160e+00 1.498489789981e+00 1.501870249716e+00 1.563279114476e+00 1.624436759193e+00 1.633270561167e+00 1.581695627219e+00 1.509255755438e+00 1.476142660963e+00 1.509734003362e+00 1.574821262853e+00 1.609011236455e+00 1.573543886150e+00 1.476933089639e+00 1.373808372690e+00 1.334447028949e+00 1.382322421694e+00 1.467280594995e+00 1.517240352815e+00 1.491111081930e+00 1.395975007554e+00 1.284836424660e+00 1.232976048997e+00 1.278576392592e+00 1.382318219921e+00 1.471407868749e+00 1.496291579936e+00 1.449542271433e+00 1.365342163563e+00 1.306610085229e+00 1.326493515923e+00 1.419930743252e+00 1.529532589978e+00 1.595485724453e+00 1.588428371346e+00 1.519524144770e+00 1.438364155714e+00 1.410620272617e+00 1.466466041760e+00 1.568005354956e+00 1.645004889869e+00 1.646774604001e+00 1.567495770095e+00 1.452346738319e+00 1.382085808576e+00 1.413549571709e+00 1.516081478534e+00 1.602820277403e+00 1.605428640592e+00 1.510311061778e+00 1.367020408111e+00 1.274465552218e+00 1.307588719891e+00 1.427178234341e+00 1.526565182060e+00 1.530343487375e+00 1.430486134057e+00 1.289820582550e+00 1.218433601489e+00 1.278822772118e+00 1.404838344864e+00 1.484115020731e+00 1.454866506203e+00 1.332409933427e+00 1.208619834986e+00 1.202240235483e+00 1.325954051539e+00 1.464979626765e+00 1.507263394442e+00 1.411174219164e+00 1.218864497579e+00 1.061726434456e+00 1.088366199646e+00 1.264469815676e+00 1.421955022831e+00 1.445626651399e+00 1.309934274699e+00 1.078896348775e+00 9.158714385969e-01 9.802099906424e-01 1.179045882045e+00 1.320731678743e+00 1.309114250020e+00 1.147246461871e+00 9.377053964646e-01 8.751247465805e-01 1.033948043943e+00 1.238029444552e+00 1.328359062628e+00 1.251436387604e+00 1.050200144643e+00 8.774547492185e-01 9.280863584891e-01 1.149120449848e+00 1.334774628536e+00 1.368524011586e+00 1.236315105450e+00 1.023749128542e+00 9.208685422442e-01 1.054034994122e+00 1.275976139084e+00 1.403712877431e+00 1.360537472353e+00 1.172403568782e+00 9.788426524946e-01 9.923049211038e-01 1.213810674852e+00 1.431474130945e+00 1.498741832720e+00 1.378318963304e+00 1.139659605740e+00 9.820348489248e-01 1.106933905779e+00 1.392618870289e+00 1.610784575090e+00 1.648180987729e+00 1.501105052406e+00 1.274102612084e+00 1.174996365712e+00 1.329746124902e+00 1.587986983995e+00 1.756033668676e+00 1.747695507012e+00 1.584831502282e+00 1.392516352580e+00 1.351026399688e+00 1.504577441722e+00 1.697583915151e+00 1.775743055314e+00 1.683775115278e+00 1.471786917238e+00 1.290933917711e+00 1.306164805654e+00 1.483489460915e+00 1.639243898884e+00 1.646586301915e+00 1.485737240477e+00 1.246277587840e+00 1.120851175818e+00 1.238830945378e+00 1.462364011231e+00 1.599877459379e+00 1.566424276562e+00 1.386939632335e+00 1.195982918793e+00 1.186486132609e+00 1.378761358040e+00 1.590302431093e+00 1.673331743624e+00 1.586374829389e+00 1.391680391240e+00 1.248444527140e+00 1.306975555238e+00 1.507288110205e+00 1.670700144642e+00 1.684873003454e+00 1.538130049769e+00 1.318211827558e+00 1.197264936035e+00 1.288482056156e+00 1.481497470251e+00 1.605115603549e+00 1.575698878856e+00 1.408198421709e+00 1.210926491397e+00 1.148343826788e+00 1.271565546760e+00 1.444251242049e+00 1.529354069673e+00 1.480660789553e+00 1.340542424382e+00 1.221880995720e+00 1.234351462052e+00 1.360410270093e+00 1.487033884085e+00 1.532873740225e+00 1.489886132287e+00 1.412183729352e+00 1.376642435937e+00 1.416059005196e+00 1.491067256743e+00 1.543798759441e+00 1.553244305627e+00 1.542783407770e+00 1.549515659888e+00 1.581215693578e+00 1.606002918742e+00 1.587630175719e+00 1.526444362183e+00 1.472040618925e+00 1.487634275114e+00 1.577884518579e+00 1.672386511034e+00 1.690037281860e+00 1.598303754406e+00 1.440768416065e+00 1.336054200085e+00 1.391627316282e+00 1.563193254924e+00 1.707980680091e+00 1.723032552593e+00 1.592821903655e+00 1.400915837833e+00 1.314226279276e+00 1.434124198966e+00 1.647860312588e+00 1.782940584987e+00 1.749508417136e+00 1.564247460202e+00 1.358969752613e+00 1.335501391000e+00 1.532167890940e+00 1.758233910388e+00 1.837233324912e+00 1.702532983336e+00 1.406902087684e+00 1.155092662954e+00 1.228222311173e+00 1.552970281687e+00 1.829887913845e+00 1.883770885814e+00 1.669972782419e+00 1.266922981491e+00 9.505966165626e-01 1.121457716009e+00 1.562351792542e+00 1.891643876346e+00 1.952355843743e+00 1.722735550742e+00 1.304580663414e+00 9.983104849060e-01 1.184370403837e+00 1.616956634396e+00 1.926463261778e+00 1.968307574642e+00 1.736915664719e+00 1.355273539868e+00 1.121314941869e+00 1.305680307221e+00 1.669947010144e+00 1.904832499191e+00 1.885480700071e+00 1.622013004435e+00 1.257801407946e+00 1.100713011402e+00 1.329651161771e+00 1.663099975695e+00 1.840580838690e+00 1.770389416084e+00 1.485288324020e+00 1.150820899347e+00 1.072571589108e+00 1.331114438698e+00 1.630017282338e+00 1.759141138921e+00 1.660417164703e+00 1.392588120405e+00 1.140794181445e+00 1.155761136198e+00 1.410693533096e+00 1.653158589523e+00 1.729604864575e+00 1.612484675400e+00 1.381659246659e+00 1.218846195302e+00 1.289093532857e+00 1.512775283278e+00 1.696107353566e+00 1.729981990501e+00 1.608040362567e+00 1.413874461040e+00 1.295658516793e+00 1.351466550434e+00 1.505945511094e+00 1.618838449866e+00 1.614333016604e+00 1.500248193907e+00 1.353834556695e+00 1.280620354953e+00 1.321352997114e+00 1.407019909424e+00 1.445573950265e+00 1.397875637368e+00 1.290131731445e+00 1.195692800417e+00 1.181287733199e+00 1.238017464485e+00 1.295287493701e+00 1.294929018266e+00 1.227893436078e+00 1.133310687405e+00 1.073904316066e+00 1.084436985626e+00 1.137389947949e+00 1.178751957333e+00 1.177443255520e+00 1.138732611436e+00 1.091863496411e+00 1.064594474081e+00 1.060714028935e+00 1.063152592690e+00 1.057541149835e+00 1.047156421080e+00 1.046113274781e+00 1.059557847292e+00 1.072976255420e+00 1.063809901536e+00 1.022300877422e+00 9.637078829150e-01 9.231608316976e-01 9.278665238020e-01 9.672426444361e-01 1.002670472603e+00 1.002659669318e+00 9.638443449570e-01 9.118610376766e-01 8.836037932245e-01 8.945554810828e-01 9.235186701999e-01 9.376194400967e-01 9.237922158737e-01 8.985747457579e-01 8.938386711615e-01 9.242215823138e-01 9.683071429540e-01 9.893307995904e-01 9.670893248144e-01 9.144607051713e-01 8.748420997060e-01 8.907060414374e-01 9.569641123003e-01 1.024592896699e+00 1.047089880998e+00 1.009438969729e+00 9.348578541072e-01 8.760304949656e-01 8.784982156004e-01 9.324810995058e-01 9.845780137589e-01 9.902941334580e-01 9.410653526145e-01 8.670242145267e-01 8.221983038516e-01 8.406642845917e-01 8.978445790745e-01 9.393257230877e-01 9.290446444091e-01 8.676757252163e-01 7.929150299720e-01 7.624048725247e-01 8.039894162063e-01 8.828865062713e-01 9.425550847528e-01 9.478744732434e-01 8.954376195807e-01 8.119428871561e-01 7.466049011643e-01 7.436602228390e-01 8.000479878830e-01 8.700264744468e-01 9.085050399977e-01 8.924631330518e-01 8.234481646801e-01 7.276127534390e-01 6.530408114983e-01 6.450933667882e-01 6.975805185327e-01 7.571380603457e-01 7.749254935889e-01 7.311910150909e-01 6.406786075609e-01 5.559952603370e-01 5.461585326696e-01 6.148739628982e-01 6.908233559808e-01 7.129070895123e-01 6.644252464657e-01 5.807413122490e-01 5.501745484602e-01 6.334601500109e-01 7.672444229391e-01 8.571921596034e-01 8.514915972159e-01 7.504742843107e-01 6.214820198190e-01 6.048289957543e-01 7.524734162752e-01 9.351879723303e-01 1.035403071932e+00 1.001325978082e+00 8.419384792710e-01 6.459490637959e-01 6.090539695562e-01 7.960037178843e-01 1.012071776892e+00 1.116874161745e+00 1.061183985240e+00 8.685019866891e-01 6.611760220776e-01 6.744824438736e-01 9.125527650900e-01 1.142557006062e+00 1.231832127031e+00 1.143481224615e+00 9.223872881331e-01 7.307077835227e-01 8.084205732732e-01 1.082910210261e+00 1.317473716974e+00 1.392497666418e+00 1.284141888041e+00 1.055508197764e+00 8.807833570714e-01 9.609856243244e-01 1.210750008919e+00 1.414844430134e+00 1.461526106964e+00 1.337872016128e+00 1.121238150566e+00 9.818828745122e-01 1.061438975437e+00 1.257997644707e+00 1.389938718039e+00 1.367112382691e+00 1.197207389395e+00 9.877721056468e-01 9.317490489778e-01 1.094137005109e+00 1.300723612285e+00 1.395130055569e+00 1.323980278355e+00 1.128474100633e+00 9.535625922975e-01 9.880922049330e-01 1.204418252667e+00 1.410718567184e+00 1.487066761223e+00 1.411776473163e+00 1.249906081754e+00 1.139428549121e+00 1.193004252689e+00 1.353675756559e+00 1.482371850301e+00 1.498903513902e+00 1.409186921830e+00 1.295043881823e+00 1.267290666214e+00 1.355125243779e+00 1.470415009364e+00 1.513627418024e+00 1.448729191458e+00 1.317647712536e+00 1.225137735243e+00 1.259413834413e+00 1.385696447227e+00 1.494113594411e+00 1.510989310225e+00 1.435471714851e+00 1.333955137503e+00 1.299608726976e+00 1.364727572312e+00 1.465946630452e+00 1.524201142434e+00 1.514359564849e+00 1.475917620913e+00 1.478519956332e+00 1.550516837931e+00 1.643405896263e+00 1.683703275945e+00 1.638535207120e+00 1.545633750169e+00 1.501615109741e+00 1.579756632456e+00 1.737171899123e+00 1.859325383499e+00 1.860085833407e+00 1.728635409265e+00 1.544817146188e+00 1.460206379749e+00 1.566599150484e+00 1.768921990750e+00 1.907084713452e+00 1.889171311836e+00 1.721531759242e+00 1.514733350310e+00 1.450027543588e+00 1.601015498011e+00 1.826020243282e+00 1.954230837921e+00 1.907740187799e+00 1.715529931568e+00 1.513271818792e+00 1.486016103635e+00 1.664128348883e+00 1.878260827776e+00 1.968786357318e+00 1.878670553663e+00 1.659190808286e+00 1.465482330316e+00 1.472357896752e+00 1.661249558922e+00 1.846817604287e+00 1.888443149812e+00 1.753994343541e+00 1.521025327399e+00 1.366499014607e+00 1.439139540570e+00 1.654521776035e+00 1.820344617879e+00 1.823565100797e+00 1.657882002542e+00 1.420017269701e+00 1.290706265830e+00 1.383647311234e+00 1.582656444481e+00 1.711261292737e+00 1.683705621080e+00 1.514567528582e+00 1.308343888096e+00 1.220212954806e+00 1.306922048792e+00 1.448762271993e+00 1.512870745916e+00 1.454054886485e+00 1.317631745059e+00 1.215187100027e+00 1.238526912516e+00 1.349422009627e+00 1.434429620330e+00 1.422508909450e+00 1.321942868235e+00 1.213697120660e+00 1.199322849173e+00 1.291302455163e+00 1.397207338285e+00 1.426958657983e+00 1.355208455442e+00 1.229019680325e+00 1.146257623342e+00 1.174598025113e+00 1.268729511681e+00 1.331014726719e+00 1.307683164284e+00 1.217832373275e+00 1.142215301989e+00 1.160109430841e+00 1.255500626876e+00 1.337432031498e+00 1.337213582265e+00 1.255451208950e+00 1.166766009127e+00 1.174035487943e+00 1.292728139711e+00 1.426613641986e+00 1.477006346111e+00 1.410154755266e+00 1.274136041831e+00 1.190362561575e+00 1.259211368567e+00 1.426445599588e+00 1.555216904572e+00 1.555790342331e+00 1.422502685596e+00 1.242103828073e+00 1.173408931166e+00 1.295109188495e+00 1.486671036252e+00 1.591695106308e+00 1.534341907363e+00 1.332065701918e+00 1.104235118360e+00 1.048174084553e+00 1.213807587706e+00 1.414939258638e+00 1.488415409955e+00 1.377227333396e+00 1.122514050784e+00 8.813444106534e-01 8.904992323215e-01 1.117451626573e+00 1.315146571802e+00 1.345011847273e+00 1.182986514090e+00 9.080541064330e-01 7.436572265772e-01 9.009318887657e-01 1.181602929489e+00 1.354593213082e+00 1.331402156570e+00 1.122769896353e+00 8.465369601262e-01 7.662925365511e-01 9.933606004952e-01 1.266889499363e+00 1.398346925947e+00 1.327271018508e+00 1.082548812221e+00 7.955616445614e-01 7.297587279761e-01 9.487729758190e-01 1.183246098626e+00 1.269525222133e+00 1.167478532197e+00 9.224447778479e-01 6.811087501505e-01 6.813247882762e-01 8.887832778035e-01 1.062240514174e+00 1.088468281094e+00 9.584891720014e-01 7.475666204432e-01 6.314372647098e-01 7.435645578133e-01 9.356299094754e-01 1.047133868546e+00 1.025559981320e+00 8.997839014568e-01 7.733197988085e-01 7.775932449896e-01 9.076640067642e-01 1.036741166848e+00 1.079073613823e+00 1.023753111281e+00 9.242747946590e-01 8.720795936778e-01 9.149091707437e-01 9.973913137168e-01 1.037287865951e+00 1.000156989319e+00 9.136234979089e-01 8.528479375097e-01 8.773736647079e-01 9.554626296904e-01 1.006068649863e+00 9.800229165300e-01 8.895185623571e-01
 2.185664067996e+00 2.017119407587e+00 1.788122879567e+00 1.673857374382e+00 1.779495595236e+00 1.970383254830e+00 2.052930908274e+00 1.951522965139e+00 1.740935767253e+00 1.615566353926e+00 1.711348864471e+00 1.913061994219e+00 2.023470413776e+00 1.957735995518e+00 1.778145196152e+00 1.662037025022e+00 1.744947091151e+00 1.940539195631e+00 2.069507269759e+00 2.044098597561e+00 1.905994773126e+00 1.790502801541e+00 1.808334033846e+00 1.915796340198e+00 1.981760698819e+00 1.936075203226e+00 1.820263699066e+00 1.749423684023e+00 1.792459382392e+00 1.883215489142e+00 1.906733781144e+00 1.820381044115e+00 1.692555324844e+00 1.655376395875e+00 1.757806263942e+00 1.893656417979e+00 1.931250296792e+00 1.827067595640e+00 1.651170540109e+00 1.550855913005e+00 1.611325161157e+00 1.743386143677e+00 1.837372506522e+00 1.898015377419e+00 1.889667973596e+00 1.833091674327e+00 1.726504696055e+00 1.638512504413e+00 1.698401729956e+00 1.868870666608e+00 2.001939983817e+00 2.002148702793e+00 1.892948664675e+00 1.805026961335e+00 1.866128390437e+00 2.042484171531e+00 2.183402214884e+00 2.183276484498e+00 2.052646151497e+00 1.913803387227e+00 1.911299107336e+00 2.047775080862e+00 2.182853938197e+00 2.198204767774e+00 2.088138067886e+00 1.957722360841e+00 1.938717747226e+00 2.040995382634e+00 2.139928660718e+00 2.123302186129e+00 1.986824449762e+00 1.841431181435e+00 1.828109707647e+00 1.951058249397e+00 2.069120663959e+00 2.062491207736e+00 1.929038014429e+00 1.789303994799e+00 1.794954909039e+00 1.945243237626e+00 2.085329336619e+00 2.089097343139e+00 1.955724708530e+00 1.815262708278e+00 1.834035965969e+00 2.012278561620e+00 2.179958763027e+00 2.259474999268e+00 2.264629006263e+00 2.188107078843e+00 2.084079695757e+00 1.983117997736e+00 1.955144383756e+00 2.050251941004e+00 2.179938214729e+00 2.218990780925e+00 2.119488361001e+00 1.947629743685e+00 1.848382865742e+00 1.905669081549e+00 2.029397829187e+00 2.068823984104e+00 1.959597738783e+00 1.770788858524e+00 1.674785473813e+00 1.778553948450e+00 1.969865102599e+00 2.068953215874e+00 1.995737840369e+00 1.806052009721e+00 1.666710242928e+00 1.716002096783e+00 1.882731531346e+00 1.990054042591e+00 1.944056490114e+00 1.782679694324e+00 1.648619888030e+00 1.667416554206e+00 1.790799840052e+00 1.870442708288e+00 1.829406664855e+00 1.717495918424e+00 1.670402553810e+00 1.763590053923e+00 1.906066872468e+00 1.956614950534e+00 1.860026867019e+00 1.689260217563e+00 1.612044352578e+00 1.720630752401e+00 1.896624924803e+00 1.968234623656e+00 1.913104531653e+00 1.820423222863e+00 1.748319070256e+00 1.745177667309e+00 1.771132541412e+00 1.766941977048e+00 1.711692651736e+00 1.638273526581e+00 1.603271864780e+00 1.633280336899e+00 1.696008124869e+00 1.736528117151e+00 1.728584329977e+00 1.692260929207e+00 1.673462483348e+00 1.698163175753e+00 1.744686331761e+00 1.769776062995e+00 1.754792566427e+00 1.725398027739e+00 1.729748623271e+00 1.786772522627e+00 1.859479297333e+00 1.889519212677e+00 1.848670381874e+00 1.763801149966e+00 1.703825083787e+00 1.721889608823e+00 1.795831397059e+00 1.849477349165e+00 1.823386907176e+00 1.717360466546e+00 1.594109510516e+00 1.540468738408e+00 1.585073015206e+00 1.664463073611e+00 1.694297112854e+00 1.639008470579e+00 1.529383184103e+00 1.442480337979e+00 1.439916337007e+00 1.503047046032e+00 1.557985412222e+00 1.550528945997e+00 1.480942421955e+00 1.397149310739e+00 1.398099481894e+00 1.456614699418e+00 1.536617135915e+00 1.530958701047e+00 1.380778447251e+00 1.194473706929e+00 1.144972129067e+00 1.273290728068e+00 1.423489862340e+00 1.454361605214e+00 1.331495478527e+00 1.127956887586e+00 1.005360979267e+00 1.071260204961e+00 1.214803709559e+00 1.277047310740e+00 1.195607998970e+00 1.010959035389e+00 8.559952403278e-01 8.670701685149e-01 9.855004582773e-01 1.051866993798e+00 9.877396390287e-01 8.169974982573e-01 6.672328997809e-01 6.984914546652e-01 8.486160480345e-01 9.433962698668e-01 9.035246774190e-01 7.528460908960e-01 6.282201505928e-01 7.037018347965e-01 9.013998388620e-01 1.041149723280e+00 1.041094969029e+00 9.156987706673e-01 7.796046016556e-01 8.031972413730e-01 9.784498022845e-01 1.136348203850e+00 1.168234002526e+00 1.063564986165e+00 9.108397425787e-01 8.770635934165e-01 1.033992253620e+00 1.253872991493e+00 1.407128573376e+00 1.424309925143e+00 1.263544225481e+00 9.692949480704e-01 8.015863780714e-01 9.631449257756e-01 1.219579852174e+00 1.336325330332e+00 1.248466904417e+00 1.019522626565e+00 8.431791688509e-01 9.159388131711e-01 1.112980420787e+00 1.219217662044e+00 1.161945118112e+00 1.004770449543e+00 9.257535457687e-01 1.043006777386e+00 1.223696837705e+00 1.299353131568e+00 1.216006635132e+00 1.048311602681e+00 9.863098436642e-01 1.137018084661e+00 1.346069066724e+00 1.436743330464e+00 1.344770717545e+00 1.124024460135e+00 9.515342159720e-01 1.009397117252e+00 1.197503778770e+00 1.303837469866e+00 1.233426801887e+00 1.017018988973e+00 8.140311385868e-01 8.387050693710e-01 1.025005303486e+00 1.147764317365e+00 1.106039148218e+00 9.275723666479e-01 7.631797893747e-01 8.022164587132e-01 9.755747823492e-01 1.081621830362e+00 1.063059684597e+00 9.642813862406e-01 8.724859064430e-01 8.612676282206e-01 9.241832580808e-01 9.953850819331e-01 1.012581707969e+00 9.716828311355e-01 9.239757977096e-01 9.273950353602e-01 9.768528947554e-01 1.013250475955e+00 9.963765297738e-01 9.448733069380e-01 9.251913424920e-01 9.820059697292e-01 1.076785661815e+00 1.136935671018e+00 1.126363076748e+00 1.066028068725e+00 1.016809820407e+00 1.024115375671e+00 1.067542181346e+00 1.093770631275e+00 1.081274646431e+00 1.060087256697e+00 1.078154618207e+00 1.139725403814e+00 1.195746298338e+00 1.200092154745e+00 1.156233416212e+00 1.122130970668e+00 1.159938920541e+00 1.259450725439e+00 1.349617266042e+00 1.376970308767e+00 1.349223192866e+00 1.330068839155e+00 1.381497488673e+00 1.490978710338e+00 1.586503556414e+00 1.612375856820e+00 1.572206764465e+00 1.523867687174e+00 1.571412614842e+00 1.724088508822e+00 1.894654315914e+00 1.972445308549e+00 1.847308457730e+00 1.622784844194e+00 1.557238454236e+00 1.754525905414e+00 2.001593009873e+00 2.079210997543e+00 1.931221522498e+00 1.679910148663e+00 1.584480890159e+00 1.766752100520e+00 2.018638759343e+00 2.111590377235e+00 1.982244058816e+00 1.745242185426e+00 1.646691041535e+00 1.810711907347e+00 2.051348509670e+00 2.148301263714e+00 2.037736572429e+00 1.829695280117e+00 1.752595638264e+00 1.915341395137e+00 2.149919369320e+00 2.252980364341e+00 2.163537870338e+00 1.980813061982e+00 1.902527823179e+00 2.023176847827e+00 2.206203915261e+00 2.271639494556e+00 2.162523350569e+00 1.972969152104e+00 1.888072689893e+00 1.992069054660e+00 2.153672322991e+00 2.204788985500e+00 2.098312141343e+00 1.932291359583e+00 1.879135525162e+00 1.995670485605e+00 2.138221316874e+00 2.256331228820e+00 2.285539638381e+00 2.199347121713e+00 2.043132386417e+00 1.888434410223e+00 1.841503109619e+00 1.964529268911e+00 2.137860067448e+00 2.222623086519e+00 2.177054156144e+00 2.067178806983e+00 2.015892650760e+00 2.091893763548e+00 2.240391733669e+00 2.360307762965e+00 2.400207185742e+00 2.378068000153e+00 2.348238878155e+00 2.349729127921e+00 2.378676346447e+00 2.409772680348e+00 2.432750559371e+00 2.458859828223e+00 2.496811411213e+00 2.532211550444e+00 2.538182872631e+00 2.505808467998e+00 2.461326717071e+00 2.449672172728e+00 2.491894100276e+00 2.560753580636e+00 2.606256968782e+00 2.600066407274e+00 2.556618781982e+00 2.518863683264e+00 2.520016899586e+00 2.554627765448e+00 2.590154430546e+00 2.602802737189e+00 2.597433227878e+00 2.597083950871e+00 2.615968253586e+00 2.644851850459e+00 2.664187412709e+00 2.669138438124e+00 2.680240662960e+00 2.768964381406e+00 2.908557092612e+00 2.992323867268e+00 2.859154834248e+00 2.631976395291e+00 2.537942963465e+00 2.680819664971e+00 2.915359680486e+00 3.038462676412e+00 2.969000520802e+00 2.781222290922e+00 2.651799226102e+00 2.703392887871e+00 2.862750259752e+00 2.957680591729e+00 2.891949999844e+00 2.709923277222e+00 2.565263559238e+00 2.586006265049e+00 2.723038636037e+00 2.810971401768e+00 2.740261947565e+00 2.537877556516e+00 2.357393931676e+00 2.359522691125e+00 2.522238811707e+00 2.667122552801e+00 2.654063264507e+00 2.476394350854e+00 2.261729369673e+00 2.189140820131e+00 2.302272811426e+00 2.454802083114e+00 2.492012857451e+00 2.378527551052e+00 2.209960511818e+00 2.142574017195e+00 2.233005466822e+00 2.368236939771e+00 2.407248391454e+00 2.309282782231e+00 2.158457709747e+00 2.103066249596e+00 2.201503942018e+00 2.345276152727e+00 2.437059496774e+00 2.410253277833e+00 2.267341177448e+00 2.099316648710e+00 2.032593651469e+00 2.111078215365e+00 2.244031382534e+00 2.308180705463e+00 2.246551811703e+00 2.095140640686e+00 1.963668200314e+00 1.956618352755e+00 2.064134219171e+00 2.176144221289e+00 2.197640436861e+00 2.114245035440e+00 1.995968588963e+00 1.950765767424e+00 2.024422875238e+00 2.148437448363e+00 2.217444813975e+00 2.179351968296e+00 2.066593749941e+00 1.979532411366e+00 2.009651784066e+00 2.141369058290e+00 2.268906655595e+00 2.298650314964e+00 2.209759603695e+00 2.063909941780e+00 1.973817774986e+00 2.012434080137e+00 2.133161586420e+00 2.223597219284e+00 2.207201173696e+00 2.087595332975e+00 1.946184476486e+00 1.893081370100e+00 1.965236297570e+00 2.083301948271e+00 2.138051096098e+00 2.076157080400e+00 1.926735672578e+00 1.790813819184e+00 1.777147757292e+00 1.891954264319e+00 2.032234740048e+00 2.093814960998e+00 2.038414081850e+00 1.903460683153e+00 1.783072617578e+00 1.767426456638e+00 1.858553178430e+00 1.973764537475e+00 2.031624063272e+00 2.004288209015e+00 1.920579449807e+00 1.842135477017e+00 1.818660789372e+00 1.847932517264e+00 1.885062136687e+00 1.887723653065e+00 1.846588324250e+00 1.785838012539e+00 1.741669064408e+00 1.732122807870e+00 1.742661337568e+00 1.741829943277e+00 1.708044569692e+00 1.644356470816e+00 1.576668443782e+00 1.538078381987e+00 1.545625657851e+00 1.587055911405e+00 1.630745983040e+00 1.646747115701e+00 1.622180861055e+00 1.568168695302e+00 1.518871247974e+00 1.516055312524e+00 1.577349422795e+00 1.676077932397e+00 1.759396530987e+00 1.782802136082e+00 1.734322990666e+00 1.645111875011e+00 1.581972905892e+00 1.604640342066e+00 1.706435650168e+00 1.817555813569e+00 1.866096965862e+00 1.822707252897e+00 1.715303453132e+00 1.620571173882e+00 1.616001156446e+00 1.704523300331e+00 1.810483376286e+00 1.854955258547e+00 1.810340367525e+00 1.713352447740e+00 1.646514967207e+00 1.675580455750e+00 1.781093851364e+00 1.881311860369e+00 1.909992339856e+00 1.859220431991e+00 1.781545584693e+00 1.755485190968e+00 1.816060091238e+00 1.917684396900e+00 1.983662278723e+00 1.971861641030e+00 1.901252504762e+00 1.840502476527e+00 1.855602164528e+00 1.943850464880e+00 2.036205140644e+00 2.063536358641e+00 2.006398557983e+00 1.906189332859e+00 1.841128513745e+00 1.864268066134e+00 1.951135719758e+00 2.029258251688e+00 2.045981797012e+00 2.001370273883e+00 1.940008052351e+00 1.912212359918e+00 1.927930119651e+00 1.951988112819e+00 1.948035075844e+00 1.919550957445e+00 1.910575051027e+00 1.960726336022e+00 2.052942082845e+00 2.120258272816e+00 2.102619182930e+00 1.996227198915e+00 1.873083820160e+00 1.848505912713e+00 1.970993460422e+00 2.155558436749e+00 2.272148055671e+00 2.244794051173e+00 2.088894434983e+00 1.915179813884e+00 1.875667273354e+00 2.012417516763e+00 2.200019157795e+00 2.289293353697e+00 2.217438655829e+00 2.035486351545e+00 1.895849712255e+00 1.945115056314e+00 2.147495856546e+00 2.328236786541e+00 2.352369946482e+00 2.201454207235e+00 1.990283910380e+00 1.928418540651e+00 2.118668314600e+00 2.410656246409e+00 2.592474239521e+00 2.554419933782e+00 2.325748714069e+00 2.084797814915e+00 2.083552430942e+00 2.365543017331e+00 2.699748650165e+00 2.860634073378e+00 2.758941797127e+00 2.458549344031e+00 2.181851291671e+00 2.202141018725e+00 2.515708340625e+00 2.845510592339e+00 2.963999946330e+00 2.801114719878e+00 2.450490188080e+00 2.167243009585e+00 2.219951651539e+00 2.543158174279e+00 2.833578165427e+00 2.882185738877e+00 2.652415956448e+00 2.282894843604e+00 2.072361145401e+00 2.240072398711e+00 2.603971887944e+00 2.849879950751e+00 2.811318152264e+00 2.500178723085e+00 2.116279184336e+00 2.011769306678e+00 2.319661042222e+00 2.738692039137e+00 2.962898157504e+00 2.867999298481e+00 2.505621014497e+00 2.113663894166e+00 2.053920347401e+00 2.395191170845e+00 2.803490119387e+00 2.995983777376e+00 2.877762695842e+00 2.524881296845e+00 2.178692602999e+00 2.142516986787e+00 2.427406062299e+00 2.739023736197e+00 2.844935557834e+00 2.686746954044e+00 2.370159691098e+00 2.137729528768e+00 2.200510074125e+00 2.469104316636e+00 2.685509184203e+00 2.688461576858e+00 2.474103427545e+00 2.190386502010e+00 2.080937631857e+00 2.255218863942e+00 2.539873175459e+00 2.711330854068e+00 2.668984704730e+00 2.453827841348e+00 2.229788746781e+00 2.193583136812e+00 2.374328321230e+00 2.604345647620e+00 2.720025660376e+00 2.670676060733e+00 2.520939520143e+00 2.405798953685e+00 2.425413303175e+00 2.546020926759e+00 2.649384566773e+00 2.654122003401e+00 2.571088803593e+00 2.488119846949e+00 2.495527369741e+00 2.593413096611e+00 2.692174092177e+00 2.703931983909e+00 2.613372665728e+00 2.491409640339e+00 2.449294440296e+00 2.536326824039e+00 2.683906767122e+00 2.778692744112e+00 2.757966907674e+00 2.646896242942e+00 2.543122340352e+00 2.544895309443e+00 2.655737160964e+00 2.782425515281e+00 2.828840550151e+00 2.767593740427e+00 2.653314682342e+00 2.585203913654e+00 2.623421118307e+00 2.728566584883e+00 2.805304799796e+00 2.788363661313e+00 2.685846894609e+00 2.570970837874e+00 2.526907380934e+00 2.570517407067e+00 2.637811644200e+00 2.652212827294e+00 2.590415717794e+00 2.497097202522e+00 2.447802162832e+00 2.476647499072e+00 2.538125667886e+00 2.554359524861e+00 2.487721646136e+00 2.375398752207e+00 2.309586532523e+00 2.356663071175e+00 2.479801723155e+00 2.573092536286e+00 2.555907880129e+00 2.428838672946e+00 2.280440237709e+00 2.234864085738e+00 2.333485494359e+00 2.482766805237e+00 2.554007013939e+00 2.485903084633e+00 2.319098437727e+00 2.180501507135e+00 2.190860931694e+00 2.330173852861e+00 2.456793818471e+00 2.448066917350e+00 2.281217650383e+00 2.052830639986e+00 1.943813728980e+00 2.055604251017e+00 2.269947571239e+00 2.392977352307e+00 2.315829523808e+00 2.057594157035e+00 1.777897104742e+00 1.723476097214e+00 1.952524368965e+00 2.239347190561e+00 2.367362946009e+00 2.256045305794e+00 1.967061167643e+00 1.710617693707e+00 1.744112196031e+00 2.040076324357e+00 2.330015345873e+00 2.421981777029e+00 2.271804133274e+00 1.980038318919e+00 1.783770846231e+00 1.891162586224e+00 2.194901456701e+00 2.434444738426e+00 2.453098862266e+00 2.238304293842e+00 1.921840188113e+00 1.760149346024e+00 1.916544260299e+00 2.220893725721e+00 2.417826799897e+00 2.378946374981e+00 2.118043686946e+00 1.790472233767e+00 1.661924916701e+00 1.850313832220e+00 2.143240660825e+00 2.302190713381e+00 2.229009996011e+00 1.963647772248e+00 1.679710909837e+00 1.622759190635e+00 1.836846769439e+00 2.098526830819e+00 2.211401536722e+00 2.112784409426e+00 1.866057199925e+00 1.647832786431e+00 1.651078657268e+00 1.855681225939e+00 2.062357505528e+00 2.122098760224e+00 2.002223101560e+00 1.778857494948e+00 1.612249142302e+00 1.636528494963e+00 1.800204786276e+00 1.941206295912e+00 1.953024639261e+00 1.828610226496e+00 1.650987707646e+00 1.553241003021e+00 1.607037552511e+00 1.740022920674e+00 1.830856768262e+00 1.816466732458e+00 1.715384671260e+00 1.611159666862e+00 1.596298162292e+00 1.684355894830e+00 1.799746458421e+00 1.861307767399e+00 1.840199457299e+00 1.767738881461e+00 1.713175494493e+00 1.732327487430e+00 1.817425309527e+00 1.909693041401e+00 1.954054203145e+00 1.932933190437e+00 1.869794219216e+00 1.813131875644e+00 1.805140217557e+00 1.851049329386e+00 1.918938788782e+00 1.968188925190e+00 1.974877722417e+00 1.940472160276e+00 1.888229980189e+00 1.850924606515e+00 1.852011162443e+00 1.889941127366e+00 1.940109080240e+00 1.973128323080e+00 1.973857813819e+00 1.950644773471e+00 1.930743755393e+00 1.941226573968e+00 1.985660208398e+00 2.038932090142e+00 2.067578706687e+00 2.056383973803e+00 2.022081276676e+00 2.005378863940e+00 2.039438457792e+00 2.116741747749e+00 2.191961017631e+00 2.217891861746e+00 2.179012078583e+00 2.103904494618e+00 2.050825868931e+00 2.064219597123e+00 2.132037699263e+00 2.196040166807e+00 2.202760362902e+00 2.142035509250e+00 2.054484979471e+00 2.005381041459e+00 2.028736311152e+00 2.091122856958e+00 2.124161242006e+00 2.084300058400e+00 1.986536445041e+00 1.901090160259e+00 1.903169685850e+00 1.996000872125e+00 2.102811808483e+00 2.140210681957e+00 2.078927440615e+00 1.962754902356e+00 1.889001028638e+00 1.932857147910e+00 2.065302478214e+00 2.184568870668e+00 2.209953836886e+00 2.131891676177e+00 2.016961293238e+00 1.969795041524e+00 2.041695409268e+00 2.172700420421e+00 2.256618106504e+00 2.230265610466e+00 2.109997676357e+00 1.986319189757e+00 1.966112905186e+00 2.067811827907e+00 2.198841906174e+00 2.252802439562e+00 2.188345427415e+00 2.050533325745e+00 1.950487738377e+00 1.982285914047e+00 2.121564958255e+00 2.254992268529e+00 2.291075340785e+00 2.217537187018e+00 2.104839018310e+00 2.063936815010e+00 2.149461563156e+00 2.300890455819e+00 2.411918534010e+00 2.421499896878e+00 2.346900016882e+00 2.269632291336e+00 2.274978895839e+00 2.371253901902e+00 2.483537037782e+00 2.530412635785e+00 2.487570601015e+00 2.401452014941e+00 2.356162538508e+00 2.399951144401e+00 2.494482971765e+00 2.554601851630e+00 2.524369835116e+00 2.418017027595e+00 2.314729992041e+00 2.301338921422e+00 2.386718858739e+00 2.489671493540e+00 2.518934428463e+00 2.443836379044e+00 2.315269755140e+00 2.238079543883e+00 2.284647381967e+00 2.415658998911e+00 2.522297389684e+00 2.525263311882e+00 2.426421308073e+00 2.309363202563e+00 2.285320227059e+00 2.388140214568e+00 2.534385561855e+00 2.609768039150e+00 2.558645716259e+00 2.415852542471e+00 2.292320735571e+00 2.297407758816e+00 2.426140102376e+00 2.561862431389e+00 2.589434229036e+00 2.471373525890e+00 2.266858305048e+00 2.110539118804e+00 2.117539420005e+00 2.257192713128e+00 2.388470905327e+00 2.396968490545e+00 2.260010069994e+00 2.053025522145e+00 1.918030901951e+00 1.954344517556e+00 2.104986632216e+00 2.228745681255e+00 2.232436073758e+00 2.115830626057e+00 1.965315581387e+00 1.905343017386e+00 1.989752975202e+00 2.143858437595e+00 2.252474148468e+00 2.252142245231e+00 2.154674615607e+00 2.032996379059e+00 1.976457089758e+00 2.020751186220e+00 2.120301755209e+00 2.202032621691e+00 2.222980340560e+00 2.184041315797e+00 2.115315108079e+00 2.051754953826e+00 2.014112651379e+00 2.006023188960e+00 2.022811501715e+00 2.056461811970e+00 2.092240689041e+00 2.108252021130e+00 2.086818739405e+00 2.031515206497e+00 1.974978177491e+00 1.962033813071e+00 2.009038901846e+00 2.080717909477e+00 2.118003248165e+00 2.086632701757e+00 2.007936325439e+00 1.955311344110e+00 1.998447950846e+00 2.124900036034e+00 2.242798813268e+00 2.259899599874e+00 2.146061892403e+00 1.961146719686e+00 1.846734672977e+00 1.921381704323e+00 2.132116012305e+00 2.312774969365e+00 2.335034152469e+00 2.167788529471e+00 1.892504898625e+00 1.698849057231e+00 1.757002039214e+00 1.990838789108e+00 2.181915157823e+00 2.187699092261e+00 1.991335834701e+00 1.705976286310e+00 1.557834512161e+00 1.690691006172e+00 1.949473204681e+00 2.104509132334e+00 2.045485914382e+00 1.801806045022e+00 1.550697750501e+00 1.550995740899e+00 1.822051751814e+00 2.109950192811e+00 2.211240278061e+00 2.063090425246e+00 1.745165626605e+00 1.498855167127e+00 1.596087094889e+00 1.939311379554e+00 2.224694157031e+00 2.272594107168e+00 2.052521797764e+00 1.679018048475e+00 1.433232746241e+00 1.574359639117e+00 1.922942419607e+00 2.165149025573e+00 2.151657410056e+00 1.888982943034e+00 1.538076425106e+00 1.409827797381e+00 1.647273574458e+00 1.979350188888e+00 2.144330685099e+00 2.051704421844e+00 1.764503964640e+00 1.507347047334e+00 1.562789835545e+00 1.882105565846e+00 2.171805483991e+00 2.246674731495e+00 2.078363356905e+00 1.789548172076e+00 1.641488491575e+00 1.813342491505e+00 2.133570886834e+00 2.340976976393e+00 2.307496238639e+00 2.054948341420e+00 1.759630776506e+00 1.701934725624e+00 1.954026135996e+00 2.264361921198e+00 2.398392072071e+00 2.270544210122e+00 1.942429124251e+00 1.632274990801e+00 1.629670729585e+00 1.918614819781e+00 2.202191612569e+00 2.276061676801e+00 2.096327079648e+00 1.766712639763e+00 1.536524381997e+00 1.630718295311e+00 1.917137879937e+00 2.119155722593e+00 2.095124584560e+00 1.858736237214e+00 1.577621781478e+00 1.526301894412e+00 1.772284130532e+00 2.066153037825e+00 2.186842740246e+00 2.060765590227e+00 1.757913446640e+00 1.501788266546e+00 1.558088875480e+00 1.864270295738e+00 2.135175905880e+00 2.193898806596e+00 2.010649881437e+00 1.691806032498e+00 1.476666668322e+00 1.569123247790e+00 1.836202971804e+00 2.019927460163e+00 1.990570124024e+00 1.761356243540e+00 1.482323188683e+00 1.399112240737e+00 1.585722736599e+00 1.824241596639e+00 1.912266163487e+00 1.786079736516e+00 1.517901962490e+00 1.318447712804e+00 1.403647955002e+00 1.677617608372e+00 1.892089288698e+00 1.909961964343e+00 1.726770559831e+00 1.465808244808e+00 1.356594018443e+00 1.516405926487e+00 1.768786339987e+00 1.906334439811e+00 1.846289109373e+00 1.632202011630e+00 1.428164697074e+00 1.434704057778e+00 1.639586021055e+00 1.837600765847e+00 1.877121214456e+00 1.729293707045e+00 1.490165287410e+00 1.366957075651e+00 1.500656838560e+00 1.755717929396e+00 1.923571656666e+00 1.901334936205e+00 1.706135501276e+00 1.475496713644e+00 1.424989364906e+00 1.618308671009e+00 1.872909865917e+00 2.009349413010e+00 1.962368057416e+00 1.779280717774e+00 1.606765537683e+00 1.609321392987e+00 1.786204654786e+00 1.978658605616e+00 2.054106586911e+00 1.978837906974e+00 1.816508853746e+00 1.698692835184e+00 1.728057725783e+00 1.865003513940e+00 1.982064770589e+00 1.989245913440e+00 1.879122795106e+00 1.721644825285e+00 1.625819640699e+00 1.650741206949e+00 1.743612719160e+00 1.806826152079e+00 1.785747146062e+00 1.692503518921e+00 1.589031454068e+00 1.541179078961e+00 1.561557651244e+00 1.605054670299e+00 1.624015307481e+00 1.609193025306e+00 1.587314604232e+00 1.589053387004e+00 1.615684702665e+00 1.639809782234e+00 1.637098281459e+00 1.611961959882e+00 1.594889937907e+00 1.612249120116e+00 1.655611606538e+00 1.687853238719e+00 1.678709354175e+00 1.632477317724e+00 1.587884843830e+00 1.585385411453e+00 1.623122507841e+00 1.654047334713e+00 1.630165179574e+00 1.545175581613e+00 1.449258725043e+00 1.421386371132e+00 1.490159648828e+00 1.591732952561e+00 1.634302417672e+00 1.570191247904e+00 1.425727500478e+00 1.303760607683e+00 1.320774052244e+00 1.468199356774e+00 1.620405532728e+00 1.672140875839e+00 1.599821141854e+00 1.470333190668e+00 1.415768612196e+00 1.516636670953e+00 1.696045419684e+00 1.817321981243e+00 1.803248894927e+00 1.672561597319e+00 1.543427170726e+00 1.568302549455e+00 1.759775231506e+00 1.968444335915e+00 2.048189066056e+00 1.940513677080e+00 1.694362037636e+00 1.478847612641e+00 1.504942926341e+00 1.755871241163e+00 2.009004545569e+00 2.094271210227e+00 1.958123555655e+00 1.662472486536e+00 1.397658682396e+00 1.407688861320e+00 1.668791322900e+00 1.927833711397e+00 2.013805296975e+00 1.887528108534e+00 1.628153773401e+00 1.428145873462e+00 1.477798120561e+00 1.711235368122e+00 1.911580298970e+00 1.945892391691e+00 1.801999082990e+00 1.579634725028e+00 1.461970564143e+00 1.560436464341e+00 1.762604493373e+00 1.890731184881e+00 1.855053728824e+00 1.674422712415e+00 1.470318412019e+00 1.415163361110e+00 1.552607814166e+00 1.736097042260e+00 1.816691497744e+00 1.741333613449e+00 1.558112943388e+00 1.403294549156e+00 1.417396364047e+00 1.579366421296e+00 1.739716857357e+00 1.786074951421e+00 1.696625828978e+00 1.536611244286e+00 1.432586425019e+00 1.478057397628e+00 1.626800730334e+00 1.759338276788e+00 1.798556822900e+00 1.739528907192e+00 1.636473490818e+00 1.567222548234e+00 1.574673460700e+00 1.633621313170e+00 1.689833938892e+00 1.713664500011e+00 1.712596288632e+00 1.709616195841e+00 1.713041706370e+00 1.706673635991e+00 1.669769848236e+00 1.604968572670e+00 1.547858911028e+00 1.543401015677e+00 1.599904069328e+00 1.674402413043e+00 1.710932268959e+00 1.682683943746e+00 1.607846693342e+00 1.538772292650e+00 1.523288299224e+00 1.560950862098e+00 1.608392247824e+00 1.627989270751e+00 1.621503962500e+00 1.624718173490e+00 1.668304401942e+00 1.738508137670e+00 1.784770409034e+00 1.764256269195e+00 1.679778600594e+00 1.591964449178e+00 1.586962978862e+00 1.691394647353e+00 1.834078595863e+00 1.915919722656e+00 1.880633649806e+00 1.741390601320e+00 1.583022080008e+00 1.523552142263e+00 1.604475177699e+00 1.737179342412e+00 1.804860265860e+00 1.751549336821e+00 1.603113917829e+00 1.458482940605e+00 1.430223817949e+00 1.524560800058e+00 1.631897084450e+00 1.648898433420e+00 1.548155331812e+00 1.389775389023e+00 1.299767709182e+00 1.362797164401e+00 1.509720967832e+00 1.607342478329e+00 1.579340587782e+00 1.438658723017e+00 1.289163184112e+00 1.275588459090e+00 1.422731960757e+00 1.598260179889e+00 1.673023204783e+00 1.600590024993e+00 1.427014638921e+00 1.286069409183e+00 1.317175049943e+00 1.491684220004e+00 1.653953977624e+00 1.689607916451e+00 1.575161076554e+00 1.380245114614e+00 1.254933187006e+00 1.317864608175e+00 1.496990910679e+00 1.633469709685e+00 1.634291750599e+00 1.500164637350e+00 1.322639035733e+00 1.252811329938e+00 1.360472707538e+00 1.539226699189e+00 1.652095860076e+00 1.639872354890e+00 1.532123590689e+00 1.431458482370e+00 1.446958598802e+00 1.578355082441e+00 1.721465762525e+00 1.783968320439e+00 1.744527140121e+00 1.656735659346e+00 1.617690513651e+00 1.685797135206e+00 1.816638378943e+00 1.915014543374e+00 1.918056029474e+00 1.829388218233e+00 1.717484201081e+00 1.677314340540e+00 1.747490658263e+00 1.868730532122e+00 1.949661954087e+00 1.939070070429e+00 1.848500714562e+00 1.743360909894e+00 1.703122900368e+00 1.754732299532e+00 1.848890096352e+00 1.914895116131e+00 1.916510290165e+00 1.866870499693e+00 1.813805598268e+00 1.804264795992e+00 1.846552283328e+00 1.907986634854e+00 1.948868064902e+00 1.952163950362e+00 1.929140783427e+00 1.906035499400e+00 1.902829681035e+00 1.919631604662e+00 1.941158380727e+00 1.951712106829e+00 1.945363060877e+00 1.925652515776e+00 1.899659866874e+00 1.873519491839e+00 1.852198416318e+00 1.840476347311e+00 1.840559837915e+00 1.847201359948e+00 1.847064050576e+00 1.826356942718e+00 1.782583238143e+00 1.731514511794e+00 1.700949443273e+00 1.709866854752e+00 1.749018031170e+00 1.785865746005e+00 1.789864740528e+00 1.754607496050e+00 1.703577050439e+00 1.675572561864e+00 1.693609614885e+00 1.743511802015e+00 1.788294245907e+00 1.801059625408e+00 1.784737390241e+00 1.767625913288e+00 1.777741856382e+00 1.814636567016e+00 1.848502783881e+00 1.848475869375e+00 1.811266081631e+00 1.768718598968e+00 1.765714172138e+00 1.816836075528e+00 1.885839084997e+00 1.915361051503e+00 1.871302609590e+00 1.768482103253e+00 1.670676435316e+00 1.651872955394e+00 1.724993098352e+00 1.823656312682e+00 1.866754458763e+00 1.817907068399e+00 1.706214934810e+00 1.616661385706e+00 1.632048421033e+00 1.746262622801e+00 1.869979790465e+00 1.918560534132e+00 1.866647122249e+00 1.759300639529e+00 1.691213295184e+00 1.734714699439e+00 1.862036065216e+00 1.976599717858e+00 2.000726948048e+00 1.919730456631e+00 1.787146536864e+00 1.699605745850e+00 1.723283608586e+00 1.823687565895e+00 1.905154377326e+00 1.896866372998e+00 1.791910474487e+00 1.648285826818e+00 1.559183892234e+00 1.578274773585e+00 1.662175874233e+00 1.721807366998e+00 1.701870721719e+00 1.609473716912e+00 1.505967073624e+00 1.466199642488e+00 1.510648511990e+00 1.586296031787e+00 1.627147697958e+00 1.608350035534e+00 1.556321168701e+00 1.525242041989e+00 1.548368117180e+00 1.604089291817e+00 1.640187404312e+00 1.622814777954e+00 1.562705290461e+00 1.509821502013e+00 1.514330298543e+00 1.574989544577e+00 1.637266423313e+00 1.643009438400e+00 1.571732511343e+00 1.454729808672e+00 1.364474348518e+00 1.364711018225e+00 1.444005529883e+00 1.527472490708e+00 1.547445782348e+00 1.482980490629e+00 1.366024336591e+00 1.269019951605e+00 1.259672279873e+00 1.335798878595e+00 1.430935705558e+00 1.481759720966e+00 1.465629940626e+00 1.403101598716e+00 1.343966641637e+00 1.336269157420e+00 1.388617006758e+00 1.466257463110e+00 1.525164847273e+00 1.540738426869e+00 1.515712168900e+00 1.475290345986e+00 1.453159063695e+00 1.470296004182e+00 1.519383439101e+00 1.570507736461e+00 1.591838431548e+00 1.567646410287e+00 1.507428740559e+00 1.445042748896e+00 1.421802401316e+00 1.453942961937e+00 1.514313695006e+00 1.553415223576e+00 1.534439671918e+00 1.454880843366e+00 1.352384748983e+00 1.290094347491e+00 1.308913967164e+00 1.382987350980e+00 1.445799033004e+00 1.447466217172e+00 1.383458056812e+00 1.296410072241e+00 1.251936970470e+00 1.282010815073e+00 1.349109426041e+00 1.387884148578e+00 1.363196323236e+00 1.293725626509e+00 1.243279246765e+00 1.269407332556e+00 1.356487605508e+00 1.428742339803e+00 1.419960306698e+00 1.316269564644e+00 1.171292956947e+00 1.094777800416e+00 1.160016060612e+00 1.301958882061e+00 1.399026501971e+00 1.377465807352e+00 1.236178076609e+00 1.052351906031e+00 9.678169101952e-01 1.057394913325e+00 1.213066165688e+00 1.297089639274e+00 1.249973742245e+00 1.098733714007e+00 9.577309695846e-01 9.714080598840e-01 1.127541218215e+00 1.274770421569e+00 1.303404398349e+00 1.191853271875e+00 1.011752779450e+00 9.272272329405e-01 1.048993748060e+00 1.257135298278e+00 1.386583088277e+00 1.359877319164e+00 1.192604628967e+00 1.002696677489e+00 9.837072721754e-01 1.170804515484e+00 1.379871344141e+00 1.460413394468e+00 1.364814938271e+00 1.147104069310e+00 9.805656082648e-01 1.063186924458e+00 1.314432366543e+00 1.514018461713e+00 1.538169287802e+00 1.370679622278e+00 1.107773387065e+00 9.843286943297e-01 1.170932907139e+00 1.476393329170e+00 1.675537751261e+00 1.672778838877e+00 1.482561875135e+00 1.235595500446e+00 1.169215397471e+00 1.377581056022e+00 1.657456568331e+00 1.813688463179e+00 1.773366632472e+00 1.574969813730e+00 1.367336096607e+00 1.350089013717e+00 1.541125266360e+00 1.750198243990e+00 1.818908521290e+00 1.700333868220e+00 1.458672873242e+00 1.267991485030e+00 1.307655956725e+00 1.514764998091e+00 1.680594808728e+00 1.676896411028e+00 1.490693058548e+00 1.225152334334e+00 1.099055921832e+00 1.247733027854e+00 1.497888956639e+00 1.643174249469e+00 1.600504566538e+00 1.401679579186e+00 1.195120536616e+00 1.192896059339e+00 1.408150618680e+00 1.636948217146e+00 1.725189556837e+00 1.633127416416e+00 1.428744331378e+00 1.280674688155e+00 1.345424037643e+00 1.556107016353e+00 1.725755093234e+00 1.739631670492e+00 1.587908824003e+00 1.363506294118e+00 1.244495594787e+00 1.342957870079e+00 1.542339252262e+00 1.668111335239e+00 1.636092268411e+00 1.463007118866e+00 1.260737638034e+00 1.196895877807e+00 1.322808277164e+00 1.500350412263e+00 1.590488711958e+00 1.546411350689e+00 1.410739178647e+00 1.294756101195e+00 1.304771246183e+00 1.426165006491e+00 1.552054028755e+00 1.603723419131e+00 1.573168301056e+00 1.510701091471e+00 1.483937455095e+00 1.518685901087e+00 1.580403525910e+00 1.622070784978e+00 1.631149735904e+00 1.632879431009e+00 1.656608016399e+00 1.697147384327e+00 1.715496305960e+00 1.678599907856e+00 1.597919368628e+00 1.537689902316e+00 1.567972591310e+00 1.681587388303e+00 1.789932455901e+00 1.802609058986e+00 1.687603510555e+00 1.498356095106e+00 1.375363304461e+00 1.445644179165e+00 1.650480261252e+00 1.821121749400e+00 1.841578251011e+00 1.692976528238e+00 1.463993242051e+00 1.344022044420e+00 1.466168555054e+00 1.709687522669e+00 1.875176900777e+00 1.857282584615e+00 1.665779356228e+00 1.431944688963e+00 1.374999805405e+00 1.565128126045e+00 1.808382699100e+00 1.907982280431e+00 1.784112826519e+00 1.482143710216e+00 1.203475323949e+00 1.249886515432e+00 1.578567494836e+00 1.875056089076e+00 1.946272669721e+00 1.737718091698e+00 1.320646450619e+00 9.647300299952e-01 1.110661017384e+00 1.569254787590e+00 1.925007361085e+00 2.005618409543e+00 1.781646841310e+00 1.347623015630e+00 9.974320693187e-01 1.157976391597e+00 1.607493665808e+00 1.941879777325e+00 2.002461260942e+00 1.776920896250e+00 1.382840479936e+00 1.119061793241e+00 1.291260549305e+00 1.670374110263e+00 1.925302112425e+00 1.920246781733e+00 1.659503678374e+00 1.282378735949e+00 1.102453827085e+00 1.329303129476e+00 1.680236873713e+00 1.877531881864e+00 1.820365415416e+00 1.535186646661e+00 1.181198175216e+00 1.071423048883e+00 1.325003559243e+00 1.641864817773e+00 1.793348061911e+00 1.711164753284e+00 1.445696114307e+00 1.172646981379e+00 1.152592303670e+00 1.397044502851e+00 1.652571854002e+00 1.750293828824e+00 1.652111774562e+00 1.428224731820e+00 1.250838706947e+00 1.294920201651e+00 1.508942205026e+00 1.702429535788e+00 1.756959862663e+00 1.656409326553e+00 1.472895138542e+00 1.342684755083e+00 1.370491172207e+00 1.507292826473e+00 1.623364705715e+00 1.638185989472e+00 1.549651076423e+00 1.420093682150e+00 1.338694048448e+00 1.348519271247e+00 1.404327680566e+00 1.431132029022e+00 1.392986462448e+00 1.310128984086e+00 1.240436254393e+00 1.231207485103e+00 1.270994722677e+00 1.305226436989e+00 1.291163120867e+00 1.227167809846e+00 1.150546070734e+00 1.110795960644e+00 1.126023393127e+00 1.167105885132e+00 1.192442157185e+00 1.183384621928e+00 1.150271519522e+00 1.116701877901e+00 1.096194135337e+00 1.081589128737e+00 1.058721872140e+00 1.027837546764e+00 1.008951041325e+00 1.022203682797e+00 1.060189304008e+00 1.087951385519e+00 1.070930940979e+00 1.000717683626e+00 9.067920108725e-01 8.491327925484e-01 8.709647797698e-01 9.450380630587e-01 1.004747103036e+00 1.004392517949e+00 9.406686427840e-01 8.522282339483e-01 8.014957702664e-01 8.220428250775e-01 8.796404252737e-01 9.164589189724e-01 9.047586336717e-01 8.602525155559e-01 8.293978170862e-01 8.488521553759e-01 9.033598910532e-01 9.434654508138e-01 9.336819930168e-01 8.776196929256e-01 8.206018502886e-01 8.222705229858e-01 8.932059902885e-01 9.796180670566e-01 1.021373115371e+00 9.919859167705e-01 9.079025425267e-01 8.251040569793e-01 8.088201636867e-01 8.670049231151e-01 9.405361176634e-01 9.699040132378e-01 9.339467917216e-01 8.543405416662e-01 7.863093950007e-01 7.820480715119e-01 8.350436998063e-01 8.891832366497e-01 8.973902988499e-01 8.498534970527e-01 7.768649866434e-01 7.366987144447e-01 7.697806887446e-01 8.512836306384e-01 9.220092737911e-01 9.394288724689e-01 8.932787371452e-01 8.061359372383e-01 7.296818957950e-01 7.203822560418e-01 7.846687218457e-01 8.711712283408e-01 9.243900868062e-01 9.138596953979e-01 8.375167016038e-01 7.227078693998e-01 6.274754679387e-01 6.157744216129e-01 6.844444851862e-01 7.635601231063e-01 7.925062435509e-01 7.476209021784e-01 6.441212354592e-01 5.409436799454e-01 5.239521567301e-01 6.034962326451e-01 6.937455044211e-01 7.243323251310e-01 6.765582920077e-01 5.876508715459e-01 5.529250942538e-01 6.403685164899e-01 7.816654824599e-01 8.757220811496e-01 8.678060426171e-01 7.578611261144e-01 6.168735593503e-01 5.988993300566e-01 7.603196746558e-01 9.564726460010e-01 1.062911274814e+00 1.025866844548e+00 8.535568142544e-01 6.365010034817e-01 5.903593473960e-01 7.946119466240e-01 1.029666246301e+00 1.146232752327e+00 1.093344966935e+00 8.937419386146e-01 6.699178741114e-01 6.706757272194e-01 9.151051318080e-01 1.155886345052e+00 1.252284488304e+00 1.164966501287e+00 9.385613084494e-01 7.380482516859e-01 8.141887128141e-01 1.095389379831e+00 1.335328909136e+00 1.409889758033e+00 1.293685371545e+00 1.051076910117e+00 8.663044883392e-01 9.584019019982e-01 1.229044725842e+00 1.447654918152e+00 1.499153072574e+00 1.369973329207e+00 1.138885765959e+00 9.847875885014e-01 1.066376539374e+00 1.278756038077e+00 1.427229597266e+00 1.415862333013e+00 1.250636988339e+00 1.038791266987e+00 9.744444340341e-01 1.132588565792e+00 1.344207208265e+00 1.447738252033e+00 1.385842580060e+00 1.198611478342e+00 1.028978691475e+00 1.059975859804e+00 1.272058602361e+00 1.481130571672e+00 1.564672080192e+00 1.498075736011e+00 1.344075581649e+00 1.235166249331e+00 1.279695716673e+00 1.429841369361e+00 1.553945069142e+00 1.571822895733e+00 1.488362481108e+00 1.383335726556e+00 1.361262605681e+00 1.446545171498e+00 1.554233658648e+00 1.588677307600e+00 1.516551577251e+00 1.383757926039e+00 1.298855225801e+00 1.346955077710e+00 1.485349019157e+00 1.599962061963e+00 1.615835347150e+00 1.532591526769e+00 1.419630761011e+00 1.376414787923e+00 1.441551333291e+00 1.550935759938e+00 1.619219475183e+00 1.615161435070e+00 1.574389955596e+00 1.566870493783e+00 1.627364747428e+00 1.714104629329e+00 1.754217079468e+00 1.711581306511e+00 1.620363382665e+00 1.574711813537e+00 1.649026464332e+00 1.804685171093e+00 1.928108451284e+00 1.930427999791e+00 1.797707348474e+00 1.607822180778e+00 1.513278166831e+00 1.612843663555e+00 1.816772982159e+00 1.961511316065e+00 1.949570663188e+00 1.783256787174e+00 1.570557416926e+00 1.493524274395e+00 1.634846280979e+00 1.858444940731e+00 1.989034318687e+00 1.943402650042e+00 1.748024045191e+00 1.539725680162e+00 1.509251430262e+00 1.691250459960e+00 1.911970796673e+00 2.005227225236e+00 1.909834050774e+00 1.676399716104e+00 1.466835870210e+00 1.472692200268e+00 1.679042029554e+00 1.885847522039e+00 1.941343803638e+00 1.807360688954e+00 1.558382368300e+00 1.376743035621e+00 1.434918726628e+00 1.660324897447e+00 1.846554517526e+00 1.867241849485e+00 1.707723631327e+00 1.459052076492e+00 1.304292565436e+00 1.379622638396e+00 1.582611482147e+00 1.726370955023e+00 1.713597667182e+00 1.551183309344e+00 1.339019948877e+00 1.235893308943e+00 1.315195299164e+00 1.464648847265e+00 1.543944545784e+00 1.498905503719e+00 1.367066676640e+00 1.254941096236e+00 1.261008273018e+00 1.363249935270e+00 1.453193054516e+00 1.454687431273e+00 1.368622844980e+00 1.267247371182e+00 1.245866049428e+00 1.323922921503e+00 1.421244450171e+00 1.451718585548e+00 1.388630189385e+00 1.275617014677e+00 1.203968875495e+00 1.234853061146e+00 1.325842336370e+00 1.385845740416e+00 1.363827973045e+00 1.278687269169e+00 1.208290488804e+00 1.227465639743e+00 1.320589692928e+00 1.400456906568e+00 1.399757822195e+00 1.318396647966e+00 1.228780305922e+00 1.231116249961e+00 1.342887756592e+00 1.471705703077e+00 1.518789026720e+00 1.448637864648e+00 1.308252729509e+00 1.219602436965e+00 1.285920577671e+00 1.454598416720e+00 1.586095605320e+00 1.586901613840e+00 1.448611868796e+00 1.257500066623e+00 1.178414247628e+00 1.300895365371e+00 1.503022615557e+00 1.620257642080e+00 1.571056696510e+00 1.368937918023e+00 1.130181508074e+00 1.056411522069e+00 1.215182417695e+00 1.421973922375e+00 1.504252543287e+00 1.398411645551e+00 1.141203756289e+00 8.873275888983e-01 8.847758710555e-01 1.116249249810e+00 1.324928866760e+00 1.363079190699e+00 1.201054620256e+00 9.129409161260e-01 7.254296982479e-01 8.833344547103e-01 1.184062367683e+00 1.377199642800e+00 1.366223006279e+00 1.154446291187e+00 8.482904944442e-01 7.175355623485e-01 9.380244926956e-01 1.234055136630e+00 1.390576447309e+00 1.337218073767e+00 1.094432701744e+00 7.815839921203e-01 6.724918891631e-01 8.912171832587e-01 1.147761874490e+00 1.256712191663e+00 1.169534624880e+00 9.239915896608e-01 6.592176993409e-01 6.384278045542e-01 8.615028868228e-01 1.061028170014e+00 1.109625252123e+00 9.894583493542e-01 7.644317285788e-01 6.048266075761e-01 6.951569885232e-01 9.058261784092e-01 1.047743704530e+00 1.052112264218e+00 9.341313885270e-01 7.832393652081e-01 7.421970335786e-01 8.548932518953e-01 1.001391609355e+00 1.076345536746e+00 1.050949655814e+00 9.609040044014e-01 8.859907854157e-01 8.921365383386e-01 9.585408766669e-01 1.011571900468e+00 1.005579521759e+00 9.490432378242e-01 8.935819118787e-01 8.910832545310e-01 9.362544999194e-01 9.746498260091e-01 9.629480303548e-01 9.043660676852e-01
 2.085576909725e+00 1.965307503365e+00 1.756765336678e+00 1.668821526888e+00 1.789377884802e+00 1.972541730805e+00 2.035120456189e+00 1.916485995879e+00 1.705228881308e+00 1.600473760314e+00 1.716422662719e+00 1.916651083961e+00 2.010433163648e+00 1.928674800049e+00 1.749448677514e+00 1.657347592157e+00 1.767853264449e+00 1.970238674281e+00 2.087644649258e+00 2.045342279870e+00 1.897097169460e+00 1.784320117301e+00 1.810560166145e+00 1.919470297893e+00 1.979281812848e+00 1.928861395110e+00 1.819442015566e+00 1.766769597211e+00 1.825454339789e+00 1.917276737669e+00 1.930850421419e+00 1.834707718521e+00 1.707491487967e+00 1.681029741775e+00 1.789615075558e+00 1.917844617642e+00 1.939050038987e+00 1.821013459820e+00 1.646324370541e+00 1.566228502455e+00 1.647451657805e+00 1.781512984319e+00 1.875292610651e+00 1.926532044119e+00 1.903764289191e+00 1.834851723739e+00 1.715945783681e+00 1.644597986738e+00 1.736071077216e+00 1.924198814279e+00 2.053763380999e+00 2.040703017651e+00 1.924435465051e+00 1.846239777061e+00 1.924945749946e+00 2.107511341559e+00 2.239800633837e+00 2.226045833126e+00 2.090005314353e+00 1.962201045237e+00 1.977894135824e+00 2.120446845530e+00 2.246916437365e+00 2.250737077886e+00 2.140036990364e+00 2.025968468693e+00 2.026983960338e+00 2.131573637004e+00 2.213336694479e+00 2.173888159616e+00 2.025337252983e+00 1.888696106826e+00 1.894713501676e+00 2.024120852279e+00 2.130801848961e+00 2.107217198560e+00 1.966886680773e+00 1.839040553894e+00 1.862328797434e+00 2.012824999726e+00 2.134892677133e+00 2.118137952402e+00 1.980876223324e+00 1.865135479882e+00 1.919833595268e+00 2.110975463217e+00 2.265069759947e+00 2.337507977383e+00 2.333592129948e+00 2.254355715276e+00 2.154762937486e+00 2.052098985048e+00 2.030652040583e+00 2.133415394631e+00 2.265092037606e+00 2.300006945676e+00 2.194515227332e+00 2.021039789503e+00 1.927529748741e+00 1.992514597604e+00 2.119469397793e+00 2.156861456251e+00 2.042430929927e+00 1.847140509818e+00 1.742275312354e+00 1.833856078347e+00 2.013509645521e+00 2.104209522680e+00 2.027508329338e+00 1.840907264271e+00 1.708407986775e+00 1.758096383924e+00 1.915008389030e+00 2.008393575218e+00 1.951220843273e+00 1.787285037165e+00 1.661099786344e+00 1.689431088720e+00 1.813394020418e+00 1.885947316306e+00 1.837743966118e+00 1.726072165307e+00 1.687911759261e+00 1.788859227341e+00 1.929445885104e+00 1.970655721841e+00 1.864614157762e+00 1.692567539463e+00 1.625237100147e+00 1.743930988482e+00 1.919669691069e+00 1.983080511163e+00 1.931670299700e+00 1.841684094834e+00 1.768221274295e+00 1.750606555891e+00 1.771664008177e+00 1.763872963918e+00 1.723649339942e+00 1.675359585344e+00 1.654944412467e+00 1.675278504603e+00 1.712534452740e+00 1.731901377923e+00 1.721338332855e+00 1.701273495683e+00 1.703578293426e+00 1.736245201314e+00 1.772237019548e+00 1.777757076097e+00 1.747801490642e+00 1.716605185406e+00 1.730186395539e+00 1.796247847096e+00 1.869169251716e+00 1.891537219824e+00 1.841993508009e+00 1.754811550445e+00 1.701877417828e+00 1.730811383607e+00 1.810414531012e+00 1.861648464701e+00 1.828501879965e+00 1.716223961953e+00 1.591876715185e+00 1.541980256147e+00 1.588978495042e+00 1.664410306981e+00 1.684774811620e+00 1.618730768306e+00 1.502327226422e+00 1.416608216073e+00 1.421154268524e+00 1.489538409409e+00 1.543453278350e+00 1.530559312587e+00 1.456796060104e+00 1.378464140837e+00 1.376591359776e+00 1.446786126669e+00 1.523771494257e+00 1.495065128557e+00 1.333563678158e+00 1.165840296585e+00 1.158004042852e+00 1.305618883222e+00 1.440107242035e+00 1.439038923071e+00 1.288926227768e+00 1.083226312126e+00 9.926042201164e-01 1.087813431907e+00 1.225679086985e+00 1.259587536143e+00 1.147561520710e+00 9.493454551011e-01 8.137505632440e-01 8.570739944239e-01 9.781514060086e-01 1.021373077623e+00 9.278709843496e-01 7.393849620896e-01 6.023363191982e-01 6.640907807667e-01 8.133445203234e-01 8.821107222895e-01 8.140294893845e-01 6.568531016175e-01 5.767877478751e-01 7.094071767770e-01 9.105239274090e-01 1.021892900065e+00 9.895987349040e-01 8.509645086912e-01 7.419133927930e-01 8.129270165622e-01 9.986887808860e-01 1.135577853967e+00 1.140890341807e+00 1.025778753000e+00 8.949647622722e-01 9.005933285946e-01 1.064821033268e+00 1.272809021214e+00 1.397929324831e+00 1.379154035005e+00 1.195115480593e+00 9.294219356737e-01 8.509654706767e-01 1.052904639585e+00 1.278481749417e+00 1.343925835567e+00 1.214644749776e+00 9.806254107731e-01 8.547553551285e-01 9.749741075610e-01 1.162985398378e+00 1.231249564408e+00 1.135344015414e+00 9.637870491040e-01 9.120370626022e-01 1.061915942865e+00 1.243179674485e+00 1.297857354701e+00 1.191650184590e+00 1.019445822615e+00 9.816781526172e-01 1.152551521339e+00 1.353712783477e+00 1.419764555243e+00 1.302963221416e+00 1.075153435741e+00 9.307352308649e-01 1.026852897401e+00 1.220172411932e+00 1.307764813571e+00 1.213447345993e+00 9.843072023510e-01 7.965286094477e-01 8.514143567679e-01 1.040945606340e+00 1.145824540745e+00 1.081229428584e+00 8.878250239697e-01 7.298633304985e-01 7.898554955168e-01 9.665601191396e-01 1.062026631773e+00 1.030791453268e+00 9.247934732041e-01 8.218888332834e-01 8.087744882626e-01 8.842026481950e-01 9.675545879727e-01 9.874296943511e-01 9.385839740819e-01 8.777236462803e-01 8.743373266576e-01 9.286026238427e-01 9.748252582119e-01 9.655824150545e-01 9.161587409475e-01 8.941863248002e-01 9.495304643277e-01 1.046361628745e+00 1.110657049894e+00 1.104305092454e+00 1.047078475942e+00 1.000187149977e+00 1.010815806636e+00 1.059457061602e+00 1.091482283940e+00 1.082390325736e+00 1.058662795677e+00 1.067855502730e+00 1.120031945643e+00 1.172740324339e+00 1.181942607315e+00 1.148580798688e+00 1.123564159357e+00 1.161140338524e+00 1.251961319108e+00 1.333131370858e+00 1.357350471267e+00 1.333382793269e+00 1.320318510945e+00 1.372666895224e+00 1.476240530379e+00 1.565091581497e+00 1.590407762307e+00 1.558792348518e+00 1.524113791150e+00 1.582047643903e+00 1.743396060428e+00 1.903908947656e+00 1.951162463195e+00 1.813464022674e+00 1.612271927121e+00 1.593698654919e+00 1.806740076689e+00 2.028400463297e+00 2.066554571669e+00 1.891850894858e+00 1.650730959529e+00 1.602516062234e+00 1.814766896979e+00 2.054355540439e+00 2.113787806094e+00 1.954927964490e+00 1.715720388087e+00 1.649232619825e+00 1.841099393580e+00 2.077968799795e+00 2.152358931475e+00 2.021699781111e+00 1.815341580383e+00 1.764058757357e+00 1.945115535510e+00 2.171280384914e+00 2.251390590923e+00 2.144197607360e+00 1.966385729511e+00 1.915392210145e+00 2.054932463547e+00 2.228244021620e+00 2.265209458248e+00 2.128781432515e+00 1.934064696127e+00 1.874510990849e+00 2.008418889106e+00 2.177083168855e+00 2.214683988176e+00 2.089875263150e+00 1.918150334481e+00 1.879262574151e+00 2.014104720144e+00 2.171390531844e+00 2.297520122273e+00 2.323555725174e+00 2.236256167985e+00 2.044664789274e+00 1.879416151377e+00 1.857126693957e+00 2.011304120612e+00 2.192317779955e+00 2.258822757456e+00 2.183080709428e+00 2.051260801771e+00 2.002015479016e+00 2.097261544316e+00 2.259440454233e+00 2.376620232052e+00 2.402334106418e+00 2.366751728623e+00 2.335360952382e+00 2.349409775265e+00 2.397531693200e+00 2.445389875234e+00 2.478106380097e+00 2.506294009740e+00 2.540295937634e+00 2.569024740322e+00 2.570117491358e+00 2.539031443716e+00 2.503498372203e+00 2.504186752654e+00 2.553997230514e+00 2.621285915109e+00 2.659517647459e+00 2.648297543968e+00 2.608375857304e+00 2.582011414955e+00 2.594367335483e+00 2.632181543998e+00 2.662945727036e+00 2.669526151742e+00 2.663238641905e+00 2.667442985988e+00 2.690482920106e+00 2.717440969533e+00 2.728482225755e+00 2.721427120192e+00 2.776450725932e+00 2.890720973160e+00 3.053216890752e+00 3.100017609900e+00 2.922280759563e+00 2.672786847333e+00 2.600783453620e+00 2.790474973049e+00 3.053102048162e+00 3.169391480989e+00 3.067212991030e+00 2.844913589235e+00 2.709717887497e+00 2.791948285190e+00 2.988394004739e+00 3.098106612637e+00 3.018058404951e+00 2.803369996484e+00 2.631706134469e+00 2.652890622056e+00 2.810970112991e+00 2.916421112275e+00 2.844738847289e+00 2.622204788430e+00 2.415176722120e+00 2.405278083028e+00 2.575923312448e+00 2.732838014217e+00 2.721348257273e+00 2.530605321970e+00 2.294626352210e+00 2.207940734930e+00 2.323093173627e+00 2.483529282335e+00 2.521962810424e+00 2.399675964644e+00 2.219041135165e+00 2.149815266164e+00 2.253321482494e+00 2.404806421557e+00 2.451703887169e+00 2.350527459336e+00 2.191046832805e+00 2.132901098162e+00 2.240191066875e+00 2.397016922837e+00 2.501556589982e+00 2.475090791502e+00 2.321692857914e+00 2.141742269656e+00 2.074742006708e+00 2.167528869284e+00 2.317560225067e+00 2.389916482331e+00 2.323880062792e+00 2.159320841330e+00 2.016350769326e+00 2.010111833839e+00 2.129294044142e+00 2.252635158688e+00 2.277098977732e+00 2.187620151051e+00 2.060107848983e+00 2.011557461295e+00 2.090986171548e+00 2.223011399959e+00 2.293928759220e+00 2.249051825625e+00 2.125546679433e+00 2.034329988279e+00 2.074301107858e+00 2.223366023618e+00 2.362572118008e+00 2.390429262216e+00 2.286195146216e+00 2.119930467588e+00 2.019670753858e+00 2.068361632886e+00 2.210474151947e+00 2.317370474222e+00 2.303398044241e+00 2.172133582956e+00 2.013393882336e+00 1.951465541932e+00 2.030536890587e+00 2.162500560128e+00 2.225247350245e+00 2.158981702767e+00 1.994567090404e+00 1.843132146295e+00 1.826980774594e+00 1.953767815323e+00 2.107755516559e+00 2.173469806137e+00 2.109216634586e+00 1.956778526958e+00 1.821431580604e+00 1.804462767140e+00 1.905489833937e+00 2.028630870842e+00 2.083414609726e+00 2.042082729786e+00 1.941487408247e+00 1.855193186878e+00 1.838630196555e+00 1.880854344911e+00 1.922099098047e+00 1.912256257003e+00 1.845416540134e+00 1.758813030591e+00 1.704474914547e+00 1.705598341245e+00 1.735842055487e+00 1.746657274110e+00 1.707293397271e+00 1.623221860424e+00 1.532205594732e+00 1.481539009060e+00 1.492715040307e+00 1.543866525461e+00 1.591315126311e+00 1.601575216386e+00 1.567071478894e+00 1.507732756782e+00 1.463071295043e+00 1.470780005937e+00 1.537338099717e+00 1.629795592236e+00 1.699479998198e+00 1.711116823017e+00 1.660725170556e+00 1.582306134820e+00 1.537197443294e+00 1.572307569835e+00 1.672577450786e+00 1.772484577128e+00 1.809805736081e+00 1.762697043054e+00 1.661918380827e+00 1.580676253794e+00 1.586426167747e+00 1.674081429563e+00 1.770636666679e+00 1.805472525692e+00 1.758494852002e+00 1.670688383549e+00 1.622327602919e+00 1.667932782215e+00 1.777391944801e+00 1.869265105307e+00 1.884521334934e+00 1.824055187039e+00 1.748799342442e+00 1.740145270836e+00 1.824210953162e+00 1.942304619092e+00 2.012227345806e+00 1.993758461672e+00 1.912094075868e+00 1.844907757448e+00 1.864979571787e+00 1.966598871861e+00 2.071041276837e+00 2.101730183049e+00 2.037103926238e+00 1.922459763887e+00 1.846304124998e+00 1.871914098962e+00 1.972947060765e+00 2.064822828797e+00 2.083517478837e+00 2.024185523581e+00 1.936580518524e+00 1.887345593081e+00 1.902808828342e+00 1.948007462075e+00 1.971517676426e+00 1.958081601738e+00 1.940054433481e+00 1.962827352786e+00 2.030643742136e+00 2.093627048078e+00 2.093032928418e+00 2.013766572898e+00 1.908841800736e+00 1.876555693322e+00 1.971353498388e+00 2.133713941569e+00 2.248961964950e+00 2.240301471143e+00 2.111771557798e+00 1.954202129261e+00 1.900851810742e+00 2.003453703327e+00 2.166807376647e+00 2.257229022088e+00 2.210372050804e+00 2.063803573572e+00 1.943640216168e+00 1.974018160135e+00 2.135920317329e+00 2.287816070613e+00 2.310991669958e+00 2.188050672169e+00 2.019795537692e+00 1.980267522692e+00 2.147136924828e+00 2.394813328119e+00 2.543779202604e+00 2.500908199614e+00 2.300856879664e+00 2.110883204327e+00 2.140972555636e+00 2.404653383042e+00 2.696173522522e+00 2.821103360665e+00 2.708313722137e+00 2.431129599404e+00 2.205150165647e+00 2.260683748485e+00 2.560955597822e+00 2.852109636483e+00 2.936522516960e+00 2.763854916417e+00 2.440293424954e+00 2.213985549744e+00 2.302509742179e+00 2.607622311056e+00 2.853404548511e+00 2.862125632853e+00 2.620519608025e+00 2.286052092166e+00 2.148302850513e+00 2.358258145778e+00 2.704299565202e+00 2.902956266618e+00 2.817904815166e+00 2.486869341533e+00 2.135148744317e+00 2.103696841005e+00 2.449310332007e+00 2.852189351816e+00 3.034302527919e+00 2.896740947588e+00 2.516330227916e+00 2.156991498710e+00 2.164985625294e+00 2.536841516071e+00 2.927274259821e+00 3.078201798489e+00 2.917904112344e+00 2.547565628094e+00 2.233108923472e+00 2.260393440520e+00 2.576958616659e+00 2.874882899990e+00 2.941184226854e+00 2.739801394746e+00 2.402551660448e+00 2.195248752097e+00 2.309499833986e+00 2.605844993402e+00 2.813830036580e+00 2.784402567789e+00 2.533256147033e+00 2.234445327858e+00 2.150473771708e+00 2.365909902832e+00 2.669768831908e+00 2.831353857347e+00 2.759742347005e+00 2.514031935096e+00 2.282449437167e+00 2.273330072182e+00 2.490125213860e+00 2.735818784966e+00 2.841126164870e+00 2.764553823472e+00 2.588845059239e+00 2.469593865700e+00 2.510954922660e+00 2.657516859225e+00 2.768721854905e+00 2.757133284104e+00 2.642887895545e+00 2.535102461734e+00 2.544658950199e+00 2.668830537160e+00 2.794556237840e+00 2.813601213568e+00 2.703888038602e+00 2.545476071386e+00 2.474847144090e+00 2.564387041761e+00 2.739957021019e+00 2.864606076310e+00 2.856709924415e+00 2.734663937735e+00 2.604282565989e+00 2.585967441766e+00 2.700502805770e+00 2.848629776910e+00 2.915725569287e+00 2.859452481939e+00 2.730306818459e+00 2.638618947591e+00 2.666247889159e+00 2.784667724184e+00 2.888384532220e+00 2.893438730764e+00 2.792818602764e+00 2.655815469338e+00 2.579691309194e+00 2.606769289210e+00 2.685465004923e+00 2.729593746571e+00 2.695863831034e+00 2.610193925677e+00 2.541419292686e+00 2.538003554529e+00 2.579233272602e+00 2.600091673073e+00 2.558227729037e+00 2.474566444681e+00 2.421202918890e+00 2.455823735318e+00 2.555066599955e+00 2.632781781951e+00 2.617730546435e+00 2.508727935586e+00 2.383398532699e+00 2.349297123055e+00 2.441078372458e+00 2.576706331740e+00 2.640820194394e+00 2.577259520505e+00 2.424210235620e+00 2.298575866131e+00 2.309052529422e+00 2.437474430067e+00 2.554947736568e+00 2.547096249701e+00 2.392645499916e+00 2.182652592162e+00 2.082166984832e+00 2.181396813291e+00 2.375612291684e+00 2.486227637490e+00 2.409278509022e+00 2.163482103223e+00 1.900839145070e+00 1.846634264320e+00 2.054117292867e+00 2.320263279930e+00 2.438957116657e+00 2.330082403442e+00 2.052765645526e+00 1.807027817296e+00 1.831038325431e+00 2.104066243022e+00 2.377472142272e+00 2.464252104395e+00 2.319674755757e+00 2.041676450537e+00 1.856701271924e+00 1.957408206642e+00 2.244071284320e+00 2.470096510024e+00 2.482847165392e+00 2.270062616590e+00 1.961559865748e+00 1.805178162859e+00 1.954870548919e+00 2.247842178376e+00 2.436963270708e+00 2.396061680713e+00 2.138847876847e+00 1.817638950075e+00 1.688496405785e+00 1.864280842939e+00 2.142805040179e+00 2.292321001841e+00 2.216707835813e+00 1.956794822353e+00 1.684573570472e+00 1.635647898323e+00 1.844487947621e+00 2.093550950032e+00 2.193928121785e+00 2.087191812708e+00 1.839906741990e+00 1.630572539836e+00 1.646279822303e+00 1.855336584104e+00 2.057599488645e+00 2.109064022459e+00 1.981323514399e+00 1.753846886680e+00 1.589243042521e+00 1.619280702534e+00 1.785670869044e+00 1.924482312333e+00 1.931751704238e+00 1.803623100000e+00 1.625979141910e+00 1.532984328984e+00 1.592566893890e+00 1.727547255549e+00 1.816659604537e+00 1.799759359442e+00 1.698616980524e+00 1.598985242045e+00 1.592075943985e+00 1.686596466437e+00 1.804311169467e+00 1.865384127470e+00 1.843654908676e+00 1.772782974881e+00 1.722847489805e+00 1.748038583577e+00 1.838013165895e+00 1.933180651637e+00 1.979277381837e+00 1.959759171182e+00 1.898559735796e+00 1.843901070472e+00 1.837459360592e+00 1.884556621506e+00 1.953885487090e+00 2.004985724729e+00 2.013109987525e+00 1.978302569091e+00 1.922745252184e+00 1.879691662565e+00 1.875087446387e+00 1.910274433962e+00 1.961514036939e+00 1.997788142121e+00 2.001211058525e+00 1.977889363679e+00 1.954509982656e+00 1.959720686565e+00 1.999799798179e+00 2.051413711240e+00 2.081079184446e+00 2.072562232091e+00 2.041444853661e+00 2.027309211211e+00 2.062258375929e+00 2.138183321040e+00 2.209904240914e+00 2.231031137865e+00 2.187512219855e+00 2.109968084696e+00 2.058127655886e+00 2.075275322072e+00 2.145508641250e+00 2.207186070473e+00 2.206109214240e+00 2.134243888953e+00 2.036894440820e+00 1.984753956193e+00 2.012942384694e+00 2.082416443057e+00 2.117788149309e+00 2.071850720820e+00 1.960334075046e+00 1.859437845933e+00 1.854015138856e+00 1.951141463743e+00 2.068050957516e+00 2.113874660888e+00 2.055268641113e+00 1.935429915933e+00 1.854857406256e+00 1.894473675602e+00 2.027559995695e+00 2.150010434150e+00 2.178868217580e+00 2.104274155119e+00 1.993832200353e+00 1.952584780753e+00 2.029417748187e+00 2.161161514257e+00 2.241110423295e+00 2.208181280781e+00 2.082664283961e+00 1.960056714063e+00 1.949085882586e+00 2.062059313327e+00 2.198748470856e+00 2.250801260941e+00 2.179344167912e+00 2.034283395292e+00 1.932492780717e+00 1.969765329135e+00 2.116019184597e+00 2.252386935648e+00 2.287288683998e+00 2.212167267443e+00 2.102285439700e+00 2.069900888206e+00 2.163496407966e+00 2.315223416863e+00 2.418113461839e+00 2.416473746951e+00 2.336399911297e+00 2.267649966295e+00 2.294230818512e+00 2.410512817326e+00 2.528425016492e+00 2.564005737172e+00 2.499556750435e+00 2.394728338548e+00 2.348267145300e+00 2.411416406674e+00 2.531969390376e+00 2.608670784938e+00 2.578399910828e+00 2.457753757863e+00 2.336847718014e+00 2.317468806812e+00 2.413942800185e+00 2.535785526541e+00 2.579687142013e+00 2.508674989297e+00 2.374347773776e+00 2.288923615350e+00 2.334397083189e+00 2.473400756646e+00 2.590311241867e+00 2.598213310375e+00 2.495284454573e+00 2.367175195751e+00 2.333477796603e+00 2.436644868737e+00 2.592585348535e+00 2.679483918368e+00 2.634545449459e+00 2.488669988494e+00 2.353500598788e+00 2.345578290886e+00 2.468818836723e+00 2.607730887371e+00 2.642255819991e+00 2.529974674147e+00 2.326972221995e+00 2.166505372639e+00 2.165298681290e+00 2.297192050436e+00 2.423084900025e+00 2.427513342340e+00 2.287332546212e+00 2.079405341891e+00 1.947275668746e+00 1.987873956573e+00 2.139233041631e+00 2.257917796782e+00 2.251981630124e+00 2.125619361162e+00 1.972498445533e+00 1.922250488137e+00 2.022426430021e+00 2.185843317593e+00 2.291723695735e+00 2.278715409039e+00 2.165993123487e+00 2.037330078331e+00 1.989818441234e+00 2.053385375564e+00 2.167459879351e+00 2.249763562435e+00 2.258225880284e+00 2.201987598350e+00 2.122449012922e+00 2.062025158649e+00 2.038411557841e+00 2.043440827665e+00 2.062077322788e+00 2.085682970229e+00 2.108175560129e+00 2.117970945480e+00 2.101647601389e+00 2.058707842139e+00 2.012310875331e+00 1.999102081944e+00 2.036350786893e+00 2.098441773816e+00 2.135409774350e+00 2.115503956534e+00 2.055494035093e+00 2.018224862494e+00 2.063054440127e+00 2.178550393197e+00 2.283304236591e+00 2.294090998517e+00 2.185249570734e+00 2.016954055523e+00 1.923358737006e+00 2.008233855708e+00 2.214855254733e+00 2.385507377114e+00 2.398733060938e+00 2.227442402754e+00 1.956225401645e+00 1.773923563239e+00 1.840840907810e+00 2.076111648996e+00 2.265583552718e+00 2.269600019465e+00 2.073249370495e+00 1.791240509583e+00 1.645979024182e+00 1.774582417980e+00 2.027120078736e+00 2.178256416961e+00 2.118503720094e+00 1.879786232023e+00 1.641311759984e+00 1.651535388694e+00 1.920446498562e+00 2.200553895829e+00 2.291341433825e+00 2.131759357481e+00 1.807588460156e+00 1.570017237299e+00 1.686563748535e+00 2.043889077682e+00 2.333875668868e+00 2.375484453303e+00 2.138928804602e+00 1.744277584829e+00 1.486777944768e+00 1.638842125314e+00 2.008696638776e+00 2.266268392366e+00 2.254717296857e+00 1.978514771766e+00 1.601937212310e+00 1.452141283165e+00 1.695408596695e+00 2.048939178293e+00 2.230556135131e+00 2.139074719201e+00 1.832886073580e+00 1.540985381385e+00 1.576378813396e+00 1.911181471909e+00 2.228618540512e+00 2.322787136395e+00 2.153719825661e+00 1.837738247700e+00 1.646527225704e+00 1.801916109235e+00 2.143254325508e+00 2.383166489137e+00 2.373856706232e+00 2.124296555780e+00 1.802100728117e+00 1.700929132284e+00 1.937393873260e+00 2.264723623964e+00 2.425671106796e+00 2.317683453541e+00 1.990380495309e+00 1.654857239438e+00 1.619902982844e+00 1.907382050117e+00 2.213237800309e+00 2.312694840799e+00 2.147635335956e+00 1.810837806820e+00 1.549122803970e+00 1.618986307052e+00 1.916574797529e+00 2.149666768632e+00 2.157790411498e+00 1.940190045003e+00 1.649652223890e+00 1.558681484089e+00 1.776992208014e+00 2.077705341005e+00 2.225365955165e+00 2.130388856503e+00 1.848377575942e+00 1.584819433190e+00 1.603798010027e+00 1.885819227544e+00 2.161060309318e+00 2.240027013011e+00 2.079395818615e+00 1.772346015376e+00 1.543783914618e+00 1.606247303344e+00 1.862096617819e+00 2.057873013707e+00 2.051232170096e+00 1.841739595936e+00 1.562855819051e+00 1.447879141380e+00 1.600356168139e+00 1.833878131084e+00 1.940987355273e+00 1.845115035719e+00 1.604015149218e+00 1.405115487792e+00 1.454003503244e+00 1.696004833278e+00 1.904689273190e+00 1.937308046313e+00 1.779929074249e+00 1.543059083954e+00 1.434699066628e+00 1.570319316357e+00 1.803873789526e+00 1.939159814375e+00 1.889273955315e+00 1.689707167262e+00 1.491610128370e+00 1.483727253117e+00 1.668317983679e+00 1.857834613605e+00 1.900902987154e+00 1.762404376738e+00 1.528831524199e+00 1.395070499051e+00 1.506030247352e+00 1.746863506328e+00 1.913564870880e+00 1.898040943418e+00 1.710224995244e+00 1.478646621996e+00 1.413900940427e+00 1.592422014968e+00 1.842909578252e+00 1.983897906671e+00 1.944542343937e+00 1.765526872507e+00 1.587337736437e+00 1.576608710213e+00 1.744547976267e+00 1.936912617398e+00 2.017467718142e+00 1.946946153443e+00 1.783503465000e+00 1.656799578972e+00 1.676274036494e+00 1.810460643713e+00 1.931251387783e+00 1.943378215494e+00 1.833777666156e+00 1.668932785570e+00 1.561548663935e+00 1.581867684771e+00 1.681687186580e+00 1.757216585806e+00 1.745180861050e+00 1.650725273283e+00 1.534164073954e+00 1.470201252188e+00 1.485798393908e+00 1.539835387561e+00 1.576046062142e+00 1.572688867108e+00 1.547602454626e+00 1.533040819020e+00 1.543028390043e+00 1.563229470394e+00 1.572199991080e+00 1.566145918557e+00 1.561763368008e+00 1.576190170035e+00 1.605022241222e+00 1.624363381555e+00 1.614853038303e+00 1.582291266987e+00 1.556061306849e+00 1.562018947486e+00 1.592050002599e+00 1.607375727911e+00 1.573973344853e+00 1.495313498031e+00 1.420686789569e+00 1.413216990565e+00 1.482813354790e+00 1.566564823998e+00 1.588533407645e+00 1.517044530954e+00 1.388659440883e+00 1.302520693053e+00 1.346689758645e+00 1.489217052359e+00 1.616155709142e+00 1.644026910462e+00 1.566128551705e+00 1.457889036621e+00 1.439143328946e+00 1.556494545933e+00 1.721032191509e+00 1.812900733484e+00 1.775658012888e+00 1.645275707660e+00 1.546464910851e+00 1.607403709089e+00 1.803531014101e+00 1.984489372496e+00 2.023788031574e+00 1.883636805769e+00 1.634480021328e+00 1.462492867480e+00 1.548981012760e+00 1.817166409386e+00 2.044144666084e+00 2.083713269859e+00 1.903654820449e+00 1.588586884181e+00 1.355984104192e+00 1.434344436272e+00 1.727383907048e+00 1.973022447373e+00 2.022833771065e+00 1.858067597374e+00 1.579254535168e+00 1.401032168316e+00 1.498166918542e+00 1.753595419499e+00 1.942042138618e+00 1.945442851244e+00 1.768941003184e+00 1.533214920859e+00 1.439683850631e+00 1.578846633960e+00 1.799048478106e+00 1.916745345412e+00 1.852536691091e+00 1.639728645891e+00 1.420554071523e+00 1.386087033638e+00 1.559311940621e+00 1.761155785318e+00 1.837333242334e+00 1.741633904741e+00 1.533441781724e+00 1.366597453858e+00 1.394788253330e+00 1.580229656844e+00 1.753034727521e+00 1.797483666415e+00 1.696712231931e+00 1.525341331094e+00 1.422096934292e+00 1.483255184686e+00 1.648790354962e+00 1.788702441584e+00 1.825427512319e+00 1.759097997677e+00 1.652232184626e+00 1.590374969158e+00 1.615489612618e+00 1.692139937799e+00 1.756970502808e+00 1.777669764281e+00 1.765357292921e+00 1.751789747099e+00 1.754685543407e+00 1.761091637201e+00 1.745118735937e+00 1.698702219737e+00 1.645592414546e+00 1.625813374124e+00 1.657834986822e+00 1.716739353461e+00 1.757021309342e+00 1.750266937141e+00 1.703035604109e+00 1.649470847306e+00 1.623907589058e+00 1.632488425684e+00 1.654247519025e+00 1.670232345979e+00 1.685316198223e+00 1.720057762322e+00 1.780727266928e+00 1.841114567208e+00 1.859372336910e+00 1.812886361828e+00 1.724606873392e+00 1.663501958522e+00 1.697289280002e+00 1.818332948307e+00 1.943678830299e+00 1.987829313870e+00 1.916155533959e+00 1.763933951907e+00 1.630377078373e+00 1.618334596242e+00 1.725551022809e+00 1.844084339338e+00 1.871169217387e+00 1.774782603716e+00 1.606665978990e+00 1.485035247174e+00 1.506880642549e+00 1.630962171807e+00 1.728066750117e+00 1.707555951552e+00 1.565867676056e+00 1.392625413728e+00 1.334309760516e+00 1.447393518594e+00 1.615720772818e+00 1.696987752782e+00 1.628557224250e+00 1.446502805476e+00 1.286818702875e+00 1.310657742856e+00 1.502046240057e+00 1.689839178036e+00 1.742775850247e+00 1.627938230427e+00 1.415029289447e+00 1.272427471448e+00 1.348745128492e+00 1.565763613985e+00 1.735438012369e+00 1.744781714087e+00 1.584613111243e+00 1.350511877082e+00 1.231261803334e+00 1.347590871069e+00 1.571098743462e+00 1.715465218263e+00 1.691561145743e+00 1.515637369073e+00 1.306953820454e+00 1.250906171346e+00 1.405921527816e+00 1.617870750741e+00 1.732493413826e+00 1.696538674051e+00 1.557138347330e+00 1.443860698493e+00 1.482142122735e+00 1.648804080756e+00 1.808920725784e+00 1.861217555637e+00 1.792130717715e+00 1.675509032551e+00 1.634341514460e+00 1.731887510455e+00 1.897216389987e+00 2.010639819167e+00 2.002846645632e+00 1.885464989030e+00 1.746745966677e+00 1.704923242355e+00 1.800264502898e+00 1.949327028944e+00 2.040673717747e+00 2.019313963309e+00 1.906296359055e+00 1.785789700923e+00 1.753776147416e+00 1.831853386898e+00 1.948051945690e+00 2.016324128679e+00 2.000525621390e+00 1.926444512274e+00 1.861150174971e+00 1.863739888295e+00 1.933887205934e+00 2.017903088547e+00 2.062033245915e+00 2.049397724467e+00 2.003282031677e+00 1.966504710422e+00 1.968330092516e+00 2.002929581825e+00 2.040075808147e+00 2.053069007284e+00 2.035748307317e+00 2.000718965170e+00 1.966257951757e+00 1.943269326355e+00 1.931667938492e+00 1.926190139748e+00 1.922567576191e+00 1.917442697449e+00 1.905123517148e+00 1.878416899377e+00 1.835667397542e+00 1.787945899414e+00 1.756909756684e+00 1.759297628836e+00 1.789234621797e+00 1.818815835434e+00 1.818873620353e+00 1.781130611810e+00 1.726873383521e+00 1.695310993148e+00 1.712616285295e+00 1.766448645388e+00 1.816994257906e+00 1.831423809502e+00 1.807815961347e+00 1.775376773082e+00 1.770981503313e+00 1.805156943456e+00 1.850946992940e+00 1.869779395459e+00 1.845283997959e+00 1.797852768548e+00 1.771320625214e+00 1.794476323971e+00 1.849210694363e+00 1.884749423196e+00 1.860651562566e+00 1.778138856877e+00 1.685742077266e+00 1.650880762848e+00 1.698803352496e+00 1.782052205169e+00 1.826586488105e+00 1.791073499032e+00 1.693132522657e+00 1.604726208643e+00 1.604916316307e+00 1.700751329908e+00 1.817661181769e+00 1.874444456599e+00 1.840076290766e+00 1.748040865884e+00 1.679583311351e+00 1.704034542457e+00 1.808190685775e+00 1.911354775277e+00 1.941446635301e+00 1.880773449185e+00 1.772858432388e+00 1.698580279404e+00 1.713597216760e+00 1.791565982375e+00 1.853602912506e+00 1.839654741495e+00 1.745582317291e+00 1.624423252024e+00 1.555628898488e+00 1.578330961247e+00 1.650286638757e+00 1.695765495690e+00 1.671209819990e+00 1.588739622387e+00 1.505445117340e+00 1.481632076870e+00 1.524884657351e+00 1.585871008742e+00 1.612789300641e+00 1.593576035435e+00 1.559213183347e+00 1.554513438358e+00 1.593021616980e+00 1.641516545680e+00 1.653755613602e+00 1.612187706451e+00 1.545318594282e+00 1.512222643253e+00 1.550822896427e+00 1.633391987297e+00 1.690975945383e+00 1.670220475305e+00 1.566735177306e+00 1.433180765269e+00 1.358556319347e+00 1.396082386324e+00 1.500471513253e+00 1.578830442816e+00 1.569516809745e+00 1.470159610995e+00 1.337211360305e+00 1.261622797213e+00 1.296622744760e+00 1.398345116515e+00 1.480632836413e+00 1.491055045555e+00 1.432894096860e+00 1.356866998057e+00 1.328998664347e+00 1.375223777700e+00 1.457869289626e+00 1.518682895665e+00 1.525768114964e+00 1.487430724535e+00 1.442482653592e+00 1.432912569081e+00 1.470422611413e+00 1.528923765847e+00 1.570650162633e+00 1.573109034764e+00 1.538211134792e+00 1.487259463282e+00 1.447887336604e+00 1.438064916927e+00 1.456240772901e+00 1.484957517422e+00 1.502784194695e+00 1.494381342515e+00 1.455941361791e+00 1.397234616661e+00 1.339690448472e+00 1.307195312453e+00 1.310189554623e+00 1.336243680358e+00 1.359476090138e+00 1.359747057345e+00 1.335531146761e+00 1.303723313041e+00 1.286053653837e+00 1.289778624402e+00 1.301081347031e+00 1.300224350718e+00 1.282859404757e+00 1.267796017243e+00 1.281898244867e+00 1.329718388443e+00 1.380695155371e+00 1.391310428535e+00 1.337218636494e+00 1.234632268537e+00 1.144871981991e+00 1.140143303566e+00 1.226067042781e+00 1.328090128732e+00 1.365738951921e+00 1.303880860082e+00 1.167731590455e+00 1.043182339587e+00 1.031055603669e+00 1.131344834022e+00 1.239516034704e+00 1.265167105616e+00 1.185931097685e+00 1.055706792683e+00 9.907835050992e-01 1.067751268490e+00 1.213990143452e+00 1.305281851663e+00 1.273699575741e+00 1.132173005318e+00 9.852991883931e-01 9.913099477689e-01 1.166846601885e+00 1.357287166713e+00 1.432238694909e+00 1.347251811502e+00 1.149224593147e+00 9.917754128904e-01 1.055223189022e+00 1.283841135940e+00 1.477672724133e+00 1.513404951868e+00 1.368261889912e+00 1.124024138480e+00 9.876698344623e-01 1.131846278031e+00 1.405627095901e+00 1.588327906906e+00 1.574718422446e+00 1.366783708980e+00 1.085616659192e+00 9.961833052508e-01 1.230072435611e+00 1.545257149046e+00 1.724257876611e+00 1.686056248500e+00 1.460951588875e+00 1.203605934428e+00 1.173142716113e+00 1.423186396997e+00 1.712176002892e+00 1.850557006352e+00 1.778339393290e+00 1.549740471407e+00 1.336590579338e+00 1.351779298188e+00 1.577918600477e+00 1.796258753073e+00 1.850366070273e+00 1.703134090900e+00 1.432914124323e+00 1.237175930008e+00 1.306563528610e+00 1.543417981026e+00 1.717646217990e+00 1.702958261313e+00 1.493891356021e+00 1.206221133227e+00 1.082092503080e+00 1.258204878547e+00 1.528725799113e+00 1.678005963383e+00 1.626448850711e+00 1.412721634226e+00 1.197174266056e+00 1.204573919078e+00 1.437265380751e+00 1.675782953515e+00 1.763979305424e+00 1.665401902734e+00 1.454213902886e+00 1.306992136106e+00 1.380988142698e+00 1.599762108569e+00 1.771465386246e+00 1.782173404675e+00 1.625683373303e+00 1.400515929740e+00 1.288115092599e+00 1.394029158974e+00 1.595430591291e+00 1.718424422538e+00 1.681493592924e+00 1.505392920811e+00 1.306277777343e+00 1.249970462679e+00 1.379207927480e+00 1.554813733148e+00 1.641427227882e+00 1.596156807296e+00 1.465480645528e+00 1.360661535941e+00 1.379373955688e+00 1.500372452161e+00 1.620920917130e+00 1.669094485985e+00 1.642178740513e+00 1.591717961643e+00 1.578736254888e+00 1.618514721046e+00 1.673316126013e+00 1.702202675158e+00 1.702332492352e+00 1.706456954737e+00 1.743013793142e+00 1.796914568638e+00 1.818867483350e+00 1.772337215954e+00 1.673547385516e+00 1.598988581183e+00 1.631289065609e+00 1.761446673212e+00 1.886738276102e+00 1.904929500162e+00 1.779242715813e+00 1.565868967647e+00 1.419551742889e+00 1.489573110932e+00 1.716268733954e+00 1.910693287516e+00 1.942656983409e+00 1.786768682570e+00 1.531454301662e+00 1.379560836495e+00 1.494898016961e+00 1.759753712482e+00 1.952651916018e+00 1.952664063765e+00 1.760999473225e+00 1.504797287240e+00 1.413982517670e+00 1.591821014393e+00 1.849660705518e+00 1.972454414906e+00 1.866287264719e+00 1.566634655143e+00 1.264513464715e+00 1.271526280459e+00 1.589520456898e+00 1.900829849653e+00 1.993556668038e+00 1.801741829463e+00 1.387455799859e+00 1.003508384439e+00 1.102735968054e+00 1.556132069640e+00 1.928231122176e+00 2.028911190137e+00 1.819938211270e+00 1.387918939596e+00 1.012921115005e+00 1.139058012617e+00 1.587075367456e+00 1.934704539780e+00 2.010547052250e+00 1.795819836706e+00 1.402468948654e+00 1.124083143778e+00 1.282614910384e+00 1.665621535629e+00 1.932285767072e+00 1.939339783037e+00 1.686487065299e+00 1.308777817872e+00 1.116699536723e+00 1.335245679148e+00 1.692135046382e+00 1.901556263466e+00 1.856082418851e+00 1.577061648463e+00 1.217172664753e+00 1.085261312378e+00 1.325726909956e+00 1.648997783348e+00 1.815360090538e+00 1.748355032827e+00 1.491013162408e+00 1.208420590127e+00 1.158676453813e+00 1.384718499318e+00 1.643815014685e+00 1.757350150102e+00 1.678595953287e+00 1.468634206935e+00 1.286982117706e+00 1.306954384689e+00 1.502451523794e+00 1.696027901372e+00 1.765657761518e+00 1.688025249171e+00 1.524747379292e+00 1.396943417302e+00 1.404070268685e+00 1.517375462000e+00 1.625536175779e+00 1.650800934481e+00 1.585101687534e+00 1.477826077688e+00 1.400464318864e+00 1.389607520680e+00 1.415941491415e+00 1.424368709125e+00 1.388386945890e+00 1.326254401632e+00 1.281721894772e+00 1.282003313338e+00 1.308992277383e+00 1.320026685998e+00 1.288726051357e+00 1.224695453234e+00 1.166291963017e+00 1.149678112445e+00 1.174057651646e+00 1.205202915667e+00 1.211743730961e+00 1.189205641166e+00 1.157214147911e+00 1.137343958929e+00 1.129783737997e+00 1.113890504110e+00 1.072798390323e+00 1.016301085436e+00 9.814359314744e-01 9.999453230449e-01 1.056942016960e+00 1.099564729039e+00 1.081215438935e+00 9.910816716921e-01 8.661765612709e-01 7.873838048693e-01 8.182647305370e-01 9.185979769322e-01 9.971998004546e-01 9.972458209312e-01 9.145088535702e-01 7.957327840824e-01 7.251980738825e-01 7.560071043612e-01 8.395874901625e-01 8.948011784756e-01 8.836074198900e-01 8.219802584612e-01 7.683622103425e-01 7.798296109139e-01 8.462261245695e-01 9.041325823098e-01 9.045943074962e-01 8.445315228404e-01 7.714002588624e-01 7.604043327188e-01 8.366559295832e-01 9.397838953292e-01 9.966485726561e-01 9.720778322216e-01 8.780984794421e-01 7.737580885253e-01 7.420511731423e-01 8.072376081769e-01 9.015324251706e-01 9.507072321526e-01 9.242797617045e-01 8.385367313243e-01 7.498650853912e-01 7.254727290660e-01 7.757433714166e-01 8.422909798341e-01 8.675820437581e-01 8.336606982188e-01 7.655458410412e-01 7.208262502253e-01 7.473445863941e-01 8.283250334088e-01 9.044408013235e-01 9.292532115310e-01 8.888725999534e-01 8.037101634879e-01 7.259987050611e-01 7.165837410966e-01 7.855382308672e-01 8.793450239730e-01 9.384425688556e-01 9.293207605988e-01 8.482275273072e-01 7.226836419424e-01 6.152749773812e-01 6.008533687702e-01 6.789086464880e-01 7.695522164390e-01 8.053547359650e-01 7.599507018057e-01 6.475151943246e-01 5.288960038637e-01 5.023685456587e-01 5.885154353256e-01 6.912905414197e-01 7.324066939924e-01 6.904785210620e-01 6.014940035413e-01 5.613014923886e-01 6.444705436021e-01 7.867580431412e-01 8.840540151018e-01 8.786590104967e-01 7.690110343444e-01 6.260557505949e-01 6.065473811827e-01 7.706248355749e-01 9.715710193067e-01 1.081634196410e+00 1.044854298989e+00 8.678694040935e-01 6.401865322048e-01 5.848379370608e-01 7.948084751287e-01 1.040379743987e+00 1.165788017554e+00 1.117777276276e+00 9.172728677915e-01 6.836597671859e-01 6.688282330917e-01 9.105532780743e-01 1.156733924801e+00 1.259632502244e+00 1.177360283945e+00 9.535341143632e-01 7.517078142453e-01 8.221634032946e-01 1.100133289860e+00 1.338780152874e+00 1.411116478453e+00 1.290603955093e+00 1.042699651307e+00 8.581802713510e-01 9.623439647068e-01 1.244867369846e+00 1.469253862205e+00 1.520365471881e+00 1.385219030475e+00 1.144810709712e+00 9.856006865879e-01 1.075391206926e+00 1.302068972763e+00 1.462696201947e+00 1.459285107138e+00 1.298084454263e+00 1.087241668943e+00 1.020340392136e+00 1.175754681072e+00 1.389635141589e+00 1.498717090172e+00 1.443762971510e+00 1.264982986684e+00 1.103807360330e+00 1.135126189429e+00 1.342281290770e+00 1.549596021506e+00 1.634671480487e+00 1.571728521778e+00 1.422875675635e+00 1.317520833562e+00 1.359265300675e+00 1.503445310853e+00 1.623478525484e+00 1.640559184522e+00 1.560233601120e+00 1.461887003282e+00 1.445424686531e+00 1.529924240189e+00 1.630932482578e+00 1.655676646602e+00 1.574479612651e+00 1.439169611912e+00 1.364031085957e+00 1.430050838086e+00 1.582712561687e+00 1.701473516397e+00 1.710291441769e+00 1.611283557910e+00 1.481361548783e+00 1.432274489732e+00 1.508750792283e+00 1.637815756018e+00 1.721370891403e+00 1.719987422984e+00 1.667014917602e+00 1.638737866390e+00 1.684120961271e+00 1.770452403238e+00 1.821150454771e+00 1.790465918295e+00 1.703198644397e+00 1.648459919577e+00 1.707092820072e+00 1.854249518942e+00 1.980753225032e+00 1.992497030674e+00 1.867718535936e+00 1.676442047565e+00 1.566927779998e+00 1.648491004004e+00 1.847338877142e+00 2.000202335825e+00 2.001857664536e+00 1.846318792478e+00 1.632744723203e+00 1.537500898180e+00 1.656235667101e+00 1.870167959954e+00 2.003435873416e+00 1.965834680077e+00 1.777425337350e+00 1.569377259277e+00 1.530600637405e+00 1.704357930364e+00 1.923274732649e+00 2.018443280628e+00 1.924064452417e+00 1.687457499963e+00 1.471066590428e+00 1.474726219751e+00 1.689691016973e+00 1.910527368258e+00 1.978689475395e+00 1.850775458558e+00 1.596605318159e+00 1.396980832325e+00 1.437945567505e+00 1.663245609971e+00 1.861689320168e+00 1.897215590563e+00 1.747748455931e+00 1.497652104870e+00 1.325869647228e+00 1.380887437166e+00 1.577771643736e+00 1.727329021804e+00 1.724161131689e+00 1.568943806068e+00 1.357300888094e+00 1.248158861587e+00 1.323717561405e+00 1.477911258886e+00 1.567121399413e+00 1.531427856604e+00 1.402745843001e+00 1.283667158414e+00 1.277117683782e+00 1.373413329253e+00 1.468728090263e+00 1.483200388140e+00 1.411516597123e+00 1.318017760463e+00 1.291458534479e+00 1.356006369947e+00 1.443087415572e+00 1.472092836269e+00 1.416422977004e+00 1.317292938262e+00 1.259759970581e+00 1.297127299608e+00 1.387073681116e+00 1.443906696006e+00 1.419797897053e+00 1.334389731772e+00 1.264692759508e+00 1.284195263518e+00 1.378066667256e+00 1.460441630244e+00 1.463423390088e+00 1.384787050826e+00 1.293428937116e+00 1.287050281899e+00 1.387886295425e+00 1.509933712692e+00 1.554807402718e+00 1.484549880784e+00 1.343552530105e+00 1.251644315672e+00 1.313062479948e+00 1.479312552801e+00 1.611125462152e+00 1.612071323615e+00 1.470595708743e+00 1.270923272104e+00 1.181027198636e+00 1.300797436993e+00 1.510085639136e+00 1.638073122619e+00 1.598028485525e+00 1.399444292397e+00 1.154468723456e+00 1.065110555666e+00 1.214210869229e+00 1.423187050135e+00 1.512623962619e+00 1.413003159645e+00 1.156837223097e+00 8.955563974544e-01 8.831585449569e-01 1.116598413148e+00 1.334111719096e+00 1.380473950547e+00 1.220743288345e+00 9.233880247617e-01 7.130240792507e-01 8.649130117649e-01 1.181286284483e+00 1.393756553935e+00 1.397955429767e+00 1.190103898943e+00 8.642717781758e-01 6.809927233357e-01 8.799200537020e-01 1.190310849949e+00 1.369055656776e+00 1.335763205002e+00 1.103221753139e+00 7.787098957591e-01 6.302195216363e-01 8.362705175971e-01 1.104090449166e+00 1.228879816365e+00 1.154807705738e+00 9.135169853345e-01 6.377279070893e-01 6.057025771468e-01 8.412674443642e-01 1.059069959340e+00 1.123384240072e+00 1.010524798000e+00 7.762832204357e-01 5.846395055097e-01 6.578385997362e-01 8.852590987108e-01 1.052653277584e+00 1.078516267535e+00 9.679374524146e-01 7.990419507382e-01 7.183768448618e-01 8.121061533034e-01 9.723419416615e-01 1.074685017519e+00 1.073984393751e+00 9.918048403025e-01 8.987831729058e-01 8.733533033420e-01 9.252268817852e-01 9.906978964004e-01 1.012575605969e+00 9.810474589890e-01 9.288710796365e-01 9.024436352684e-01 9.175548074737e-01 9.452549774028e-01 9.490050529590e-01 9.213134683519e-01
 1.976007111721e+00 1.900409763985e+00 1.724621026556e+00 1.666143330143e+00 1.800262717142e+00 1.973891672279e+00 2.016205484629e+00 1.881923879520e+00 1.672997401053e+00 1.590478529543e+00 1.724197399088e+00 1.920182187200e+00 1.996901138416e+00 1.901252850532e+00 1.726064428258e+00 1.659066897704e+00 1.791991086244e+00 1.994261365224e+00 2.095378544940e+00 2.034570847252e+00 1.878118360097e+00 1.773011828410e+00 1.812662102379e+00 1.925808706312e+00 1.980726713673e+00 1.926554935172e+00 1.824797929176e+00 1.791206315541e+00 1.865737218057e+00 1.959289535702e+00 1.964274585498e+00 1.859192359195e+00 1.730832384151e+00 1.709451547774e+00 1.817862665054e+00 1.935674424523e+00 1.942090742057e+00 1.815367057955e+00 1.648471265255e+00 1.591561115574e+00 1.690194561578e+00 1.820365257840e+00 1.913808668286e+00 1.954931914511e+00 1.918234698488e+00 1.837135912757e+00 1.706685088356e+00 1.652832647065e+00 1.773774588578e+00 1.975322715320e+00 2.098288949609e+00 2.070516889779e+00 1.946547968565e+00 1.876699815113e+00 1.969988817272e+00 2.155853323826e+00 2.278288657018e+00 2.251583172699e+00 2.112286039591e+00 1.997723614730e+00 2.032021709270e+00 2.179966596582e+00 2.297659402308e+00 2.290836590753e+00 2.181083692067e+00 2.083974056836e+00 2.103376618940e+00 2.208426942512e+00 2.272840627124e+00 2.212443345960e+00 2.055827262763e+00 1.932817226589e+00 1.960866462205e+00 2.097146215613e+00 2.192794188775e+00 2.153777645033e+00 2.009634435600e+00 1.896909958849e+00 1.938764787880e+00 2.089169362611e+00 2.193526590691e+00 2.157381280803e+00 2.017519563066e+00 1.925306500725e+00 2.010335175562e+00 2.209765772130e+00 2.351049153406e+00 2.417508042417e+00 2.405743725937e+00 2.322974733799e+00 2.221695270385e+00 2.111120381580e+00 2.090987567833e+00 2.199525682427e+00 2.334075252747e+00 2.366732267530e+00 2.256857043870e+00 2.082519292540e+00 1.994943386092e+00 2.068459226533e+00 2.200740917733e+00 2.239165271349e+00 2.122935565932e+00 1.923734708928e+00 1.810046134863e+00 1.886602196157e+00 2.051011863342e+00 2.130860878739e+00 2.049796645661e+00 1.866626055770e+00 1.741771770415e+00 1.792497415664e+00 1.939694199906e+00 2.018745908914e+00 1.949999071000e+00 1.783658765092e+00 1.666592274313e+00 1.706806644698e+00 1.834149208510e+00 1.901937302910e+00 1.847247566649e+00 1.733352003378e+00 1.698290791699e+00 1.801448541833e+00 1.938683434636e+00 1.973374983774e+00 1.863268653819e+00 1.694724061395e+00 1.636827341969e+00 1.759645989929e+00 1.929473770252e+00 1.983740215088e+00 1.936491223319e+00 1.851938479801e+00 1.784029439650e+00 1.738825385056e+00 1.748841343187e+00 1.742574647678e+00 1.721142359227e+00 1.698253473631e+00 1.690264616657e+00 1.699913582847e+00 1.712937345569e+00 1.713650173052e+00 1.702993301947e+00 1.699973592523e+00 1.721891988053e+00 1.761451779133e+00 1.788869082349e+00 1.779285160475e+00 1.738915476959e+00 1.707789046063e+00 1.728340720812e+00 1.799103654179e+00 1.869777088443e+00 1.885822384782e+00 1.831825197133e+00 1.746452665664e+00 1.700794489243e+00 1.735933781529e+00 1.815416072405e+00 1.861637642071e+00 1.823547988876e+00 1.710783728637e+00 1.591368572167e+00 1.546924927737e+00 1.592646415191e+00 1.659106670050e+00 1.667644498136e+00 1.592626217395e+00 1.474421392036e+00 1.394549631011e+00 1.406309657155e+00 1.475596887031e+00 1.523341982488e+00 1.501462400772e+00 1.421486071988e+00 1.358497756466e+00 1.364476421348e+00 1.442428283737e+00 1.502942519004e+00 1.449152063346e+00 1.279302505339e+00 1.137952378227e+00 1.174201971732e+00 1.335388306836e+00 1.448628536166e+00 1.412773093518e+00 1.236525025947e+00 1.035769001354e+00 9.858719293570e-01 1.109879319694e+00 1.238413078833e+00 1.241765569574e+00 1.099207019836e+00 8.912438271894e-01 7.824121618698e-01 8.583368633635e-01 9.781905803046e-01 9.967346612491e-01 8.749308829132e-01 6.728837731786e-01 5.566101148293e-01 6.480119063184e-01 7.909069266263e-01 8.326578143493e-01 7.395034882291e-01 5.837360796323e-01 5.540629487582e-01 7.241516507961e-01 9.132191924371e-01 9.915672796970e-01 9.295542892279e-01 7.868658744608e-01 7.165661143546e-01 8.299500331180e-01 1.014502139997e+00 1.124405151461e+00 1.103210229139e+00 9.837291623445e-01 8.834819998513e-01 9.258778430491e-01 1.096757746514e+00 1.284284901759e+00 1.382351594931e+00 1.321606627658e+00 1.121388309411e+00 9.039747384361e-01 9.176358484062e-01 1.140812600529e+00 1.326391078530e+00 1.337384493444e+00 1.169473385709e+00 9.420260281773e-01 8.784010291068e-01 1.038602617715e+00 1.210246379362e+00 1.237921866938e+00 1.105330640547e+00 9.275798336092e-01 9.120190418204e-01 1.090971327659e+00 1.266565609882e+00 1.297708820685e+00 1.171001492932e+00 1.001617291870e+00 9.924927916386e-01 1.177196694426e+00 1.362732242374e+00 1.399604332268e+00 1.258022864072e+00 1.029812146421e+00 9.241856130862e-01 1.057780975321e+00 1.249799532241e+00 1.314040828800e+00 1.194365530714e+00 9.555278593570e-01 7.902456820900e-01 8.754355247639e-01 1.063071464767e+00 1.146170500234e+00 1.056714865432e+00 8.490500606820e-01 7.016425653595e-01 7.830752243608e-01 9.563810845521e-01 1.048247448930e+00 1.005394118139e+00 8.915824398164e-01 7.767448203731e-01 7.667249399143e-01 8.581980528453e-01 9.525604560828e-01 9.711798292415e-01 9.102855091561e-01 8.347081785548e-01 8.277995040555e-01 8.926613635722e-01 9.523066639278e-01 9.506403486631e-01 8.999509431308e-01 8.702630675986e-01 9.193664855361e-01 1.015818678571e+00 1.083341870420e+00 1.081160173962e+00 1.028388514378e+00 9.873892901651e-01 1.006095235663e+00 1.063137072744e+00 1.100977957591e+00 1.092360159864e+00 1.061977970087e+00 1.059910283635e+00 1.103902148396e+00 1.156970609162e+00 1.174302886634e+00 1.151721141179e+00 1.132397119739e+00 1.165443031582e+00 1.246012310598e+00 1.319915079214e+00 1.344048788447e+00 1.325280464034e+00 1.315723007028e+00 1.363279416633e+00 1.455935218720e+00 1.536407379624e+00 1.562970120092e+00 1.543877258977e+00 1.525654434658e+00 1.600429433632e+00 1.760930232439e+00 1.903312913840e+00 1.929346269451e+00 1.778831419861e+00 1.603750318686e+00 1.630098359966e+00 1.854183970456e+00 2.049255616280e+00 2.049562470482e+00 1.851873045455e+00 1.625738685188e+00 1.624059539185e+00 1.859878354764e+00 2.084114440339e+00 2.110939975317e+00 1.925983841460e+00 1.688852114101e+00 1.654679650286e+00 1.869018452551e+00 2.098416187038e+00 2.150210695658e+00 2.001827730415e+00 1.799328521750e+00 1.771268722418e+00 1.963819403855e+00 2.176796584211e+00 2.233156070948e+00 2.111167447989e+00 1.943684585957e+00 1.923369959285e+00 2.080440735358e+00 2.241862556003e+00 2.250061551249e+00 2.088745167931e+00 1.894105045380e+00 1.864479683761e+00 2.027433065455e+00 2.200032828435e+00 2.222325085256e+00 2.079421766111e+00 1.903618861842e+00 1.879512476456e+00 2.028526031664e+00 2.207695432350e+00 2.335112366524e+00 2.352890386151e+00 2.257051846326e+00 2.048864494783e+00 1.874957859210e+00 1.881248401226e+00 2.063041766370e+00 2.243703832420e+00 2.286002410438e+00 2.179817832018e+00 2.032434954958e+00 1.994068110295e+00 2.110918417001e+00 2.280699497650e+00 2.386181860824e+00 2.391411179200e+00 2.342098348619e+00 2.314593723421e+00 2.347451734566e+00 2.416264925647e+00 2.476656508307e+00 2.512282293779e+00 2.537443318996e+00 2.566771913321e+00 2.591945115814e+00 2.592356111114e+00 2.565062287505e+00 2.538003846087e+00 2.548454717359e+00 2.603583436295e+00 2.669097525700e+00 2.701617875460e+00 2.687182686469e+00 2.651418407607e+00 2.635511297670e+00 2.657772191971e+00 2.698918851312e+00 2.726878930074e+00 2.729797938887e+00 2.723453946564e+00 2.730564967008e+00 2.754840410560e+00 2.778459065260e+00 2.783734350849e+00 2.771158434869e+00 2.858321563603e+00 3.002712317285e+00 3.170995260714e+00 3.185952954380e+00 2.965745789797e+00 2.699709701083e+00 2.657646547724e+00 2.894319569075e+00 3.177991718974e+00 3.280023337799e+00 3.141661774836e+00 2.887761742786e+00 2.755615638159e+00 2.875842145385e+00 3.109059303670e+00 3.228532558795e+00 3.129376891709e+00 2.880697595651e+00 2.685467242802e+00 2.712977514623e+00 2.895231399582e+00 3.017313156339e+00 2.942250901569e+00 2.698141819426e+00 2.465115635948e+00 2.444549683614e+00 2.622766754549e+00 2.788841918981e+00 2.775110512892e+00 2.568694457471e+00 2.311870659246e+00 2.214944870637e+00 2.336042426188e+00 2.504925645075e+00 2.542066460215e+00 2.407419158881e+00 2.212553633301e+00 2.142988896743e+00 2.263492603371e+00 2.433858609790e+00 2.488929545467e+00 2.383330855561e+00 2.213687761154e+00 2.152167250926e+00 2.268518057502e+00 2.441290343023e+00 2.557189664043e+00 2.529315488946e+00 2.364425133348e+00 2.173308802992e+00 2.108773815772e+00 2.218529774541e+00 2.386117930705e+00 2.465232717545e+00 2.392653943099e+00 2.213376748873e+00 2.059067319688e+00 2.055696079382e+00 2.188640241695e+00 2.323829625093e+00 2.350217588575e+00 2.252707704525e+00 2.113997201427e+00 2.061250838793e+00 2.147111422882e+00 2.288383680007e+00 2.362151196956e+00 2.310772331266e+00 2.175916531241e+00 2.079113161127e+00 2.127247289733e+00 2.292247606958e+00 2.442323175553e+00 2.468347568573e+00 2.349585783739e+00 2.164079223731e+00 2.054798837930e+00 2.114338545967e+00 2.277776047493e+00 2.400711651515e+00 2.389211154737e+00 2.246935509488e+00 2.071361527126e+00 2.000053486127e+00 2.084595498775e+00 2.229184648157e+00 2.300111501071e+00 2.231990945843e+00 2.057325082662e+00 1.895471217949e+00 1.878844318534e+00 2.015115482672e+00 2.178323593723e+00 2.244810449183e+00 2.171267492989e+00 2.004252939611e+00 1.859001564245e+00 1.844823622330e+00 1.956372701855e+00 2.085508822117e+00 2.135079523149e+00 2.078688284866e+00 1.961201350730e+00 1.867367347949e+00 1.857431693482e+00 1.911532667143e+00 1.956408615695e+00 1.935559134085e+00 1.846154953415e+00 1.736511310449e+00 1.672427303543e+00 1.681278343360e+00 1.725830712648e+00 1.743724713137e+00 1.698391986024e+00 1.598626024160e+00 1.491938940456e+00 1.435631910799e+00 1.451621607437e+00 1.508145773620e+00 1.553492377872e+00 1.554985153330e+00 1.512247671489e+00 1.452973930594e+00 1.418153044638e+00 1.436921262675e+00 1.504393949067e+00 1.585615676954e+00 1.639914133830e+00 1.642295764407e+00 1.595152489859e+00 1.531512010368e+00 1.503082933222e+00 1.544107855803e+00 1.636601972512e+00 1.723679718402e+00 1.753159088775e+00 1.708370902158e+00 1.618955931923e+00 1.550456800764e+00 1.559926656206e+00 1.639678429086e+00 1.724407342259e+00 1.752670143208e+00 1.709865115194e+00 1.637335767521e+00 1.608335770346e+00 1.664959666145e+00 1.771221373807e+00 1.850693585818e+00 1.853024589948e+00 1.787373181538e+00 1.720980814237e+00 1.734231434585e+00 1.841456924675e+00 1.972577979958e+00 2.043005301290e+00 2.015936960191e+00 1.922916921833e+00 1.850096784257e+00 1.876150044937e+00 1.991532375630e+00 2.107959262922e+00 2.142108865077e+00 2.070628545994e+00 1.942323529528e+00 1.855142753075e+00 1.882081306696e+00 1.995016140556e+00 2.097907142384e+00 2.116433906678e+00 2.041771069263e+00 1.929168622843e+00 1.861546142797e+00 1.880970273065e+00 1.949992208035e+00 1.999546871253e+00 1.996114971173e+00 1.963187846797e+00 1.954777061550e+00 1.998555526926e+00 2.062149567467e+00 2.085204418626e+00 2.037029188211e+00 1.949250400700e+00 1.904450161747e+00 1.966347581457e+00 2.104288997615e+00 2.220165177033e+00 2.234078102856e+00 2.135307901277e+00 1.993204427919e+00 1.924134977751e+00 1.991719399181e+00 2.132459224380e+00 2.228054944707e+00 2.209449150144e+00 2.096710298238e+00 1.989427943020e+00 1.995432593457e+00 2.116695735903e+00 2.245064945117e+00 2.275791422834e+00 2.187045374917e+00 2.058529723863e+00 2.028749279425e+00 2.161838819125e+00 2.363430931087e+00 2.486165987176e+00 2.450383557500e+00 2.289376270524e+00 2.148746403507e+00 2.194786735541e+00 2.426618095664e+00 2.671840132818e+00 2.766836991737e+00 2.655759883468e+00 2.414980642584e+00 2.241364375623e+00 2.317908635552e+00 2.590745873611e+00 2.838378929903e+00 2.893365619274e+00 2.722637136297e+00 2.438544432887e+00 2.269552917224e+00 2.379682127916e+00 2.654805141845e+00 2.853148477769e+00 2.828095907776e+00 2.587664131513e+00 2.300917733621e+00 2.232101422580e+00 2.466583230945e+00 2.783604334916e+00 2.934098612195e+00 2.810743546449e+00 2.475064462010e+00 2.169506246511e+00 2.204498447404e+00 2.568582549213e+00 2.943875029373e+00 3.082863503778e+00 2.911042970529e+00 2.528079836630e+00 2.214234838007e+00 2.281336376657e+00 2.664392795303e+00 3.024962187993e+00 3.132188243569e+00 2.937080268527e+00 2.563891271840e+00 2.293989362553e+00 2.379239699743e+00 2.711489625468e+00 2.984438361899e+00 3.007968669664e+00 2.768502711031e+00 2.422429389610e+00 2.251106501634e+00 2.414394531822e+00 2.728337414665e+00 2.920547086046e+00 2.857673821575e+00 2.575229775501e+00 2.270932016167e+00 2.217687955332e+00 2.468454316604e+00 2.782459292753e+00 2.929374606916e+00 2.830504885850e+00 2.562786947085e+00 2.334489838558e+00 2.355448798112e+00 2.599670384655e+00 2.849605396748e+00 2.937585623581e+00 2.834246710036e+00 2.640479488649e+00 2.528281212619e+00 2.597099741101e+00 2.766057941052e+00 2.877040578632e+00 2.842076704763e+00 2.693561224803e+00 2.562696631492e+00 2.579009918546e+00 2.732173504478e+00 2.883771407261e+00 2.907764185341e+00 2.778187997676e+00 2.584889746708e+00 2.487971326269e+00 2.580666843582e+00 2.781601814689e+00 2.931327778772e+00 2.932777841895e+00 2.800660666611e+00 2.649362257929e+00 2.617942678515e+00 2.739440736964e+00 2.906631418169e+00 2.988769913412e+00 2.932823236812e+00 2.788682736015e+00 2.678319049929e+00 2.701668576753e+00 2.835962782060e+00 2.963545934323e+00 2.984182579987e+00 2.880506723394e+00 2.722100788697e+00 2.620648679903e+00 2.639372831943e+00 2.733119782862e+00 2.802971988783e+00 2.787430362425e+00 2.699636227894e+00 2.608515712006e+00 2.578981057909e+00 2.611024667167e+00 2.645703474593e+00 2.630072334919e+00 2.566948341052e+00 2.513108966331e+00 2.526447767319e+00 2.601941144443e+00 2.671709076502e+00 2.669090254198e+00 2.585247646940e+00 2.482276504227e+00 2.451914720320e+00 2.528520856498e+00 2.646734157128e+00 2.705494548745e+00 2.651819897282e+00 2.517813269569e+00 2.406982888977e+00 2.415766983241e+00 2.530502306272e+00 2.637575014937e+00 2.631776050128e+00 2.491987197316e+00 2.300883693720e+00 2.206571726843e+00 2.290680409430e+00 2.463946789801e+00 2.564320174874e+00 2.492903599987e+00 2.265721572135e+00 2.022194735908e+00 1.963346761092e+00 2.141138040951e+00 2.380402362219e+00 2.489333846148e+00 2.389098644537e+00 2.134314764136e+00 1.908952346820e+00 1.923905641260e+00 2.164554462529e+00 2.410678111587e+00 2.486662798356e+00 2.349434895686e+00 2.093725098668e+00 1.930620582976e+00 2.028706125212e+00 2.293399443599e+00 2.498204249787e+00 2.499923543023e+00 2.289048067619e+00 1.993462547426e+00 1.848646446414e+00 1.992612803122e+00 2.269608873710e+00 2.445739199662e+00 2.400749053777e+00 2.149949944790e+00 1.842076244568e+00 1.718449384999e+00 1.880166815479e+00 2.137795451377e+00 2.272360019790e+00 2.193288731846e+00 1.943840987070e+00 1.692929754592e+00 1.658301669987e+00 1.858724559202e+00 2.087557329257e+00 2.169385330065e+00 2.053413632974e+00 1.810852816070e+00 1.619674166347e+00 1.651913602925e+00 1.860185413159e+00 2.049468214260e+00 2.086199529772e+00 1.949428133112e+00 1.723412025517e+00 1.570459388459e+00 1.611034600863e+00 1.775859008162e+00 1.904089319816e+00 1.899685123481e+00 1.765611165044e+00 1.592496619344e+00 1.513179541070e+00 1.584161527952e+00 1.719788261024e+00 1.801960507969e+00 1.777550078722e+00 1.674524117481e+00 1.581841131501e+00 1.587019438746e+00 1.689985365380e+00 1.809131398844e+00 1.867969695236e+00 1.845124824931e+00 1.777315125566e+00 1.733986261286e+00 1.764974897925e+00 1.856633131677e+00 1.950792909433e+00 1.997004865774e+00 1.981540434193e+00 1.928179111765e+00 1.881360217286e+00 1.877638603308e+00 1.920855681672e+00 1.983507543347e+00 2.030294697140e+00 2.039062510128e+00 2.008714456839e+00 1.957422823466e+00 1.914115898300e+00 1.903574918559e+00 1.930579614231e+00 1.976360396590e+00 2.012230579421e+00 2.018959037757e+00 1.999177827466e+00 1.976309322224e+00 1.978180835101e+00 2.013377280824e+00 2.061895934282e+00 2.091946846980e+00 2.086790853805e+00 2.060136368039e+00 2.049248300333e+00 2.084617566045e+00 2.158171018379e+00 2.225928189477e+00 2.242786030551e+00 2.195859162111e+00 2.117020181678e+00 2.066797749166e+00 2.087378184174e+00 2.159779478659e+00 2.219503804850e+00 2.211313600036e+00 2.128399446041e+00 2.020011689930e+00 1.962757510840e+00 1.994669238139e+00 2.072434488130e+00 2.113482953799e+00 2.065596519376e+00 1.943030149670e+00 1.825633785190e+00 1.807969800312e+00 1.904523103913e+00 2.029461729657e+00 2.084817312256e+00 2.032109897650e+00 1.912035918823e+00 1.825913786974e+00 1.859404034218e+00 1.989905759674e+00 2.113121216914e+00 2.144481235103e+00 2.073423255754e+00 1.967834800349e+00 1.932706368659e+00 2.014799538545e+00 2.148369656686e+00 2.226318860868e+00 2.189053566347e+00 2.059652757025e+00 1.937387637456e+00 1.932886355105e+00 2.054511941436e+00 2.196588527056e+00 2.249182396519e+00 2.174820809998e+00 2.026219040199e+00 1.923334835006e+00 1.962618964331e+00 2.110906395580e+00 2.246973612028e+00 2.280256472087e+00 2.205498577656e+00 2.101347760588e+00 2.079133382116e+00 2.179842534131e+00 2.329296526784e+00 2.421313238741e+00 2.406218558011e+00 2.319260201681e+00 2.258777237936e+00 2.307291356136e+00 2.444722378639e+00 2.569818814950e+00 2.595604807110e+00 2.509800316849e+00 2.384312920536e+00 2.333344739333e+00 2.413261786416e+00 2.559298617883e+00 2.654486366352e+00 2.627973213809e+00 2.496918326463e+00 2.359774426312e+00 2.332073404952e+00 2.435583143762e+00 2.573461596382e+00 2.631882318360e+00 2.567504807561e+00 2.431078642417e+00 2.339482999487e+00 2.382536862029e+00 2.526231660905e+00 2.650864991709e+00 2.663496424733e+00 2.558630032146e+00 2.422386995350e+00 2.380060709212e+00 2.481526717173e+00 2.643758530664e+00 2.739725055918e+00 2.700771142302e+00 2.553911216802e+00 2.410035483635e+00 2.390236368163e+00 2.506233880315e+00 2.645372720381e+00 2.684736423167e+00 2.578080914457e+00 2.378423694406e+00 2.216385373636e+00 2.208075662564e+00 2.330976059847e+00 2.449533400429e+00 2.449160227308e+00 2.307162121674e+00 2.101297938040e+00 1.974159229812e+00 2.017542001302e+00 2.165335761095e+00 2.275050801980e+00 2.258536447892e+00 2.125693487253e+00 1.976634698812e+00 1.941450441536e+00 2.055951664450e+00 2.221425720560e+00 2.316331669150e+00 2.285744655651e+00 2.159411714537e+00 2.032916216225e+00 2.006417335334e+00 2.095127153183e+00 2.220181449408e+00 2.293933750623e+00 2.280798704470e+00 2.203093742873e+00 2.116378883316e+00 2.068654547080e+00 2.067776429490e+00 2.087919959455e+00 2.103548924527e+00 2.109644907501e+00 2.113891905983e+00 2.117762417895e+00 2.110515096115e+00 2.083029288642e+00 2.045431439241e+00 2.026872184061e+00 2.050029810721e+00 2.103182579527e+00 2.145639226721e+00 2.143937098465e+00 2.104243518275e+00 2.075444296625e+00 2.110313814572e+00 2.206809428470e+00 2.299274713422e+00 2.313127151419e+00 2.222536855157e+00 2.080123609719e+00 2.004485454552e+00 2.086177738908e+00 2.276281555061e+00 2.432889216411e+00 2.442018489601e+00 2.277619859723e+00 2.021618457656e+00 1.853510815300e+00 1.920959737712e+00 2.148074712380e+00 2.332496387638e+00 2.338200551972e+00 2.149498106463e+00 1.877137775126e+00 1.732797970191e+00 1.848089543420e+00 2.087571081765e+00 2.234893101013e+00 2.180795916900e+00 1.955821806905e+00 1.733087287773e+00 1.744259263116e+00 1.998395944711e+00 2.264025705216e+00 2.346133485929e+00 2.184706215016e+00 1.867977347637e+00 1.646526614713e+00 1.772617462129e+00 2.128521021201e+00 2.413550137774e+00 2.448171444240e+00 2.203320432699e+00 1.802508801551e+00 1.546084831726e+00 1.704729382064e+00 2.082441278510e+00 2.345548134031e+00 2.333632738187e+00 2.049961661418e+00 1.660692188395e+00 1.499651181039e+00 1.744044887233e+00 2.108181393363e+00 2.298666415970e+00 2.207080091270e+00 1.888401841086e+00 1.573717046329e+00 1.594805759432e+00 1.939411690799e+00 2.275776613510e+00 2.383089540427e+00 2.212492477201e+00 1.874815012392e+00 1.648197043209e+00 1.789027790616e+00 2.147908309043e+00 2.415553905209e+00 2.427796504511e+00 2.182744896686e+00 1.839191002406e+00 1.697663594190e+00 1.914405582657e+00 2.252886208244e+00 2.436775296417e+00 2.348677451709e+00 2.027801975950e+00 1.677395502337e+00 1.615845359483e+00 1.896833675685e+00 2.216388085723e+00 2.334275822653e+00 2.180850846224e+00 1.840201132752e+00 1.556839981780e+00 1.610404729409e+00 1.919418740431e+00 2.179295073514e+00 2.214286418959e+00 2.011579902246e+00 1.711418713369e+00 1.583874608801e+00 1.775309447136e+00 2.082060223012e+00 2.255877699841e+00 2.191972097716e+00 1.932293377371e+00 1.665191942675e+00 1.649345000666e+00 1.903114142937e+00 2.177267201249e+00 2.272903255928e+00 2.134141149636e+00 1.841855165415e+00 1.607044006782e+00 1.644696431098e+00 1.887448210937e+00 2.090810834047e+00 2.102843159261e+00 1.910813800280e+00 1.633309287938e+00 1.491571224239e+00 1.611725143056e+00 1.838414142221e+00 1.962363117084e+00 1.895117106045e+00 1.680353990671e+00 1.484216044643e+00 1.500827791771e+00 1.709617738930e+00 1.909029284010e+00 1.953914252825e+00 1.821767972779e+00 1.610795980211e+00 1.508697032242e+00 1.625369609929e+00 1.840259489184e+00 1.971108618691e+00 1.929463838564e+00 1.743791545864e+00 1.552932584006e+00 1.533401313890e+00 1.698586459811e+00 1.878946138506e+00 1.925597582753e+00 1.798223230963e+00 1.573625430256e+00 1.431998193693e+00 1.517575330388e+00 1.738054549013e+00 1.898864065305e+00 1.888742216967e+00 1.711270518724e+00 1.485716832516e+00 1.412863145469e+00 1.575222603526e+00 1.815724116380e+00 1.955654017142e+00 1.920965266823e+00 1.747026233980e+00 1.568102260867e+00 1.549271084703e+00 1.709378754183e+00 1.899773916104e+00 1.983388187594e+00 1.917272738531e+00 1.754598836353e+00 1.621420120703e+00 1.630637088466e+00 1.758594633400e+00 1.879349375390e+00 1.895033038135e+00 1.788696118177e+00 1.623329181793e+00 1.511609663067e+00 1.528899084009e+00 1.630453973882e+00 1.710370169614e+00 1.701387852682e+00 1.605229855427e+00 1.481756451667e+00 1.411133587500e+00 1.427955582199e+00 1.491066878856e+00 1.536996868628e+00 1.536249637959e+00 1.502944282832e+00 1.473472286751e+00 1.472917122569e+00 1.495648498437e+00 1.518897017662e+00 1.529057106311e+00 1.531348082583e+00 1.538220078727e+00 1.551998284669e+00 1.561501256344e+00 1.555922998025e+00 1.539647341180e+00 1.530969265697e+00 1.542660694155e+00 1.563484799957e+00 1.564148035837e+00 1.523830716913e+00 1.453901828162e+00 1.400009395447e+00 1.408626999703e+00 1.475011625453e+00 1.540491138031e+00 1.544792933483e+00 1.470952045419e+00 1.363234120170e+00 1.312070220518e+00 1.376527559609e+00 1.509241412304e+00 1.610566508421e+00 1.617382653871e+00 1.538298715570e+00 1.454122028125e+00 1.468002727281e+00 1.596034607058e+00 1.743837757578e+00 1.808505183117e+00 1.752615238780e+00 1.626936475970e+00 1.557465211242e+00 1.645126317213e+00 1.837200374200e+00 1.988194707512e+00 1.990439285888e+00 1.825555652069e+00 1.583921617138e+00 1.460996324721e+00 1.596646556121e+00 1.868006955072e+00 2.062550191056e+00 2.057081680501e+00 1.839573212937e+00 1.517326905617e+00 1.330793462019e+00 1.473322634425e+00 1.783821204317e+00 2.007256455226e+00 2.018761015649e+00 1.819203469302e+00 1.530089190503e+00 1.383993745462e+00 1.526828226452e+00 1.794871283330e+00 1.965112226578e+00 1.936610542868e+00 1.731963563297e+00 1.492141896103e+00 1.430547422877e+00 1.606355761340e+00 1.835242863791e+00 1.936338205298e+00 1.842943963596e+00 1.603125774799e+00 1.378618549959e+00 1.371414689358e+00 1.574875759426e+00 1.784712014544e+00 1.848974537595e+00 1.731010109808e+00 1.502122549314e+00 1.331793913801e+00 1.378698585831e+00 1.582344091418e+00 1.758333400973e+00 1.793818707637e+00 1.680388932583e+00 1.503715525833e+00 1.412017837685e+00 1.494465190186e+00 1.672503948237e+00 1.810993359803e+00 1.838091285879e+00 1.763375486043e+00 1.659620774622e+00 1.616570408709e+00 1.666268778203e+00 1.758085708172e+00 1.822639263820e+00 1.830996788965e+00 1.803297290613e+00 1.782548675755e+00 1.793388172687e+00 1.819883270031e+00 1.825942260922e+00 1.792381387896e+00 1.735349422435e+00 1.695609291733e+00 1.703905313263e+00 1.751129058038e+00 1.798416518871e+00 1.812518633409e+00 1.787919776235e+00 1.744674543701e+00 1.709456340880e+00 1.695293627528e+00 1.698557326678e+00 1.714082451068e+00 1.746774270723e+00 1.802986251830e+00 1.871598503224e+00 1.920498516170e+00 1.916659073753e+00 1.853958989588e+00 1.770602759911e+00 1.737545858286e+00 1.801413312574e+00 1.928625976686e+00 2.032080165685e+00 2.039832339992e+00 1.936840059789e+00 1.778660628729e+00 1.674877910309e+00 1.707294853001e+00 1.834449004859e+00 1.936660357645e+00 1.924734406346e+00 1.788289829830e+00 1.604062602045e+00 1.507927004218e+00 1.576634223551e+00 1.725615031141e+00 1.812443794945e+00 1.758022003940e+00 1.579568001842e+00 1.394370645255e+00 1.366790278028e+00 1.522988733484e+00 1.707985753127e+00 1.774479563903e+00 1.671141097535e+00 1.453502355228e+00 1.286401715373e+00 1.343438446668e+00 1.569660100803e+00 1.764716312701e+00 1.797595672901e+00 1.646607604418e+00 1.401571046125e+00 1.261491085331e+00 1.377916458679e+00 1.626444759184e+00 1.797352517569e+00 1.781593242459e+00 1.582644444428e+00 1.319157644149e+00 1.214100975888e+00 1.379259421571e+00 1.633947872052e+00 1.777199844787e+00 1.727481460099e+00 1.516487618969e+00 1.289976424104e+00 1.260645108283e+00 1.460891724568e+00 1.694429516503e+00 1.800847375319e+00 1.736752358129e+00 1.567956590720e+00 1.450827561880e+00 1.520628984574e+00 1.722959612403e+00 1.895429351092e+00 1.933016332432e+00 1.831745531471e+00 1.685683696396e+00 1.643171821116e+00 1.769422843004e+00 1.965340868380e+00 2.090184697404e+00 2.071423452270e+00 1.929397277536e+00 1.770296323586e+00 1.731102391202e+00 1.848699270997e+00 2.016774222764e+00 2.109893690997e+00 2.073988610025e+00 1.941823786738e+00 1.815774131438e+00 1.802633356600e+00 1.910234354752e+00 2.043315043320e+00 2.106233168566e+00 2.067958180796e+00 1.969597620807e+00 1.897633153248e+00 1.919291562093e+00 2.019607114044e+00 2.123189731476e+00 2.166300460574e+00 2.135947762280e+00 2.068760057016e+00 2.022811177611e+00 2.032963652465e+00 2.084007389844e+00 2.131358896997e+00 2.141363885435e+00 2.111575353756e+00 2.065026791491e+00 2.029074020245e+00 2.014605125196e+00 2.012332110698e+00 2.006959165779e+00 1.991773973199e+00 1.970220982046e+00 1.946959000124e+00 1.920360354182e+00 1.885485562080e+00 1.844267908682e+00 1.810591296411e+00 1.801263012155e+00 1.818083260571e+00 1.840577440376e+00 1.840424803059e+00 1.804643107397e+00 1.749318891766e+00 1.713041672935e+00 1.727184650273e+00 1.784551267347e+00 1.843757439400e+00 1.864578955934e+00 1.837404457789e+00 1.789573986060e+00 1.766380026938e+00 1.792725965913e+00 1.848522540422e+00 1.888353775484e+00 1.881191361455e+00 1.833396556046e+00 1.784457202836e+00 1.775690823838e+00 1.810444491332e+00 1.849077875034e+00 1.845863317562e+00 1.786911757953e+00 1.703491963713e+00 1.654184342739e+00 1.675227975095e+00 1.740647140570e+00 1.786778771439e+00 1.767736271714e+00 1.687808269245e+00 1.603033306302e+00 1.585974750668e+00 1.657635402811e+00 1.762930689977e+00 1.827194747188e+00 1.813643858048e+00 1.742211628461e+00 1.677466872049e+00 1.682030642436e+00 1.756885226169e+00 1.841504062680e+00 1.873314843418e+00 1.832922905143e+00 1.753199504626e+00 1.697481310244e+00 1.708105209141e+00 1.764170096374e+00 1.803961052357e+00 1.780820316119e+00 1.695682824564e+00 1.597592078064e+00 1.551877950429e+00 1.581945555117e+00 1.644756327783e+00 1.676702058159e+00 1.646397634057e+00 1.572004090718e+00 1.507149141831e+00 1.498649826439e+00 1.542179576747e+00 1.590907651877e+00 1.605233396174e+00 1.584939236626e+00 1.565259863312e+00 1.582231167134e+00 1.632644229250e+00 1.674250105869e+00 1.665628220957e+00 1.602785775579e+00 1.530113250142e+00 1.514547109718e+00 1.581620652591e+00 1.681059433129e+00 1.733506976705e+00 1.690077924953e+00 1.559864467741e+00 1.414449401405e+00 1.356790593436e+00 1.426755150722e+00 1.549186301378e+00 1.619335742447e+00 1.582289249739e+00 1.452549448449e+00 1.310207047502e+00 1.262352756565e+00 1.340949521531e+00 1.462902615697e+00 1.529361426160e+00 1.498758747627e+00 1.398464799754e+00 1.311069799039e+00 1.319132579682e+00 1.419703044071e+00 1.530423866335e+00 1.575571840018e+00 1.533042438485e+00 1.439646772721e+00 1.372620395914e+00 1.394104231000e+00 1.488820088457e+00 1.584330154253e+00 1.619364351249e+00 1.577611073923e+00 1.488887804034e+00 1.411523161677e+00 1.393716635932e+00 1.433507133144e+00 1.486026356485e+00 1.507514886535e+00 1.483223413325e+00 1.428368718759e+00 1.373227843606e+00 1.340808251423e+00 1.331274159783e+00 1.327516870130e+00 1.314375670737e+00 1.291687503523e+00 1.272847394415e+00 1.272022978438e+00 1.290342082814e+00 1.313426211765e+00 1.321780566880e+00 1.304003581046e+00 1.264864628088e+00 1.226112367015e+00 1.216969665735e+00 1.253159544399e+00 1.320306113779e+00 1.381379607055e+00 1.399356411592e+00 1.356360564791e+00 1.265094817532e+00 1.172183528906e+00 1.139758099179e+00 1.191943704940e+00 1.283408098055e+00 1.342820974291e+00 1.324380735218e+00 1.228978633102e+00 1.109179945985e+00 1.050909416077e+00 1.099164081801e+00 1.198512653258e+00 1.257920865706e+00 1.227033398673e+00 1.120532779834e+00 1.020897272762e+00 1.032475869424e+00 1.157986371339e+00 1.289563472649e+00 1.328385577317e+00 1.241353454877e+00 1.076867117457e+00 9.734333047677e-01 1.062720723951e+00 1.274871179237e+00 1.444184729632e+00 1.468305204266e+00 1.330398629186e+00 1.108749582415e+00 9.923261167869e-01 1.130082690495e+00 1.387601330426e+00 1.564066536378e+00 1.558470650594e+00 1.368912558334e+00 1.103152997971e+00 9.987139574870e-01 1.194489066310e+00 1.483678925412e+00 1.650618942279e+00 1.605549535185e+00 1.366081854859e+00 1.074977161584e+00 1.017403552563e+00 1.282820099741e+00 1.598091360210e+00 1.756024475423e+00 1.688033269797e+00 1.438512424367e+00 1.182890001977e+00 1.189604549268e+00 1.467019301743e+00 1.752550811593e+00 1.867305716217e+00 1.763856341551e+00 1.511589682591e+00 1.304225540911e+00 1.358830132099e+00 1.615319298699e+00 1.835551659326e+00 1.870400498012e+00 1.693551069485e+00 1.397368575744e+00 1.202625338289e+00 1.305913114272e+00 1.570287109148e+00 1.750181761368e+00 1.724546585605e+00 1.496004078450e+00 1.191784457765e+00 1.072714373904e+00 1.271116914661e+00 1.554664395581e+00 1.704046224839e+00 1.644473254952e+00 1.421474519296e+00 1.204868893280e+00 1.223579801946e+00 1.466275937874e+00 1.705782648956e+00 1.788211243068e+00 1.681938524262e+00 1.467811214164e+00 1.328430340988e+00 1.415054597323e+00 1.639049186622e+00 1.807805191340e+00 1.811754080857e+00 1.650277598003e+00 1.428028428962e+00 1.327111803543e+00 1.440957955552e+00 1.640254093095e+00 1.755600769407e+00 1.711501252460e+00 1.535171101715e+00 1.347525394942e+00 1.307082285822e+00 1.439842845511e+00 1.606506574474e+00 1.680795827021e+00 1.628532621081e+00 1.503971908321e+00 1.419341382192e+00 1.457503560591e+00 1.581802661987e+00 1.691712321782e+00 1.725906867811e+00 1.692768493262e+00 1.650939716236e+00 1.657278819207e+00 1.712325000307e+00 1.767344039888e+00 1.782274904630e+00 1.764309569148e+00 1.759681499886e+00 1.804001054594e+00 1.875646107894e+00 1.911710355283e+00 1.865686608268e+00 1.751834269495e+00 1.654990600542e+00 1.675414426660e+00 1.813871718110e+00 1.958378512321e+00 1.992454670688e+00 1.869692156718e+00 1.642226389103e+00 1.469808389534e+00 1.523626639091e+00 1.758494802655e+00 1.972906425713e+00 2.021475156020e+00 1.869465483593e+00 1.600514349195e+00 1.421659921693e+00 1.521944701992e+00 1.797826785502e+00 2.012978118501e+00 2.031468214069e+00 1.844601573984e+00 1.572569230771e+00 1.449920011183e+00 1.611345209252e+00 1.881075727999e+00 2.028808041245e+00 1.946165627412e+00 1.656826747989e+00 1.336203972498e+00 1.294358144905e+00 1.586479384845e+00 1.906507550514e+00 2.023732885345e+00 1.859152032811e+00 1.463961370404e+00 1.067416069191e+00 1.104688980074e+00 1.527573512486e+00 1.903473917699e+00 2.022471842538e+00 1.836231661425e+00 1.422924249506e+00 1.044606032989e+00 1.133167083405e+00 1.560903625980e+00 1.908886700525e+00 1.995202663390e+00 1.794867658651e+00 1.414080948943e+00 1.136466395352e+00 1.281643208888e+00 1.658022855449e+00 1.928089285715e+00 1.944814661180e+00 1.704409345816e+00 1.337207066714e+00 1.142580431490e+00 1.346318687345e+00 1.697274027414e+00 1.911071201258e+00 1.876134787165e+00 1.609732941867e+00 1.257719590427e+00 1.114518565266e+00 1.334082971371e+00 1.650834219313e+00 1.823351689769e+00 1.769398170583e+00 1.525694469782e+00 1.246100388056e+00 1.175674472659e+00 1.377321175734e+00 1.629726683251e+00 1.752234255835e+00 1.692016797226e+00 1.501646474059e+00 1.325491164078e+00 1.325300452298e+00 1.494844313461e+00 1.678219545453e+00 1.756601145094e+00 1.702409469405e+00 1.567376661600e+00 1.454648107956e+00 1.449215003020e+00 1.535061916424e+00 1.624349918739e+00 1.650205869871e+00 1.603502413463e+00 1.522660700330e+00 1.460352732501e+00 1.440225951410e+00 1.440745709228e+00 1.426231750957e+00 1.384976252499e+00 1.338216803605e+00 1.317758008069e+00 1.330659987607e+00 1.349153586913e+00 1.338301931920e+00 1.287443616781e+00 1.220399435888e+00 1.179548144595e+00 1.187877645625e+00 1.224395142474e+00 1.247377593243e+00 1.233099529772e+00 1.191670832799e+00 1.155934909675e+00 1.149580594763e+00 1.160488342736e+00 1.152680611439e+00 1.102472078354e+00 1.023724643568e+00 9.675691987474e-01 9.815800347456e-01 1.050382844811e+00 1.106720307623e+00 1.092280642105e+00 9.915864697380e-01 8.436366470863e-01 7.429160548032e-01 7.739243824680e-01 8.902571485269e-01 9.812534129630e-01 9.814746875342e-01 8.853243597027e-01 7.442075830237e-01 6.595721992694e-01 7.020623403283e-01 8.073678892785e-01 8.752662166609e-01 8.621749647585e-01 7.854902661884e-01 7.135139993379e-01 7.211790809809e-01 8.007843778046e-01 8.742122821871e-01 8.820051327624e-01 8.171709977915e-01 7.294816042931e-01 7.075354423056e-01 7.890076880824e-01 9.056660960511e-01 9.731026261422e-01 9.504192986344e-01 8.472753504468e-01 7.254331204019e-01 6.827729202400e-01 7.566107413049e-01 8.682690108119e-01 9.313663497749e-01 9.101378068734e-01 8.184384012949e-01 7.140030202326e-01 6.752226527472e-01 7.255135162074e-01 8.031727536721e-01 8.423104523343e-01 8.201444513369e-01 7.587762299962e-01 7.141053579664e-01 7.360142248028e-01 8.130016259844e-01 8.884970293189e-01 9.161515029046e-01 8.815904641992e-01 8.045503855409e-01 7.353599156469e-01 7.307657326869e-01 7.988695223402e-01 8.892237847296e-01 9.452285433534e-01 9.343167097208e-01 8.524604826403e-01 7.262700566302e-01 6.173201038806e-01 6.010191723845e-01 6.791788262270e-01 7.721030831897e-01 8.107607267680e-01 7.666470084360e-01 6.512555697568e-01 5.229179940664e-01 4.851894580770e-01 5.717339248276e-01 6.837437052648e-01 7.365438842877e-01 7.048805588322e-01 6.202671003464e-01 5.730734891517e-01 6.436012877595e-01 7.807521459207e-01 8.812486159367e-01 8.841169851764e-01 7.848226407296e-01 6.500181968793e-01 6.273742931594e-01 7.811457003941e-01 9.775198819005e-01 1.088881502868e+00 1.056570114487e+00 8.846895201090e-01 6.590116368186e-01 5.950531373170e-01 7.958191068012e-01 1.041303507733e+00 1.171703024629e+00 1.130546156713e+00 9.358934879834e-01 7.015165645713e-01 6.715597961488e-01 9.015835112638e-01 1.146812377986e+00 1.254650376246e+00 1.180568759523e+00 9.662887150956e-01 7.699735646942e-01 8.315258674734e-01 1.097485288914e+00 1.329202900377e+00 1.398651482387e+00 1.278530249100e+00 1.034964505381e+00 8.601971088835e-01 9.726724451608e-01 1.255757909792e+00 1.476986691323e+00 1.523595698897e+00 1.384078315160e+00 1.142178216653e+00 9.894073093385e-01 1.091747775097e+00 1.327855188942e+00 1.493965483346e+00 1.494023396022e+00 1.336407915905e+00 1.131081531793e+00 1.068521975772e+00 1.222962960849e+00 1.435453568202e+00 1.545248906996e+00 1.493879398656e+00 1.323209500331e+00 1.173663757761e+00 1.209562023808e+00 1.411631396942e+00 1.612423959990e+00 1.692613400592e+00 1.627689019990e+00 1.481491845053e+00 1.382746192781e+00 1.429083518927e+00 1.572674681678e+00 1.689184030375e+00 1.702473987456e+00 1.620938617169e+00 1.526144392503e+00 1.515744435014e+00 1.602788872813e+00 1.699956844825e+00 1.715605429669e+00 1.624041645111e+00 1.484558184070e+00 1.419089055475e+00 1.504539257168e+00 1.672272806530e+00 1.793452848825e+00 1.790679677524e+00 1.669852189549e+00 1.518987237780e+00 1.467467886684e+00 1.565569167647e+00 1.723529970155e+00 1.825394189834e+00 1.822638119274e+00 1.748091047873e+00 1.689478397204e+00 1.717278366672e+00 1.810287574367e+00 1.883198277743e+00 1.873870682226e+00 1.792568701536e+00 1.721456303097e+00 1.752420996022e+00 1.883795066566e+00 2.015104820167e+00 2.044507505964e+00 1.937471172802e+00 1.750512458971e+00 1.622522236687e+00 1.675096731810e+00 1.860849856213e+00 2.021997380378e+00 2.043745549369e+00 1.907673386065e+00 1.698721498103e+00 1.581951705080e+00 1.667352040595e+00 1.863830982683e+00 1.999923895249e+00 1.977031767921e+00 1.804885743136e+00 1.602607203739e+00 1.550528862181e+00 1.704369460092e+00 1.913714920392e+00 2.010879230823e+00 1.924831531406e+00 1.696729290946e+00 1.482735582051e+00 1.481374989955e+00 1.693558531779e+00 1.919590382826e+00 1.998569089923e+00 1.882358041661e+00 1.634552059032e+00 1.428105250936e+00 1.450956995177e+00 1.665387485969e+00 1.866331999336e+00 1.912618080090e+00 1.775847002839e+00 1.533026131964e+00 1.353994058624e+00 1.389068091656e+00 1.571344865540e+00 1.717675674462e+00 1.718753610297e+00 1.570596221703e+00 1.364731005445e+00 1.257102509599e+00 1.331736348917e+00 1.487461908664e+00 1.581372448362e+00 1.551042742409e+00 1.424804605078e+00 1.302183268532e+00 1.288201459016e+00 1.381331052745e+00 1.481782310944e+00 1.507641706532e+00 1.449018764066e+00 1.363653163991e+00 1.334059356943e+00 1.386967242332e+00 1.463679461985e+00 1.489759430239e+00 1.439949074553e+00 1.353975581572e+00 1.311272146037e+00 1.357071218136e+00 1.447460537349e+00 1.500669675043e+00 1.471825524768e+00 1.381810753405e+00 1.308520527646e+00 1.326994848145e+00 1.423911861375e+00 1.512767926241e+00 1.523113105811e+00 1.449170874609e+00 1.355369605386e+00 1.337382068675e+00 1.424478343748e+00 1.539162509994e+00 1.583879972155e+00 1.517422487065e+00 1.379859110224e+00 1.286115075101e+00 1.339847745519e+00 1.499557180277e+00 1.629547950990e+00 1.631417935867e+00 1.489986663703e+00 1.285560362497e+00 1.185161054204e+00 1.297383045631e+00 1.508437834479e+00 1.644197381511e+00 1.613360463160e+00 1.421218602864e+00 1.174852859839e+00 1.073178127901e+00 1.210925817521e+00 1.419009691994e+00 1.514107507456e+00 1.421667565141e+00 1.170012497413e+00 9.061463364094e-01 8.848728885646e-01 1.116900042460e+00 1.340928689064e+00 1.395868819131e+00 1.241717829957e+00 9.406728920060e-01 7.092853394392e-01 8.456739599108e-01 1.170293867970e+00 1.399512946759e+00 1.420943728983e+00 1.224186323522e+00 8.918167977948e-01 6.640305441530e-01 8.266002389476e-01 1.139978319270e+00 1.335342382176e+00 1.321819494953e+00 1.105103403537e+00 7.814721044870e-01 6.030255588325e-01 7.867897891888e-01 1.055826360239e+00 1.190176835048e+00 1.127637019733e+00 8.947740991042e-01 6.186400457558e-01 5.825983600530e-01 8.244801284317e-01 1.051993685330e+00 1.125911904814e+00 1.018859376229e+00 7.810183767515e-01 5.706989277248e-01 6.331319883347e-01 8.731475143152e-01 1.059313334292e+00 1.101778564751e+00 9.986682537779e-01 8.194579546001e-01 7.087638007966e-01 7.830375098197e-01 9.509060069005e-01 1.073161446899e+00 1.091143867408e+00 1.015654815064e+00 9.100504766279e-01 8.599793027788e-01 8.992373935139e-01 9.743897933409e-01 1.018221647044e+00 1.005509435913e+00 9.550239027227e-01 9.092735185736e-01 8.996393038954e-01 9.193658852975e-01 9.386059665536e-01 9.387663775908e-01
 2.007784849129e+00 1.874850216294e+00 1.700483741901e+00 1.664248950605e+00 1.809064313751e+00 1.972148184684e+00 1.995048794755e+00 1.847815445153e+00 1.645059231059e+00 1.586401677959e+00 1.735220846205e+00 1.924230257271e+00 1.983456798659e+00 1.875788817851e+00 1.707360702593e+00 1.664789893973e+00 1.814162603859e+00 2.010088619302e+00 2.091334636439e+00 2.011739065675e+00 1.850496830638e+00 1.759159255396e+00 1.817207876998e+00 1.936662685047e+00 1.987164265311e+00 1.929379674175e+00 1.835417993869e+00 1.820452960198e+00 1.910017173848e+00 2.005480636604e+00 2.003054829448e+00 1.889877815352e+00 1.758932147908e+00 1.738125897653e+00 1.841779636226e+00 1.947777912472e+00 1.941761163106e+00 1.811573798621e+00 1.658012967581e+00 1.625241268112e+00 1.737253189287e+00 1.860744585124e+00 1.952216699621e+00 1.983503082535e+00 1.934431389222e+00 1.837572477045e+00 1.699333332550e+00 1.663976748262e+00 1.810622476468e+00 2.020452087003e+00 2.133607866809e+00 2.090038371572e+00 1.958400190090e+00 1.896269771339e+00 2.001615469381e+00 2.187828875856e+00 2.298716730195e+00 2.259169181449e+00 2.118392505892e+00 2.019260759394e+00 2.072843914882e+00 2.225640855353e+00 2.334030720951e+00 2.316513878305e+00 2.207913734089e+00 2.127191928814e+00 2.163359670627e+00 2.268177712367e+00 2.316629990934e+00 2.238724888834e+00 2.079222693135e+00 1.974821237378e+00 2.026578841387e+00 2.169146259875e+00 2.253659377361e+00 2.200778839446e+00 2.056195106635e+00 1.962041694281e+00 2.023631089968e+00 2.174092854402e+00 2.261361565603e+00 2.206787663609e+00 2.064527826419e+00 1.992735934820e+00 2.101562839541e+00 2.305060350134e+00 2.434582488663e+00 2.496057611852e+00 2.478195896880e+00 2.394898596459e+00 2.278360177019e+00 2.158075036740e+00 2.135622653811e+00 2.247948686700e+00 2.385391545423e+00 2.416769175877e+00 2.303600765377e+00 2.129103796472e+00 2.047716582233e+00 2.130053116106e+00 2.268432828608e+00 2.309356636840e+00 2.193617679379e+00 1.993391785312e+00 1.873471024913e+00 1.935768804014e+00 2.083598937850e+00 2.150588811748e+00 2.063640446330e+00 1.883369028899e+00 1.766753696662e+00 1.819972151744e+00 1.958802897092e+00 2.024166812294e+00 1.943993381106e+00 1.775342990287e+00 1.667883463044e+00 1.721054624523e+00 1.853404093731e+00 1.918013196611e+00 1.857154181280e+00 1.738515516550e+00 1.701052985612e+00 1.801370642641e+00 1.933923153442e+00 1.964626888053e+00 1.855368660736e+00 1.694699753516e+00 1.645911191112e+00 1.767744957526e+00 1.926669602148e+00 1.970211334041e+00 1.927515819842e+00 1.847713474259e+00 1.781672984318e+00 1.719953311569e+00 1.711914332062e+00 1.706644804642e+00 1.704217671293e+00 1.704188949109e+00 1.705417643776e+00 1.704535922343e+00 1.697309586373e+00 1.684653937353e+00 1.677362772228e+00 1.690572490463e+00 1.727917032650e+00 1.771386369288e+00 1.791831597675e+00 1.772667764362e+00 1.727947410249e+00 1.699466063655e+00 1.724339773642e+00 1.794829529456e+00 1.860487993084e+00 1.871623026393e+00 1.817565374967e+00 1.737926702940e+00 1.699150039760e+00 1.735433092344e+00 1.809234900936e+00 1.848386249695e+00 1.808025099821e+00 1.700872239735e+00 1.592343034476e+00 1.554872388357e+00 1.595974676899e+00 1.649137162686e+00 1.644120801863e+00 1.562355129316e+00 1.447525131603e+00 1.377917974144e+00 1.396556485425e+00 1.462425471451e+00 1.499388937355e+00 1.465683417821e+00 1.376955982684e+00 1.334879598940e+00 1.353803660836e+00 1.436449959308e+00 1.476328069538e+00 1.396112315151e+00 1.221168046695e+00 1.112359076941e+00 1.191254867287e+00 1.359086974173e+00 1.446446757196e+00 1.374604667520e+00 1.175352083099e+00 9.885485285700e-01 9.861151207102e-01 1.134670935121e+00 1.248943379051e+00 1.219835332572e+00 1.048455754585e+00 8.378843860145e-01 7.654607247644e-01 8.721760619975e-01 9.854525484207e-01 9.769972557623e-01 8.282144511693e-01 6.196273239561e-01 5.364346625699e-01 6.556879572163e-01 7.872241132902e-01 8.012296495651e-01 6.858987318425e-01 5.381057986412e-01 5.551625111347e-01 7.418323458515e-01 9.083646362447e-01 9.518599518249e-01 8.643162199833e-01 7.280914342491e-01 7.052371429598e-01 8.512050561451e-01 1.023794328416e+00 1.102141979498e+00 1.055559606274e+00 9.385969258430e-01 8.767539847409e-01 9.535074775164e-01 1.126439881791e+00 1.285687766406e+00 1.349962231312e+00 1.258646676017e+00 1.049921209339e+00 8.969628533580e-01 9.920913249120e-01 1.218407195099e+00 1.357734902852e+00 1.314440359810e+00 1.114833034065e+00 9.098436049436e-01 9.158335712004e-01 1.103870128073e+00 1.251165007306e+00 1.236489817879e+00 1.071684749777e+00 8.997298365816e-01 9.284551685316e-01 1.129707107592e+00 1.292303031038e+00 1.297199603319e+00 1.153073723292e+00 9.948447245413e-01 1.017570668590e+00 1.209325900913e+00 1.372267973545e+00 1.376351684224e+00 1.211457166969e+00 9.915971835365e-01 9.342113261413e-01 1.100409553314e+00 1.283563001253e+00 1.319905302360e+00 1.174194835223e+00 9.305219584746e-01 7.963741573653e-01 9.107044414756e-01 1.091069916046e+00 1.148416580522e+00 1.032221137507e+00 8.117253219782e-01 6.806133907060e-01 7.852751759695e-01 9.522237989617e-01 1.033010955758e+00 9.815925284376e-01 8.580753804508e-01 7.411816534420e-01 7.393449916635e-01 8.495037985550e-01 9.528228906369e-01 9.665737860329e-01 8.909310719224e-01 8.008215209640e-01 7.944427551250e-01 8.741643699843e-01 9.480810832630e-01 9.518169524576e-01 8.958438180550e-01 8.535866614459e-01 8.925068533110e-01 9.865754797220e-01 1.056369355081e+00 1.058025221059e+00 1.010677110169e+00 9.784958665616e-01 1.008831744273e+00 1.075970529193e+00 1.118641932850e+00 1.107717814891e+00 1.068010558286e+00 1.054297753902e+00 1.092608075810e+00 1.149515387843e+00 1.176737339847e+00 1.163470698410e+00 1.145943955504e+00 1.171252515330e+00 1.241433589517e+00 1.310472482250e+00 1.337172791551e+00 1.323964549121e+00 1.314752601494e+00 1.352503267233e+00 1.430565642635e+00 1.501941689573e+00 1.531520742494e+00 1.527744184412e+00 1.531632900055e+00 1.624891269014e+00 1.778067219184e+00 1.897498490599e+00 1.904023195457e+00 1.741620429754e+00 1.594129066733e+00 1.662454228183e+00 1.894216008979e+00 2.063261707717e+00 2.028755586689e+00 1.812394646020e+00 1.604864922922e+00 1.646453140698e+00 1.899062624806e+00 2.105799904971e+00 2.102125433055e+00 1.895681411660e+00 1.665363466229e+00 1.662753667258e+00 1.893596310680e+00 2.111887318923e+00 2.141227602720e+00 1.977683979342e+00 1.781297043569e+00 1.774051444351e+00 1.972226708425e+00 2.168136566248e+00 2.200322593769e+00 2.066327314195e+00 1.913724209808e+00 1.926050048813e+00 2.098888546214e+00 2.247281596170e+00 2.228222530509e+00 2.046440979750e+00 1.858261133582e+00 1.861698181456e+00 2.050184562815e+00 2.222131145362e+00 2.227054550207e+00 2.066888120945e+00 1.889734709640e+00 1.882494826953e+00 2.046402189965e+00 2.234901273064e+00 2.363284099272e+00 2.369265369585e+00 2.255886726334e+00 2.048333625790e+00 1.874825377260e+00 1.913799748907e+00 2.117611424351e+00 2.289348098821e+00 2.302437130477e+00 2.167600789627e+00 2.013588840562e+00 1.995802787356e+00 2.135008045069e+00 2.304921162213e+00 2.389782374098e+00 2.369387293758e+00 2.307668054782e+00 2.290210844227e+00 2.346584788057e+00 2.434638270650e+00 2.501101696390e+00 2.532523384787e+00 2.550997442412e+00 2.576879567243e+00 2.602659633790e+00 2.606079312867e+00 2.583416196701e+00 2.562711959410e+00 2.579853021361e+00 2.638772865109e+00 2.703338173205e+00 2.732148259457e+00 2.715866299450e+00 2.683884945423e+00 2.676657053879e+00 2.707334125026e+00 2.752181793481e+00 2.779504102352e+00 2.781167984631e+00 2.775624576311e+00 2.784359822689e+00 2.807790733857e+00 2.827860171251e+00 2.832144635353e+00 2.826585235150e+00 2.920191883481e+00 3.097747241996e+00 3.266155740813e+00 3.247432198321e+00 2.988730306086e+00 2.714243146789e+00 2.708533581097e+00 2.988779163931e+00 3.284866556916e+00 3.365966293165e+00 3.190221021359e+00 2.910267013377e+00 2.790868273658e+00 2.953769422802e+00 3.219739859685e+00 3.341880070826e+00 3.218772314637e+00 2.936386955494e+00 2.723471908204e+00 2.764495089363e+00 2.973148185253e+00 3.109327444766e+00 3.027479144686e+00 2.760639670139e+00 2.503859858528e+00 2.476227676362e+00 2.662846835128e+00 2.835362709528e+00 2.815584358706e+00 2.591342980727e+00 2.315198744892e+00 2.213089417948e+00 2.344317345564e+00 2.521649661138e+00 2.554644853901e+00 2.404496203934e+00 2.194413300391e+00 2.127208121134e+00 2.268452900796e+00 2.458769649481e+00 2.520503366904e+00 2.408020255969e+00 2.226420701611e+00 2.161568518110e+00 2.287696490756e+00 2.479400333541e+00 2.604572011339e+00 2.573084988826e+00 2.395219561397e+00 2.193197064058e+00 2.133338615240e+00 2.262055718203e+00 2.447026572128e+00 2.531122907677e+00 2.449980524203e+00 2.254953451140e+00 2.090219248242e+00 2.092206652901e+00 2.240602351438e+00 2.387201134942e+00 2.413552610693e+00 2.305634140500e+00 2.154137740824e+00 2.097563333589e+00 2.191876454517e+00 2.344312553791e+00 2.421789995613e+00 2.363643541088e+00 2.216108795184e+00 2.111702992757e+00 2.166231213151e+00 2.346102294887e+00 2.506709868694e+00 2.531391432093e+00 2.399358747737e+00 2.196170649235e+00 2.079093828736e+00 2.149726301577e+00 2.333449427330e+00 2.471001594336e+00 2.461300166605e+00 2.308455701398e+00 2.117038146467e+00 2.036796912714e+00 2.126103740254e+00 2.281988782278e+00 2.360482113644e+00 2.291808365348e+00 2.110443158637e+00 1.942690549164e+00 1.927905180671e+00 2.071832012569e+00 2.240168844135e+00 2.303924622956e+00 2.220055133757e+00 2.040707683226e+00 1.890453805272e+00 1.883728562511e+00 2.007223646205e+00 2.141144728742e+00 2.183889790859e+00 2.111782458742e+00 1.977825907425e+00 1.877162521300e+00 1.873670658578e+00 1.938326532684e+00 1.985985482895e+00 1.955537632245e+00 1.847528017839e+00 1.719738407388e+00 1.648813641883e+00 1.663831037816e+00 1.717207940483e+00 1.736420749961e+00 1.682795081676e+00 1.570247820481e+00 1.455229467474e+00 1.401084420860e+00 1.424842477683e+00 1.483716092490e+00 1.521665552690e+00 1.510964042296e+00 1.460666139730e+00 1.405754320718e+00 1.385072046098e+00 1.415163614475e+00 1.480085604582e+00 1.546551644746e+00 1.584920769145e+00 1.581247887737e+00 1.542388406683e+00 1.496238358879e+00 1.481391344946e+00 1.521082035409e+00 1.600004910060e+00 1.673585541934e+00 1.699565701163e+00 1.663570512604e+00 1.589695737698e+00 1.532066475147e+00 1.538244509337e+00 1.603658932384e+00 1.675141972038e+00 1.700697785235e+00 1.668455262720e+00 1.615566368960e+00 1.604226686196e+00 1.665219091354e+00 1.762199142904e+00 1.827382920794e+00 1.819434514822e+00 1.754114498916e+00 1.701678710391e+00 1.737504998401e+00 1.863751002749e+00 2.002823745324e+00 2.070750916068e+00 2.034702172566e+00 1.931690585405e+00 1.854830227046e+00 1.887298689429e+00 2.015572156872e+00 2.142979803536e+00 2.180567975202e+00 2.103372815641e+00 1.962922578339e+00 1.865222046924e+00 1.892257335865e+00 2.014774140432e+00 2.126553019346e+00 2.144107651485e+00 2.055118687600e+00 1.919917633215e+00 1.836894256776e+00 1.862976459538e+00 1.956378270786e+00 2.029471938599e+00 2.031962936020e+00 1.980613149604e+00 1.939201769751e+00 1.959905336864e+00 2.028323357316e+00 2.079863219984e+00 2.064837153736e+00 1.992657189651e+00 1.931976713441e+00 1.957432925321e+00 2.069293950722e+00 2.187409215986e+00 2.226890511575e+00 2.159504090771e+00 2.032497036022e+00 1.947127198161e+00 1.979649349251e+00 2.098884352245e+00 2.202090648446e+00 2.212972952955e+00 2.131525140410e+00 2.032171875411e+00 2.011235691868e+00 2.093327697420e+00 2.203230449295e+00 2.247936341603e+00 2.196138628775e+00 2.101954487546e+00 2.071699600506e+00 2.164860971914e+00 2.321367994541e+00 2.425475938245e+00 2.407538085878e+00 2.292205140131e+00 2.195358247131e+00 2.243170914370e+00 2.433336214366e+00 2.631421333454e+00 2.704074484799e+00 2.607413265788e+00 2.413355803163e+00 2.289480951901e+00 2.372950209119e+00 2.607189117729e+00 2.808721263655e+00 2.840017459379e+00 2.682207990677e+00 2.446245149055e+00 2.330122900201e+00 2.448190761716e+00 2.684995245543e+00 2.836263192438e+00 2.785459200285e+00 2.558569287102e+00 2.326756434879e+00 2.316156720881e+00 2.557631895082e+00 2.837615896124e+00 2.942444679200e+00 2.791988810323e+00 2.468005657672e+00 2.218368386211e+00 2.307339252688e+00 2.670993746319e+00 3.009251368249e+00 3.106189058745e+00 2.910473367570e+00 2.541023790157e+00 2.282140824925e+00 2.396618549072e+00 2.773445114565e+00 3.094478671654e+00 3.157664238812e+00 2.936145125231e+00 2.574112923103e+00 2.357243286330e+00 2.491231975234e+00 2.824670698488e+00 3.064343945590e+00 3.044950349605e+00 2.775072904680e+00 2.432925123102e+00 2.305380631647e+00 2.511045702653e+00 2.831379082137e+00 3.001426578653e+00 2.905955217462e+00 2.599943330466e+00 2.300998878935e+00 2.282134743463e+00 2.560277954082e+00 2.874727236970e+00 3.002457022982e+00 2.879115056725e+00 2.598772933670e+00 2.384335502532e+00 2.436515292272e+00 2.698654137488e+00 2.941991739574e+00 3.006742756891e+00 2.878058931146e+00 2.674602182517e+00 2.579762228341e+00 2.679672400452e+00 2.866422241170e+00 2.970036443269e+00 2.906811526927e+00 2.723416350231e+00 2.572886477692e+00 2.600250934760e+00 2.782928371955e+00 2.957195736497e+00 2.983162152721e+00 2.834151904910e+00 2.610221302665e+00 2.492274749357e+00 2.589936002628e+00 2.812529959127e+00 2.980820727678e+00 2.986806463000e+00 2.844799853308e+00 2.678256212812e+00 2.641174204645e+00 2.772966690157e+00 2.956489887403e+00 3.047991012808e+00 2.988222090308e+00 2.829634694960e+00 2.705849349261e+00 2.730631704520e+00 2.881667086720e+00 3.028235110353e+00 3.057420030520e+00 2.946468301902e+00 2.768983600251e+00 2.650770068698e+00 2.670196849287e+00 2.781554538536e+00 2.871142935838e+00 2.862865864467e+00 2.763555720642e+00 2.648289422397e+00 2.600090659166e+00 2.634917574935e+00 2.691930523797e+00 2.702101998193e+00 2.650346008332e+00 2.583933962801e+00 2.568675556209e+00 2.621833353082e+00 2.691963131142e+00 2.711378057434e+00 2.657596394619e+00 2.574111372633e+00 2.539360245960e+00 2.593436405520e+00 2.691704164589e+00 2.747729064942e+00 2.709164375309e+00 2.598216749762e+00 2.502378589792e+00 2.506781164291e+00 2.605108912703e+00 2.700982319213e+00 2.698625455749e+00 2.575332333621e+00 2.402741037745e+00 2.311673819662e+00 2.378042024366e+00 2.529904420746e+00 2.622687881058e+00 2.562232588202e+00 2.359200003814e+00 2.136138463173e+00 2.068547207538e+00 2.209922799668e+00 2.416848051282e+00 2.515743600141e+00 2.429979270477e+00 2.207362469096e+00 2.010482200475e+00 2.017848710982e+00 2.219671128358e+00 2.429621564100e+00 2.489811583945e+00 2.361437149924e+00 2.135233366685e+00 2.002321885657e+00 2.101204132611e+00 2.340579968459e+00 2.518123026005e+00 2.504800730790e+00 2.296284374392e+00 2.018354540696e+00 1.890319081213e+00 2.029013213650e+00 2.285768796251e+00 2.444207146188e+00 2.393475360256e+00 2.152097142419e+00 1.864419645014e+00 1.752066889445e+00 1.898665651793e+00 2.129479990991e+00 2.243869265580e+00 2.160446082327e+00 1.926437805703e+00 1.705677146817e+00 1.690431992871e+00 1.879407898761e+00 2.081090898969e+00 2.138843809792e+00 2.012972623402e+00 1.780932759627e+00 1.617180172459e+00 1.669322412959e+00 1.871563476552e+00 2.039672769661e+00 2.055464646933e+00 1.908680189267e+00 1.689974583876e+00 1.558339128500e+00 1.613826051613e+00 1.772991735227e+00 1.882919661145e+00 1.860421279613e+00 1.718807928043e+00 1.555178963852e+00 1.497782524427e+00 1.584015610074e+00 1.717751505544e+00 1.787572686573e+00 1.751166464489e+00 1.645404965903e+00 1.562903959518e+00 1.584106981627e+00 1.696246242003e+00 1.814520857127e+00 1.868313667025e+00 1.843353615058e+00 1.780201063263e+00 1.745991517843e+00 1.783102559217e+00 1.873472342883e+00 1.962372848024e+00 2.006223911440e+00 1.996127797392e+00 1.955291451288e+00 1.921207853490e+00 1.921271310320e+00 1.956358648363e+00 2.005274572518e+00 2.042369344674e+00 2.051407299596e+00 2.030382532298e+00 1.990547331750e+00 1.952038204996e+00 1.935254610598e+00 1.948927629738e+00 1.983184250920e+00 2.015654144093e+00 2.027087186348e+00 2.015154644880e+00 1.997085701333e+00 1.997396609664e+00 2.026608839394e+00 2.069813611703e+00 2.098960701638e+00 2.097550773947e+00 2.076715253967e+00 2.070082487537e+00 2.105728065774e+00 2.176003933597e+00 2.239144904267e+00 2.251950731220e+00 2.202558514344e+00 2.123397942724e+00 2.075125870561e+00 2.098851089145e+00 2.173280037392e+00 2.231668096600e+00 2.217562579121e+00 2.124533230006e+00 2.004825245804e+00 1.940941465990e+00 1.975283502464e+00 2.061781107377e+00 2.110996908653e+00 2.064977279037e+00 1.934906885026e+00 1.801984763791e+00 1.769364769389e+00 1.861322024791e+00 1.991884010832e+00 2.056787272158e+00 2.011912012545e+00 1.894247074247e+00 1.804148331547e+00 1.830806357090e+00 1.956645879923e+00 2.078727928630e+00 2.111368740180e+00 2.043006687997e+00 1.941404370087e+00 1.911600027980e+00 1.998968659100e+00 2.135665270871e+00 2.213863427330e+00 2.174539871934e+00 2.042282936149e+00 1.918974934528e+00 1.917563254641e+00 2.045033517725e+00 2.192281809218e+00 2.247814041503e+00 2.174428886125e+00 2.025801319448e+00 1.922659744559e+00 1.961228747850e+00 2.107560800801e+00 2.240623799380e+00 2.271568053978e+00 2.197996110445e+00 2.100963006395e+00 2.089694607885e+00 2.197290749745e+00 2.343846662918e+00 2.424249003075e+00 2.394485256013e+00 2.298631460063e+00 2.244063720204e+00 2.312878719571e+00 2.471508983326e+00 2.605856516989e+00 2.625007717641e+00 2.520100419793e+00 2.373246443291e+00 2.314060744620e+00 2.406721714657e+00 2.576406277654e+00 2.691291870269e+00 2.672178837343e+00 2.534792976748e+00 2.382965021997e+00 2.344315081247e+00 2.450232590958e+00 2.600999172891e+00 2.673835876667e+00 2.618638426099e+00 2.483434900811e+00 2.386946812193e+00 2.425285933083e+00 2.569742854443e+00 2.699567953202e+00 2.717291997068e+00 2.613474973597e+00 2.472776944584e+00 2.423147462836e+00 2.520505942445e+00 2.684948465119e+00 2.787019853887e+00 2.753703219876e+00 2.608188232241e+00 2.459164340838e+00 2.429501670479e+00 2.537184334812e+00 2.673824265997e+00 2.715855974785e+00 2.614452579976e+00 2.419671266347e+00 2.258450871011e+00 2.244415568481e+00 2.357845706832e+00 2.468025991921e+00 2.462950948001e+00 2.321110841958e+00 2.120392016174e+00 1.999885122116e+00 2.044063162149e+00 2.184122249389e+00 2.281655554109e+00 2.254555860791e+00 2.119317874050e+00 1.980981275181e+00 1.964815758307e+00 2.090638311984e+00 2.250602904157e+00 2.327042813761e+00 2.275130786401e+00 2.137887111919e+00 2.022953593535e+00 2.027684909395e+00 2.144454733782e+00 2.275482032272e+00 2.332171013733e+00 2.289997692146e+00 2.188459216384e+00 2.099517701442e+00 2.073916310036e+00 2.102526184382e+00 2.137789833302e+00 2.145260452925e+00 2.127594759018e+00 2.110356461325e+00 2.110048433458e+00 2.116334662783e+00 2.106807969732e+00 2.075920144451e+00 2.046818888278e+00 2.051898067354e+00 2.097097048894e+00 2.150593081591e+00 2.172438484164e+00 2.152783563950e+00 2.124944744079e+00 2.139399262370e+00 2.210734081892e+00 2.293562226616e+00 2.320721323675e+00 2.260278456370e+00 2.149104896900e+00 2.084768749205e+00 2.149118259395e+00 2.311644834831e+00 2.452381011623e+00 2.464686790375e+00 2.319511572006e+00 2.089194485638e+00 1.935730800360e+00 1.993763771710e+00 2.202427045645e+00 2.378229483782e+00 2.389221078177e+00 2.215716302200e+00 1.958918162008e+00 1.814184779215e+00 1.909031498474e+00 2.130068286063e+00 2.274340626427e+00 2.232066854038e+00 2.027961474342e+00 1.821515786998e+00 1.824211625318e+00 2.052438573441e+00 2.298883038695e+00 2.376373084016e+00 2.224623203545e+00 1.929291758884e+00 1.728567270201e+00 1.851475964961e+00 2.189144255356e+00 2.459578865541e+00 2.487527247870e+00 2.244342375969e+00 1.854135708348e+00 1.611791643471e+00 1.771262631896e+00 2.141921330869e+00 2.399731688970e+00 2.384794385730e+00 2.099892916278e+00 1.711407097931e+00 1.550337467546e+00 1.791767178413e+00 2.155457498888e+00 2.346739443500e+00 2.253645484772e+00 1.928969752236e+00 1.603914292298e+00 1.617386219311e+00 1.965926957577e+00 2.311965096127e+00 2.426250007548e+00 2.253840048974e+00 1.901025674327e+00 1.648737439422e+00 1.777800347736e+00 2.149308387055e+00 2.438310378536e+00 2.468450867683e+00 2.229207854560e+00 1.870923403633e+00 1.695239381751e+00 1.890182790587e+00 2.233920000874e+00 2.436053247220e+00 2.366939426729e+00 2.056902292093e+00 1.700801227328e+00 1.618224392881e+00 1.887731423065e+00 2.212630655404e+00 2.342604718399e+00 2.198992027595e+00 1.858816856947e+00 1.563515950438e+00 1.606851616586e+00 1.924425840634e+00 2.204481507150e+00 2.260247336391e+00 2.069331471980e+00 1.761427181575e+00 1.602948421828e+00 1.769491434592e+00 2.080330967960e+00 2.277318197029e+00 2.242252229848e+00 2.004779784415e+00 1.737624669351e+00 1.691551083101e+00 1.915689856321e+00 2.184310887624e+00 2.292889540872e+00 2.174576795845e+00 1.899006929461e+00 1.663816976836e+00 1.681725794859e+00 1.910043216019e+00 2.116495948835e+00 2.142916154666e+00 1.966145375768e+00 1.691788313164e+00 1.529463738191e+00 1.620904438142e+00 1.839365278054e+00 1.976954725415e+00 1.935005808896e+00 1.744172158107e+00 1.551817075302e+00 1.540837780303e+00 1.717720795187e+00 1.906158797647e+00 1.961334656345e+00 1.853058903288e+00 1.667549374691e+00 1.573644386643e+00 1.674665719543e+00 1.871513400439e+00 1.996818174834e+00 1.962409385318e+00 1.790499858993e+00 1.608010977246e+00 1.579059965723e+00 1.725619478457e+00 1.896198673738e+00 1.946521979062e+00 1.832233486292e+00 1.620515613248e+00 1.475148613797e+00 1.534879203683e+00 1.729686051344e+00 1.879496621873e+00 1.872785147147e+00 1.708024119401e+00 1.495237946538e+00 1.421284671766e+00 1.567596583466e+00 1.792805681190e+00 1.925990674653e+00 1.892781386114e+00 1.724803916509e+00 1.550197579670e+00 1.528758501741e+00 1.682139569905e+00 1.868221453620e+00 1.952331461867e+00 1.890085463614e+00 1.730551844669e+00 1.594669894584e+00 1.594721481321e+00 1.713396919005e+00 1.829812422096e+00 1.846739240033e+00 1.745482746863e+00 1.585997030676e+00 1.477572868705e+00 1.494073536705e+00 1.592358827433e+00 1.668679327187e+00 1.656632643848e+00 1.558063479416e+00 1.433723394424e+00 1.366023037743e+00 1.389804464566e+00 1.459727829180e+00 1.507562274776e+00 1.501291175707e+00 1.456048942861e+00 1.414416529611e+00 1.410434109427e+00 1.442002645187e+00 1.480618756171e+00 1.502516699804e+00 1.505072934005e+00 1.500577489364e+00 1.500111398270e+00 1.504007781004e+00 1.506866087903e+00 1.508338263300e+00 1.514716570885e+00 1.528432143762e+00 1.538513148579e+00 1.525967202254e+00 1.481836096316e+00 1.422814736164e+00 1.388071556018e+00 1.407836072117e+00 1.467320465675e+00 1.514764404162e+00 1.504916233926e+00 1.433627624205e+00 1.349376672936e+00 1.329391350908e+00 1.406384649001e+00 1.525318543899e+00 1.601999353634e+00 1.591787340295e+00 1.516379422036e+00 1.457978072708e+00 1.499752832034e+00 1.632543133701e+00 1.762099236099e+00 1.802139873364e+00 1.732353306329e+00 1.615385142651e+00 1.573423555022e+00 1.679613298603e+00 1.861514634649e+00 1.982266107760e+00 1.952103124030e+00 1.770667136522e+00 1.545526511032e+00 1.471793530179e+00 1.642614132426e+00 1.905503880668e+00 2.064384175016e+00 2.017515766728e+00 1.771919807749e+00 1.456681915748e+00 1.326012618054e+00 1.520681702299e+00 1.833058358410e+00 2.026772069253e+00 1.999854536626e+00 1.771894668377e+00 1.484489113775e+00 1.380461682915e+00 1.563394301986e+00 1.833283832151e+00 1.978996408894e+00 1.918195754343e+00 1.691065837710e+00 1.457757594552e+00 1.434782159257e+00 1.641158717033e+00 1.869530986292e+00 1.948806392320e+00 1.826759463473e+00 1.566609466562e+00 1.347736486543e+00 1.372505386125e+00 1.598217641777e+00 1.805616413361e+00 1.851521253170e+00 1.710896297976e+00 1.467590625782e+00 1.304027240375e+00 1.373208319698e+00 1.587870012424e+00 1.757166001375e+00 1.776871465575e+00 1.650041024360e+00 1.474829450799e+00 1.405195673943e+00 1.512653801686e+00 1.697847234106e+00 1.826584012985e+00 1.837990638612e+00 1.754626697597e+00 1.660538403713e+00 1.645031437354e+00 1.722261672045e+00 1.824732550248e+00 1.881161018581e+00 1.870766716203e+00 1.826290827508e+00 1.802837144870e+00 1.828330307540e+00 1.878129436628e+00 1.903482299090e+00 1.876429421041e+00 1.810427961358e+00 1.750864384082e+00 1.740251288028e+00 1.780964625321e+00 1.836368471859e+00 1.866746817934e+00 1.856902545849e+00 1.818528210826e+00 1.775713839761e+00 1.747529626583e+00 1.741388426310e+00 1.759372852050e+00 1.803732049987e+00 1.870182643719e+00 1.938092227816e+00 1.974775334724e+00 1.955529213286e+00 1.886492073793e+00 1.815085156405e+00 1.808271573954e+00 1.892537440299e+00 2.017492207313e+00 2.097267686843e+00 2.072614072936e+00 1.945354122290e+00 1.788087855759e+00 1.715618787189e+00 1.785752539582e+00 1.925730826096e+00 2.010623533834e+00 1.963696417476e+00 1.793154156408e+00 1.598076428876e+00 1.528334736723e+00 1.637480526028e+00 1.804925187384e+00 1.881045431816e+00 1.797161017770e+00 1.587966802925e+00 1.394926768076e+00 1.395935101491e+00 1.587083622981e+00 1.783680605385e+00 1.836878737906e+00 1.704903734524e+00 1.459231750704e+00 1.288573407544e+00 1.373566339630e+00 1.624909948293e+00 1.822469541140e+00 1.837448153782e+00 1.657729503708e+00 1.389769905396e+00 1.256756322322e+00 1.405720688715e+00 1.673803895851e+00 1.839791069459e+00 1.800508626393e+00 1.571043183069e+00 1.290445763404e+00 1.207813369250e+00 1.413525662621e+00 1.684923232684e+00 1.817995341703e+00 1.741417303854e+00 1.502703028339e+00 1.273370337220e+00 1.282849325603e+00 1.523110289033e+00 1.766214585805e+00 1.855148294086e+00 1.759182706438e+00 1.563972711042e+00 1.452401111273e+00 1.561180839756e+00 1.797691787633e+00 1.977514677298e+00 1.996791781353e+00 1.862571674640e+00 1.688649626741e+00 1.646844628083e+00 1.800200083584e+00 2.021016142519e+00 2.152047512379e+00 2.121035752930e+00 1.958245535496e+00 1.786507776502e+00 1.756153830672e+00 1.894182533806e+00 2.072963493063e+00 2.159148988928e+00 2.104015171165e+00 1.954551566941e+00 1.831404022236e+00 1.846324790737e+00 1.985327430627e+00 2.130425579074e+00 2.181650450790e+00 2.117121026219e+00 1.995537020583e+00 1.922720768487e+00 1.969232483899e+00 2.099824662587e+00 2.218294172626e+00 2.255440763183e+00 2.205737484879e+00 2.120516049571e+00 2.071498502205e+00 2.094406891747e+00 2.160689297625e+00 2.212367126018e+00 2.213058655868e+00 2.168174193409e+00 2.113158937623e+00 2.082708294997e+00 2.082625764429e+00 2.090112280890e+00 2.079809884918e+00 2.046073043472e+00 2.003688964046e+00 1.970750594448e+00 1.950451297881e+00 1.930194727453e+00 1.898335538807e+00 1.859697037040e+00 1.833510272517e+00 1.833588961249e+00 1.850032218244e+00 1.854808084944e+00 1.826840284969e+00 1.773371534858e+00 1.730740179235e+00 1.737455563511e+00 1.795698823315e+00 1.864930437643e+00 1.896695542164e+00 1.871069785303e+00 1.810314872635e+00 1.766038724069e+00 1.779333552383e+00 1.841270539364e+00 1.901648500263e+00 1.914334890507e+00 1.870326587189e+00 1.802268854864e+00 1.761087427377e+00 1.772491224400e+00 1.811833903866e+00 1.829560860390e+00 1.795740172707e+00 1.723380858068e+00 1.661095088511e+00 1.654575999603e+00 1.700640865616e+00 1.748907261649e+00 1.749396768437e+00 1.691550764369e+00 1.613462382073e+00 1.578750078607e+00 1.621536455356e+00 1.709931816047e+00 1.779504540039e+00 1.788195081478e+00 1.741120523945e+00 1.684365853567e+00 1.670945742239e+00 1.713657985448e+00 1.774236186967e+00 1.803341743628e+00 1.781581509580e+00 1.730940475694e+00 1.696457284545e+00 1.706104439495e+00 1.742210052813e+00 1.759147347100e+00 1.724943489366e+00 1.647383561549e+00 1.572285264369e+00 1.550614078602e+00 1.589866358945e+00 1.645316929254e+00 1.664167441502e+00 1.627020073803e+00 1.558797905928e+00 1.510597599164e+00 1.516920211675e+00 1.562322948087e+00 1.601081109562e+00 1.603546005976e+00 1.580196008525e+00 1.570819155476e+00 1.604561549566e+00 1.664706236927e+00 1.701539069129e+00 1.676619428589e+00 1.596184919160e+00 1.517802357923e+00 1.515264092894e+00 1.603711896723e+00 1.715282774841e+00 1.763242200111e+00 1.702294557442e+00 1.552183611069e+00 1.400058726372e+00 1.359206822553e+00 1.455039342605e+00 1.588540261910e+00 1.648160921670e+00 1.585709811311e+00 1.430721467525e+00 1.285405943700e+00 1.269333522100e+00 1.388126974720e+00 1.525037842445e+00 1.574193977319e+00 1.503844206771e+00 1.362796847389e+00 1.266185905529e+00 1.312758109619e+00 1.465376310529e+00 1.601482312111e+00 1.633327893397e+00 1.546235844138e+00 1.399932026230e+00 1.309669331878e+00 1.360644114254e+00 1.507431959394e+00 1.634706930339e+00 1.664031746317e+00 1.584090820864e+00 1.446751153408e+00 1.345108978653e+00 1.348984333919e+00 1.433380695665e+00 1.512636943954e+00 1.523701957505e+00 1.458509082525e+00 1.359013053888e+00 1.290264528596e+00 1.289013977362e+00 1.328612093617e+00 1.351575284206e+00 1.322930037988e+00 1.252872991610e+00 1.190654774279e+00 1.188867647739e+00 1.251005805424e+00 1.326501945062e+00 1.359213491434e+00 1.324817447400e+00 1.242076043437e+00 1.167997218223e+00 1.165934156732e+00 1.246478204661e+00 1.354701143878e+00 1.423139812701e+00 1.412945659420e+00 1.326201318161e+00 1.207302152288e+00 1.130896789864e+00 1.151517144686e+00 1.243786572506e+00 1.329770941749e+00 1.346910956714e+00 1.277870900667e+00 1.156935351618e+00 1.063439594935e+00 1.071550497750e+00 1.165444821898e+00 1.255720821249e+00 1.268148994424e+00 1.185293417766e+00 1.057712940570e+00 9.957655368992e-01 1.077133969704e+00 1.236622261632e+00 1.350756459350e+00 1.342749206172e+00 1.208204367634e+00 1.029911930778e+00 9.760545891484e-01 1.134038336108e+00 1.367277477424e+00 1.513198790397e+00 1.491772227425e+00 1.309183163558e+00 1.073566740220e+00 1.003746738866e+00 1.202390284733e+00 1.476532615008e+00 1.633725975087e+00 1.591294473918e+00 1.364768408377e+00 1.084947922470e+00 1.013075207862e+00 1.248631646663e+00 1.545484364610e+00 1.697012736552e+00 1.626908620905e+00 1.366351229799e+00 1.075789675896e+00 1.047360456818e+00 1.328983818037e+00 1.635031032861e+00 1.770656995042e+00 1.678574574766e+00 1.416124767220e+00 1.175474103979e+00 1.218831782745e+00 1.509397759481e+00 1.780172160166e+00 1.866391965331e+00 1.733057786794e+00 1.464418923741e+00 1.274220608483e+00 1.372077697874e+00 1.651881160853e+00 1.866766088176e+00 1.878887113847e+00 1.673227179575e+00 1.355847088853e+00 1.169512415956e+00 1.308585988467e+00 1.595465072514e+00 1.776985563771e+00 1.740186660328e+00 1.496192241905e+00 1.182495790073e+00 1.072280628510e+00 1.286755132921e+00 1.575386271513e+00 1.720756719309e+00 1.654104214419e+00 1.427856875791e+00 1.218493321353e+00 1.249669312790e+00 1.494480176587e+00 1.726190905754e+00 1.797287171009e+00 1.682599783101e+00 1.470251118828e+00 1.346371896669e+00 1.448600650344e+00 1.674188159052e+00 1.834310581729e+00 1.827361925637e+00 1.660427002822e+00 1.445023037349e+00 1.361025704051e+00 1.483869699370e+00 1.677321217390e+00 1.780075754814e+00 1.726091258212e+00 1.551663641432e+00 1.382908277068e+00 1.365600631477e+00 1.502338458345e+00 1.654157604011e+00 1.708044281749e+00 1.643166183691e+00 1.525759850402e+00 1.469597482997e+00 1.536278344733e+00 1.666820009225e+00 1.761219888386e+00 1.771301855392e+00 1.721965094605e+00 1.685395581239e+00 1.716671545995e+00 1.796859861471e+00 1.859224732570e+00 1.859805810889e+00 1.815139530837e+00 1.790112645225e+00 1.836359747683e+00 1.929630686309e+00 1.989941776351e+00 1.954805633203e+00 1.830394282143e+00 1.705134325165e+00 1.699952586688e+00 1.837404450848e+00 2.002241872915e+00 2.061447784875e+00 1.954510811035e+00 1.723665060044e+00 1.524946095750e+00 1.548062901203e+00 1.776788325502e+00 2.006441264171e+00 2.075754786067e+00 1.937947512963e+00 1.667903015936e+00 1.468581355650e+00 1.546665101501e+00 1.822560403649e+00 2.053835374813e+00 2.090618202848e+00 1.913131622922e+00 1.632162402312e+00 1.481225318020e+00 1.622797383235e+00 1.900867022294e+00 2.073871903980e+00 2.019129895592e+00 1.747152273026e+00 1.414363045570e+00 1.318991110063e+00 1.570825189238e+00 1.892088431502e+00 2.035070265840e+00 1.906206641882e+00 1.544125422492e+00 1.150942876811e+00 1.121507612519e+00 1.489768274658e+00 1.855352321894e+00 1.989265619178e+00 1.831667647649e+00 1.451485924257e+00 1.089742717136e+00 1.142710860971e+00 1.533263449139e+00 1.868685662159e+00 1.960293693247e+00 1.777282397443e+00 1.419844882030e+00 1.157135836239e+00 1.289665335571e+00 1.649268902281e+00 1.914517288115e+00 1.938449676459e+00 1.714694908491e+00 1.367901928909e+00 1.178838950480e+00 1.361507677888e+00 1.694728483552e+00 1.905175213637e+00 1.879738563051e+00 1.632416504022e+00 1.301344243458e+00 1.157583958440e+00 1.349682215655e+00 1.646605069470e+00 1.815840820513e+00 1.772403303166e+00 1.547803128751e+00 1.284076986225e+00 1.204370733254e+00 1.377996608621e+00 1.613160941270e+00 1.736622966534e+00 1.692871331198e+00 1.526737225240e+00 1.365387097119e+00 1.350843885111e+00 1.489204443058e+00 1.652287859144e+00 1.732184939354e+00 1.700556312471e+00 1.599585865172e+00 1.511780765452e+00 1.501324273906e+00 1.557880314427e+00 1.618849547636e+00 1.635688332204e+00 1.603853480717e+00 1.552683887850e+00 1.514580571090e+00 1.495612192894e+00 1.475463236535e+00 1.435393356540e+00 1.382074903146e+00 1.344992618404e+00 1.346839910818e+00 1.374671258583e+00 1.388821376158e+00 1.358342737238e+00 1.286615762757e+00 1.213578749837e+00 1.188582995792e+00 1.222088245131e+00 1.272460195262e+00 1.289049443155e+00 1.253174083100e+00 1.188688671071e+00 1.144702572241e+00 1.151236589014e+00 1.184764178214e+00 1.192583294674e+00 1.141793404753e+00 1.046184698838e+00 9.664422371685e-01 9.673022846523e-01 1.040217737625e+00 1.107832000776e+00 1.100721051467e+00 9.976262165774e-01 8.361345554060e-01 7.167317988319e-01 7.406734651329e-01 8.628652044883e-01 9.596156652341e-01 9.590066870051e-01 8.541077781789e-01 6.991674262958e-01 6.083343754262e-01 6.640367577080e-01 7.854592065926e-01 8.598453326108e-01 8.423592834825e-01 7.527984795172e-01 6.677309178538e-01 6.763980195605e-01 7.695483485464e-01 8.550649662568e-01 8.668773707261e-01 7.967123306378e-01 6.967871129512e-01 6.662600942546e-01 7.521644641020e-01 8.781398635115e-01 9.513471320611e-01 9.280198867226e-01 8.172542564353e-01 6.833270674651e-01 6.351528035930e-01 7.175705738054e-01 8.406347109635e-01 9.105073422766e-01 8.901633018138e-01 7.936340508113e-01 6.804821922174e-01 6.359141413567e-01 6.893236580429e-01 7.747955171739e-01 8.224401801900e-01 8.087957471398e-01 7.553808550348e-01 7.153452484083e-01 7.350633203343e-01 8.047316352095e-01 8.733170662863e-01 8.989973330242e-01 8.702180204579e-01 8.071338735605e-01 7.549784762703e-01 7.584907029328e-01 8.196720730854e-01 8.960118195116e-01 9.405256268787e-01 9.256542304254e-01 8.484222555849e-01 7.330000818908e-01 6.337580311591e-01 6.158062120850e-01 6.834668649568e-01 7.688125853312e-01 8.068001955569e-01 7.670773194406e-01 6.565568052204e-01 5.265999533404e-01 4.767713901425e-01 5.549052180900e-01 6.708607604113e-01 7.355906255273e-01 7.180992995590e-01 6.420213419882e-01 5.870033371373e-01 6.372507280737e-01 7.632471046987e-01 8.673710018058e-01 8.848271383525e-01 8.058984407469e-01 6.879054096190e-01 6.595289477537e-01 7.897383373897e-01 9.716177642399e-01 1.082046094174e+00 1.059088955640e+00 9.029147112661e-01 6.922490040939e-01 6.211800604934e-01 7.972052331926e-01 1.030605723075e+00 1.161478707637e+00 1.129187028556e+00 9.477894306411e-01 7.232007247087e-01 6.815817371638e-01 8.912700653227e-01 1.128229407828e+00 1.238573924873e+00 1.175125848107e+00 9.766547429618e-01 7.921516691766e-01 8.427984687564e-01 1.089118912901e+00 1.308984340349e+00 1.375560554094e+00 1.261133299603e+00 1.031597359520e+00 8.741169936542e-01 9.883574349937e-01 1.260073369874e+00 1.469873344440e+00 1.509294057784e+00 1.369007703082e+00 1.135592169685e+00 1.001013847843e+00 1.116909797454e+00 1.354514680283e+00 1.517878751861e+00 1.516552747872e+00 1.362689823004e+00 1.168533179335e+00 1.117872933755e+00 1.273054613874e+00 1.479836873887e+00 1.584495423827e+00 1.532372070027e+00 1.368752343724e+00 1.233580053611e+00 1.278337774089e+00 1.475917814783e+00 1.666063405764e+00 1.735216046276e+00 1.662917978294e+00 1.517466228225e+00 1.429116212011e+00 1.487517799548e+00 1.635583022339e+00 1.748622460115e+00 1.754386083038e+00 1.666546729594e+00 1.572033394177e+00 1.569009542095e+00 1.663409170969e+00 1.761178294874e+00 1.769560096235e+00 1.666596611674e+00 1.520057699060e+00 1.461686526423e+00 1.565877244473e+00 1.748918664217e+00 1.871986052435e+00 1.855502820583e+00 1.709449664751e+00 1.535196588023e+00 1.484135390544e+00 1.611371863898e+00 1.803713947252e+00 1.924451265260e+00 1.916131450123e+00 1.812406816475e+00 1.716002493825e+00 1.725388862358e+00 1.833165553454e+00 1.939498707492e+00 1.959477779559e+00 1.885325850954e+00 1.791346707480e+00 1.783605045416e+00 1.891995371751e+00 2.029813547546e+00 2.084928532773e+00 2.005037238647e+00 1.828340379959e+00 1.680216207395e+00 1.694300819916e+00 1.858422080257e+00 2.026769890495e+00 2.073592423000e+00 1.964138144024e+00 1.764944906263e+00 1.625765113347e+00 1.670172815057e+00 1.842687958384e+00 1.981922528461e+00 1.979763962317e+00 1.831770968934e+00 1.639569762888e+00 1.569710450750e+00 1.693167334095e+00 1.886157705246e+00 1.986352997235e+00 1.916638865236e+00 1.708725442048e+00 1.505493725665e+00 1.494885387393e+00 1.691355314848e+00 1.912780933710e+00 2.000368500429e+00 1.901382127309e+00 1.671375708882e+00 1.469744347262e+00 1.475208388627e+00 1.668406425213e+00 1.861360625610e+00 1.913250818526e+00 1.790626419177e+00 1.562612477395e+00 1.386211078285e+00 1.404428771550e+00 1.566123064209e+00 1.701410016805e+00 1.701732884635e+00 1.560143037141e+00 1.364061621878e+00 1.263517627732e+00 1.338687660135e+00 1.492541144765e+00 1.586482488308e+00 1.558471320028e+00 1.434970926457e+00 1.312837107862e+00 1.296538559214e+00 1.388560870258e+00 1.492740425611e+00 1.527100138111e+00 1.479121221971e+00 1.401578675466e+00 1.371405234069e+00 1.415861972859e+00 1.483591470196e+00 1.506055743611e+00 1.460142378942e+00 1.384970292097e+00 1.355437201959e+00 1.409703840673e+00 1.501548358847e+00 1.551543327225e+00 1.516879417649e+00 1.419549712500e+00 1.339319568968e+00 1.355052248943e+00 1.456018565015e+00 1.553850702713e+00 1.573959079552e+00 1.505844664944e+00 1.408899243331e+00 1.377443704706e+00 1.449494011152e+00 1.557603872046e+00 1.605292613033e+00 1.547189310976e+00 1.417217002275e+00 1.322742797493e+00 1.365597385405e+00 1.514372608989e+00 1.640534521861e+00 1.644775929606e+00 1.507773508487e+00 1.303893288105e+00 1.194392809423e+00 1.293581059829e+00 1.499456849518e+00 1.638746050324e+00 1.616366945940e+00 1.433117693020e+00 1.190020856110e+00 1.079759892035e+00 1.205210163446e+00 1.409716527438e+00 1.509302023844e+00 1.425368634404e+00 1.181942811138e+00 9.199601665736e-01 8.894814076905e-01 1.115324295585e+00 1.342963557361e+00 1.407033703880e+00 1.262607692496e+00 9.650611213854e-01 7.171488146462e-01 8.270078710465e-01 1.149173010071e+00 1.390309448603e+00 1.429535405420e+00 1.250206633477e+00 9.249816376003e-01 6.694399985199e-01 7.859504332443e-01 1.088565563057e+00 1.292482445698e+00 1.296061817544e+00 1.098291815487e+00 7.858462186566e-01 5.904912869130e-01 7.464597616610e-01 1.007598154078e+00 1.145732215485e+00 1.093267206772e+00 8.724311622083e-01 6.046968540536e-01 5.681455516662e-01 8.077684363232e-01 1.036570930275e+00 1.115122576614e+00 1.013822726922e+00 7.791415811879e-01 5.646405954857e-01 6.223021753355e-01 8.677987141659e-01 1.064555058859e+00 1.118588288964e+00 1.023517562259e+00 8.423923752664e-01 7.140422017040e-01 7.700345884635e-01 9.375280569873e-01 1.070566108243e+00 1.100860634735e+00 1.031310435608e+00 9.192453327041e-01 8.526936225271e-01 8.813802066546e-01 9.615266834242e-01 1.019533714834e+00 1.019176399422e+00 9.696954440349e-01 9.107165765918e-01 8.838366033057e-01 8.991298278880e-01 9.322211942723e-01 9.550951412112e-01
 2.014729578688e+00 1.852888512053e+00 1.679109992677e+00 1.661397272195e+00 1.813878933917e+00 1.965652528345e+00 1.970632040204e+00 1.813912903590e+00 1.621695980666e+00 1.588281437902e+00 1.749285172054e+00 1.928623206661e+00 1.969809653171e+00 1.851499250634e+00 1.691481800750e+00 1.671471473212e+00 1.831668881195e+00 2.016504565277e+00 2.075928316295e+00 1.978811160159e+00 1.817464618583e+00 1.746174902127e+00 1.826298602434e+00 1.952612360584e+00 1.998118812980e+00 1.936012079743e+00 1.848937882241e+00 1.850928299908e+00 1.953775294252e+00 2.050771126080e+00 2.041892554714e+00 1.921750874159e+00 1.787908315812e+00 1.765285013652e+00 1.861759108167e+00 1.955761267246e+00 1.939865633950e+00 1.810682806596e+00 1.674114949585e+00 1.664190837750e+00 1.784776843804e+00 1.901317417248e+00 1.989302004879e+00 2.011727352617e+00 1.954723125337e+00 1.836060769088e+00 1.694756762571e+00 1.677965841525e+00 1.845173682480e+00 2.057680636820e+00 2.157918674144e+00 2.097946865811e+00 1.959510609218e+00 1.905482726084e+00 2.021141117232e+00 2.205003843335e+00 2.302452506402e+00 2.249783813812e+00 2.108957025581e+00 2.027231957388e+00 2.100625446958e+00 2.257482896106e+00 2.355513523347e+00 2.326359192483e+00 2.218006382034e+00 2.152407809068e+00 2.204106177613e+00 2.309148308592e+00 2.344372293099e+00 2.253607544180e+00 2.096960307141e+00 2.015376965293e+00 2.090894077066e+00 2.238006571914e+00 2.310824445233e+00 2.245624221893e+00 2.104019334132e+00 2.031631547101e+00 2.113897352464e+00 2.264695522220e+00 2.335698806776e+00 2.263601428320e+00 2.118471841301e+00 2.062948169245e+00 2.188799445630e+00 2.392602425316e+00 2.514018328355e+00 2.569064290793e+00 2.544532175451e+00 2.458512390770e+00 2.326500686180e+00 2.193790010432e+00 2.165891099851e+00 2.279856588523e+00 2.419192856745e+00 2.449096080930e+00 2.333006906528e+00 2.158988281797e+00 2.084243457187e+00 2.175282333944e+00 2.319214387803e+00 2.362379664909e+00 2.247999796081e+00 2.049396926277e+00 1.927565689934e+00 1.979434825466e+00 2.111775825132e+00 2.164880165955e+00 2.070440817111e+00 1.892057182682e+00 1.784082990959e+00 1.841645141684e+00 1.974235748014e+00 2.027374679882e+00 1.936503904914e+00 1.765695744955e+00 1.667531666641e+00 1.733225961369e+00 1.870752640254e+00 1.932857322916e+00 1.865931182964e+00 1.740606215555e+00 1.696409879370e+00 1.789726566756e+00 1.916226675380e+00 1.944675148469e+00 1.840075803252e+00 1.690858792090e+00 1.651205952794e+00 1.768267358073e+00 1.911969091073e+00 1.947803723058e+00 1.906254027438e+00 1.826846332518e+00 1.753198906420e+00 1.692267328209e+00 1.663880951926e+00 1.659331928209e+00 1.674047619876e+00 1.692111317404e+00 1.698603155211e+00 1.688312674868e+00 1.667040591268e+00 1.648487516762e+00 1.648360144546e+00 1.675167305934e+00 1.721460892388e+00 1.764495690726e+00 1.779371665606e+00 1.756825569440e+00 1.714608703528e+00 1.691493062428e+00 1.717697106727e+00 1.782721267431e+00 1.840648541174e+00 1.848409269294e+00 1.798593323995e+00 1.728132844040e+00 1.695388047166e+00 1.728030157797e+00 1.791434368194e+00 1.822250617451e+00 1.782616829395e+00 1.686767929823e+00 1.594027812984e+00 1.564367198665e+00 1.598090319136e+00 1.634859889189e+00 1.615570708096e+00 1.529692385492e+00 1.423038805026e+00 1.367062980304e+00 1.391541835091e+00 1.450082828035e+00 1.472988900446e+00 1.427712338137e+00 1.335662806453e+00 1.303680488366e+00 1.339673398593e+00 1.421974390565e+00 1.449179341061e+00 1.339651742494e+00 1.162809185414e+00 1.090914470710e+00 1.207575118850e+00 1.374506009062e+00 1.432352335744e+00 1.325092986798e+00 1.108315362364e+00 9.461952609926e-01 9.942910130560e-01 1.159514013903e+00 1.253577488694e+00 1.190502192494e+00 9.939211843335e-01 7.916919825779e-01 7.659599620953e-01 8.986602608843e-01 9.990396644504e-01 9.611058579118e-01 7.877645156969e-01 5.836540904967e-01 5.469062721610e-01 6.885858122555e-01 8.035940263064e-01 7.887419519352e-01 6.532451345190e-01 5.173662110141e-01 5.712897420759e-01 7.589339327345e-01 8.972436209040e-01 9.062068618252e-01 7.983326535857e-01 6.792462929756e-01 7.071144978503e-01 8.733197073675e-01 1.025186995735e+00 1.069147480800e+00 9.996394078899e-01 8.929394838059e-01 8.749664463801e-01 9.838953421671e-01 1.152974813808e+00 1.279046697787e+00 1.302874944789e+00 1.188351777477e+00 9.849276290761e-01 9.072275169804e-01 1.065157190444e+00 1.279730932631e+00 1.369626956434e+00 1.275928301651e+00 1.056422182017e+00 8.928330094480e-01 9.677032455823e-01 1.167940593688e+00 1.282861057891e+00 1.225414137522e+00 1.035974412977e+00 8.851346311532e-01 9.625351556436e-01 1.176068135175e+00 1.317637689541e+00 1.293774263245e+00 1.136386723434e+00 9.985145983668e-01 1.054827605524e+00 1.246919136475e+00 1.381318355545e+00 1.350273225283e+00 1.165481302006e+00 9.649754707191e-01 9.621967713272e-01 1.152474056333e+00 1.318621723817e+00 1.322767679388e+00 1.151408415252e+00 9.100140056075e-01 8.163026493775e-01 9.570215016783e-01 1.124631824589e+00 1.152403196047e+00 1.008082140228e+00 7.774791766338e-01 6.696492161227e-01 7.985998846857e-01 9.600076649213e-01 1.019505891040e+00 9.603349466194e-01 8.282714623761e-01 7.147780829845e-01 7.291154396592e-01 8.598362174384e-01 9.692914583204e-01 9.750009395942e-01 8.833237936518e-01 7.805892739418e-01 7.790022541830e-01 8.754779221635e-01 9.618978515966e-01 9.676991766932e-01 9.030654381776e-01 8.452949398386e-01 8.716705881764e-01 9.617031453313e-01 1.032275307736e+00 1.036478039125e+00 9.943443241656e-01 9.724535879414e-01 1.016283520657e+00 1.093860187439e+00 1.139965200613e+00 1.124720610009e+00 1.074780789365e+00 1.050980499785e+00 1.087050415550e+00 1.150606014390e+00 1.187825588738e+00 1.181116035980e+00 1.161639534492e+00 1.177296945168e+00 1.238130762294e+00 1.304937077410e+00 1.336131382560e+00 1.327989234357e+00 1.316198410863e+00 1.340726346504e+00 1.402389489992e+00 1.465026077573e+00 1.498848126999e+00 1.509841150136e+00 1.544501203631e+00 1.651953303460e+00 1.795136538564e+00 1.894066044626e+00 1.870180301966e+00 1.699494651691e+00 1.580905471929e+00 1.687867493316e+00 1.924926666233e+00 2.069751418382e+00 2.004593233562e+00 1.774332899431e+00 1.587793396928e+00 1.667351884340e+00 1.929976208479e+00 2.117777820637e+00 2.086583032806e+00 1.864112556720e+00 1.645489761482e+00 1.672726629638e+00 1.913862976494e+00 2.117616567821e+00 2.124833480155e+00 1.948904233704e+00 1.761141212164e+00 1.772919016548e+00 1.972121315011e+00 2.148151121226e+00 2.156233901175e+00 2.012820872910e+00 1.878524902080e+00 1.923728528871e+00 2.109984971606e+00 2.244998732700e+00 2.201736482063e+00 2.005635174999e+00 1.830873090564e+00 1.868424509110e+00 2.076598174799e+00 2.242402514351e+00 2.227989119257e+00 2.052116985466e+00 1.877067264746e+00 1.888082338994e+00 2.066072342619e+00 2.252436534558e+00 2.381304963123e+00 2.375989301522e+00 2.241513547668e+00 2.027228750374e+00 1.874569485950e+00 1.952619456941e+00 2.172138467687e+00 2.326691379403e+00 2.306808320892e+00 2.147003838548e+00 1.997094274255e+00 2.009165031702e+00 2.169591256005e+00 2.331698889108e+00 2.388078289094e+00 2.338710827112e+00 2.267549904319e+00 2.266298976911e+00 2.348524645420e+00 2.451500337453e+00 2.516266966047e+00 2.537066580577e+00 2.547153509714e+00 2.572643715818e+00 2.603641246475e+00 2.612610826671e+00 2.593555912571e+00 2.575782692316e+00 2.596546572888e+00 2.658630473142e+00 2.723844945586e+00 2.750931559611e+00 2.733403484150e+00 2.703854069456e+00 2.702995596479e+00 2.740653754654e+00 2.789756964134e+00 2.818499683892e+00 2.820982217288e+00 2.817010277913e+00 2.826618778428e+00 2.847839066305e+00 2.863470648340e+00 2.867822792542e+00 2.877361989496e+00 2.984295394223e+00 3.178897962576e+00 3.344375404435e+00 3.284727454569e+00 2.991856127607e+00 2.718175138813e+00 2.753297515365e+00 3.070750517882e+00 3.369809897273e+00 3.424408553943e+00 3.212226342455e+00 2.913789071730e+00 2.816490556515e+00 3.023206065280e+00 3.314600966986e+00 3.431097097812e+00 3.279886277600e+00 2.966173637489e+00 2.743950158891e+00 2.806400102483e+00 3.042150013810e+00 3.188051792417e+00 3.095043944889e+00 2.804596431041e+00 2.527930654340e+00 2.498967146405e+00 2.695942210686e+00 2.872425513363e+00 2.843041325681e+00 2.599538268621e+00 2.306871923579e+00 2.205781076011e+00 2.351217329555e+00 2.536247890447e+00 2.561988035156e+00 2.393860940562e+00 2.168985677997e+00 2.107929753346e+00 2.272928124466e+00 2.482304768620e+00 2.547398724384e+00 2.424599224699e+00 2.229402287549e+00 2.162667644910e+00 2.302012512866e+00 2.509259660375e+00 2.643506980856e+00 2.606410752643e+00 2.413763654593e+00 2.200609980608e+00 2.147079750324e+00 2.296080627884e+00 2.497705099199e+00 2.584839588484e+00 2.493395287300e+00 2.282215277590e+00 2.108665208792e+00 2.118680774316e+00 2.283540496726e+00 2.440101357913e+00 2.463727531282e+00 2.342906827966e+00 2.177709494372e+00 2.118979883731e+00 2.224847307341e+00 2.390553704948e+00 2.472146044241e+00 2.406327747309e+00 2.244321110986e+00 2.130258671826e+00 2.189849184005e+00 2.384055932603e+00 2.555155863199e+00 2.579123146237e+00 2.435243899003e+00 2.216200254203e+00 2.092687086584e+00 2.174250067473e+00 2.376310504939e+00 2.526056238629e+00 2.516713989679e+00 2.353530113639e+00 2.147909277008e+00 2.060561526119e+00 2.155048994120e+00 2.320972162820e+00 2.405501884938e+00 2.336023013597e+00 2.149771164407e+00 1.979433995577e+00 1.968827282592e+00 2.119542214113e+00 2.289888516400e+00 2.347871116021e+00 2.252528747515e+00 2.062625428895e+00 1.911821063214e+00 1.916967390934e+00 2.053775058831e+00 2.191379736519e+00 2.225916876575e+00 2.137882897683e+00 1.988703859264e+00 1.883006572562e+00 1.886509905345e+00 1.960390115271e+00 2.009361212223e+00 1.969955052804e+00 1.847173132968e+00 1.707436524219e+00 1.634988181382e+00 1.656651373113e+00 1.714270296100e+00 1.728753020360e+00 1.663149342961e+00 1.538969268410e+00 1.421966175871e+00 1.378030132814e+00 1.413435195253e+00 1.472877315801e+00 1.499120648385e+00 1.472955096419e+00 1.415199985713e+00 1.368018036760e+00 1.364702998698e+00 1.405917250902e+00 1.465548326832e+00 1.514973692959e+00 1.537897338399e+00 1.531903299004e+00 1.506035841975e+00 1.478794493919e+00 1.473259876603e+00 1.504353856673e+00 1.564545606133e+00 1.624698659467e+00 1.652104150180e+00 1.631310746286e+00 1.576293774787e+00 1.526959740303e+00 1.523268645801e+00 1.568961151947e+00 1.626717208926e+00 1.653781624495e+00 1.637587843251e+00 1.606388926235e+00 1.608832029068e+00 1.667437608196e+00 1.750785435701e+00 1.802116772287e+00 1.788342010428e+00 1.728956637153e+00 1.692918044257e+00 1.747604024868e+00 1.885622403489e+00 2.026985355680e+00 2.090593134647e+00 2.047122309283e+00 1.937199081188e+00 1.858399392965e+00 1.896712346449e+00 2.035500578228e+00 2.171984347975e+00 2.212921525605e+00 2.131688152395e+00 1.981346992031e+00 1.874120491851e+00 1.900091097996e+00 2.030017592351e+00 2.149282232706e+00 2.166327892142e+00 2.065433078194e+00 1.910961746832e+00 1.815163228803e+00 1.848794603755e+00 1.965129704552e+00 2.058678994902e+00 2.064325317909e+00 1.993411411355e+00 1.919188752559e+00 1.918276990028e+00 1.994618728294e+00 2.077324994233e+00 2.095577881553e+00 2.037165876542e+00 1.958723079598e+00 1.945996634408e+00 2.030862539703e+00 2.152560696927e+00 2.219754377069e+00 2.184627222402e+00 2.072482619575e+00 1.971081938257e+00 1.968978016831e+00 2.067145857499e+00 2.178897265602e+00 2.218991905884e+00 2.166057670223e+00 2.071447086523e+00 2.023270259307e+00 2.068594327389e+00 2.164225708899e+00 2.226949369380e+00 2.212007650321e+00 2.146149468897e+00 2.108318342707e+00 2.159156344677e+00 2.273605977155e+00 2.366736675991e+00 2.375228296251e+00 2.308220805423e+00 2.247472912176e+00 2.285661895189e+00 2.428180641666e+00 2.580628381122e+00 2.639225450340e+00 2.568238297083e+00 2.427184085661e+00 2.346993217898e+00 2.425000981130e+00 2.612936965038e+00 2.768073182862e+00 2.782074519184e+00 2.646553020548e+00 2.462973181310e+00 2.391631517589e+00 2.505575151647e+00 2.699135515696e+00 2.806452709105e+00 2.739183183593e+00 2.536508296781e+00 2.361000569808e+00 2.393563040722e+00 2.626065272418e+00 2.863882917334e+00 2.928339896374e+00 2.764128238205e+00 2.467817062500e+00 2.278676856972e+00 2.405563231605e+00 2.751325606716e+00 3.044967069056e+00 3.102562966224e+00 2.894482407516e+00 2.553979228578e+00 2.355690176275e+00 2.504753622978e+00 2.860770215242e+00 3.135117831536e+00 3.155615650246e+00 2.916721475826e+00 2.578264975098e+00 2.418176887088e+00 2.589461633763e+00 2.911734755173e+00 3.112892727924e+00 3.053390436531e+00 2.763068041141e+00 2.437636334168e+00 2.357653717157e+00 2.595336850508e+00 2.910369665970e+00 3.053014108257e+00 2.927717658294e+00 2.607959596704e+00 2.325993116909e+00 2.343285860951e+00 2.639152192229e+00 2.943948188912e+00 3.048177473115e+00 2.903595391804e+00 2.620286646758e+00 2.429462024519e+00 2.512546610512e+00 2.783260510560e+00 3.010434215661e+00 3.047333489562e+00 2.895501601347e+00 2.690474276523e+00 2.621357406812e+00 2.753436031316e+00 2.952674109069e+00 3.043222330852e+00 2.949550320947e+00 2.733689277704e+00 2.568977655631e+00 2.611217598931e+00 2.821375262333e+00 3.012821832268e+00 3.036961893784e+00 2.869770000143e+00 2.621866968856e+00 2.491164126157e+00 2.596905255837e+00 2.836661938620e+00 3.015670706853e+00 3.020303667711e+00 2.867874315221e+00 2.691421543120e+00 2.656012817592e+00 2.801101708345e+00 2.997912919864e+00 3.093279293057e+00 3.026139178299e+00 2.854258479519e+00 2.722437302298e+00 2.753555836225e+00 2.920648415853e+00 3.080141514993e+00 3.110710015689e+00 2.988966192702e+00 2.795752440998e+00 2.670226888477e+00 2.699414354126e+00 2.829867472547e+00 2.932380008313e+00 2.920853444594e+00 2.801868449585e+00 2.661692640215e+00 2.602661899812e+00 2.651515182677e+00 2.737375814557e+00 2.771183516147e+00 2.722031626116e+00 2.633347702952e+00 2.584674097236e+00 2.618258908927e+00 2.696729008557e+00 2.745455956941e+00 2.723339997801e+00 2.654486255640e+00 2.607832982269e+00 2.634140360149e+00 2.711965105952e+00 2.768848969214e+00 2.749955499485e+00 2.664016278957e+00 2.581169091713e+00 2.577456685161e+00 2.656846624024e+00 2.741495762899e+00 2.744558155003e+00 2.639578831756e+00 2.484728609223e+00 2.393711357136e+00 2.439506606188e+00 2.569343844828e+00 2.656960384321e+00 2.612261198648e+00 2.437853607867e+00 2.236204191907e+00 2.157360189463e+00 2.257989729669e+00 2.428588027285e+00 2.517423911877e+00 2.450964847763e+00 2.267715677302e+00 2.104641710365e+00 2.106099750931e+00 2.266024565762e+00 2.434057141474e+00 2.475212948345e+00 2.357519285504e+00 2.166515654388e+00 2.068978297003e+00 2.170293532700e+00 2.381954823914e+00 2.528064749884e+00 2.497364198443e+00 2.292783393767e+00 2.037387451434e+00 1.930342992098e+00 2.063542211446e+00 2.296028120966e+00 2.432559732718e+00 2.374861609784e+00 2.146098932371e+00 1.885034785141e+00 1.788932798215e+00 1.919764030786e+00 2.118814818900e+00 2.208484582156e+00 2.120188109342e+00 1.906487895798e+00 1.723359254618e+00 1.730745462991e+00 1.905330371849e+00 2.073945213074e+00 2.102955178110e+00 1.967230914241e+00 1.752031149590e+00 1.624420333872e+00 1.698743300288e+00 1.890037500087e+00 2.029642325537e+00 2.018894992420e+00 1.861494959534e+00 1.656161063236e+00 1.554871138470e+00 1.628661857270e+00 1.778504084517e+00 1.863647031043e+00 1.817858985659e+00 1.668115421088e+00 1.519298144765e+00 1.490593127281e+00 1.593434799404e+00 1.721489534752e+00 1.773647710468e+00 1.721698399998e+00 1.613780748126e+00 1.545772498813e+00 1.586459818728e+00 1.706877051981e+00 1.820318405890e+00 1.865041807803e+00 1.836450844188e+00 1.779864376289e+00 1.758176348040e+00 1.802709560305e+00 1.889370168526e+00 1.968468308697e+00 2.006364788463e+00 2.001359821279e+00 1.976078589465e+00 1.958460315933e+00 1.963492629833e+00 1.987689879913e+00 2.017640304147e+00 2.040921896123e+00 2.050284544585e+00 2.042957092349e+00 2.020461835850e+00 1.990478215590e+00 1.966815866413e+00 1.962799159546e+00 1.980801615869e+00 2.008315979884e+00 2.026974264034e+00 2.027555472416e+00 2.018088352845e+00 2.017680122167e+00 2.038873488198e+00 2.073903847587e+00 2.100641818924e+00 2.103513759667e+00 2.090158946092e+00 2.089023093030e+00 2.124865943409e+00 2.190857615993e+00 2.248551130072e+00 2.257383251176e+00 2.206392274996e+00 2.127815490226e+00 2.081663686270e+00 2.108000497452e+00 2.184151830618e+00 2.241946100427e+00 2.223714954959e+00 2.122601162456e+00 1.992594251260e+00 1.921337257221e+00 1.956488356498e+00 2.050979628096e+00 2.109500023757e+00 2.068342260677e+00 1.934717859423e+00 1.789207576532e+00 1.741433473588e+00 1.826138319290e+00 1.959797705583e+00 2.033191784143e+00 1.996683142102e+00 1.883067933075e+00 1.790678691434e+00 1.811011031562e+00 1.931518992122e+00 2.051429030872e+00 2.084240153429e+00 2.017162565088e+00 1.917634956169e+00 1.891270972294e+00 1.983253607962e+00 2.124162972284e+00 2.204833243524e+00 2.165678643061e+00 2.031437268549e+00 1.905447429374e+00 1.903490048616e+00 2.033839291429e+00 2.185799551565e+00 2.246155061121e+00 2.176897968815e+00 2.031183701322e+00 1.928806861785e+00 1.965145958032e+00 2.107058213013e+00 2.235341970939e+00 2.263121436278e+00 2.190377956387e+00 2.100080708698e+00 2.099376528478e+00 2.214140291153e+00 2.359064004403e+00 2.429342698262e+00 2.385221317933e+00 2.278401481623e+00 2.225521357703e+00 2.310522783751e+00 2.488883284002e+00 2.634475389304e+00 2.651302198500e+00 2.531469417969e+00 2.364329383448e+00 2.293639742443e+00 2.394011199657e+00 2.584122817316e+00 2.718739912238e+00 2.709811446664e+00 2.569707552817e+00 2.404736405913e+00 2.352714354212e+00 2.456643198086e+00 2.617432027583e+00 2.704732620437e+00 2.661001713033e+00 2.529535785558e+00 2.428268447940e+00 2.458601638375e+00 2.599513499196e+00 2.732291224347e+00 2.756161697101e+00 2.657144716895e+00 2.516244173518e+00 2.460846900030e+00 2.551488641596e+00 2.713650843813e+00 2.818535652693e+00 2.790368958862e+00 2.648585717178e+00 2.498268594069e+00 2.461383898330e+00 2.560402309538e+00 2.692335481477e+00 2.735103697821e+00 2.638569074495e+00 2.449943726145e+00 2.291578945553e+00 2.273115845376e+00 2.376991654525e+00 2.478405550229e+00 2.469376995094e+00 2.330130745672e+00 2.137743100580e+00 2.025328668287e+00 2.068358496959e+00 2.196994592365e+00 2.279780666508e+00 2.242596980053e+00 2.109085657797e+00 1.987226205550e+00 1.992414888212e+00 2.125928851294e+00 2.273805769639e+00 2.325965643819e+00 2.250441071436e+00 2.105566814283e+00 2.010428723779e+00 2.053094059839e+00 2.197415018265e+00 2.328726349054e+00 2.361537043478e+00 2.285512235633e+00 2.160202167835e+00 2.075298988252e+00 2.080243524498e+00 2.142148868032e+00 2.190268464007e+00 2.184295936172e+00 2.138097240558e+00 2.098189716961e+00 2.097210000585e+00 2.122117580629e+00 2.132595709801e+00 2.105838226383e+00 2.060981189382e+00 2.044002461470e+00 2.081969561283e+00 2.151263094538e+00 2.200556286912e+00 2.199653714645e+00 2.166034510655e+00 2.151603490335e+00 2.193308732380e+00 2.270037733605e+00 2.320157979538e+00 2.298866430049e+00 2.220158330554e+00 2.158398545692e+00 2.192303432668e+00 2.318318097587e+00 2.443646723252e+00 2.468200822924e+00 2.354735257925e+00 2.158475693064e+00 2.017445160284e+00 2.055167338107e+00 2.235030077916e+00 2.398889097220e+00 2.419039962128e+00 2.268115704163e+00 2.032316929984e+00 1.886461811454e+00 1.955438361600e+00 2.153846224942e+00 2.296243548618e+00 2.271407624508e+00 2.093579002848e+00 1.902330311627e+00 1.887835636233e+00 2.080796378823e+00 2.305080133730e+00 2.383601713926e+00 2.253766749507e+00 1.992407899936e+00 1.813973422729e+00 1.920140718473e+00 2.223192497690e+00 2.470163197229e+00 2.493018842480e+00 2.262813726589e+00 1.900285138362e+00 1.683121079469e+00 1.836344982191e+00 2.184763403581e+00 2.426418495528e+00 2.406080500038e+00 2.126544583687e+00 1.752180116900e+00 1.601618936168e+00 1.836211283811e+00 2.188840410871e+00 2.373265823252e+00 2.277707171643e+00 1.953788336101e+00 1.630564382419e+00 1.642682276670e+00 1.988856357437e+00 2.335262056824e+00 2.450850605404e+00 2.277379200946e+00 1.917496098706e+00 1.651199622952e+00 1.771625254398e+00 2.149090640355e+00 2.451396587337e+00 2.494848545217e+00 2.262619141110e+00 1.897325406394e+00 1.696708653525e+00 1.870086717913e+00 2.213158720129e+00 2.428007580146e+00 2.375902089641e+00 2.079765997930e+00 1.725589345143e+00 1.627107784310e+00 1.880685136924e+00 2.203391170361e+00 2.340285485266e+00 2.205960433310e+00 1.871376900579e+00 1.572975837989e+00 1.609101152715e+00 1.929044739875e+00 2.220964584212e+00 2.291448213198e+00 2.110752041982e+00 1.799531494998e+00 1.618365364515e+00 1.762725710053e+00 2.073879612288e+00 2.288509222373e+00 2.277906160855e+00 2.061285496524e+00 1.797550153619e+00 1.727744175849e+00 1.923535186869e+00 2.183223189414e+00 2.300816858789e+00 2.200768854087e+00 1.942781182736e+00 1.711725700902e+00 1.714475595485e+00 1.927452289481e+00 2.132674873732e+00 2.169236621474e+00 2.005785193085e+00 1.736933770307e+00 1.561115228708e+00 1.628877673694e+00 1.838030818770e+00 1.985135693541e+00 1.963768514258e+00 1.793295600735e+00 1.605119319493e+00 1.571797066799e+00 1.720255602126e+00 1.897661117661e+00 1.961513939297e+00 1.874862234667e+00 1.712321450272e+00 1.625632369886e+00 1.712286280015e+00 1.891760311319e+00 2.011347598851e+00 1.984213552513e+00 1.826737448302e+00 1.653997679028e+00 1.617435031392e+00 1.745666143013e+00 1.905382243447e+00 1.959014935961e+00 1.859418955384e+00 1.664397256559e+00 1.520305197656e+00 1.556129331706e+00 1.721751284847e+00 1.855911728456e+00 1.850429268201e+00 1.700311846674e+00 1.506411167767e+00 1.438178219900e+00 1.569443246744e+00 1.774781887618e+00 1.895832573830e+00 1.861140049627e+00 1.700369186758e+00 1.535533055233e+00 1.517089407614e+00 1.664387790135e+00 1.842924816763e+00 1.924057131269e+00 1.864594895306e+00 1.710790479100e+00 1.577309248355e+00 1.571246423745e+00 1.678736200462e+00 1.786433099679e+00 1.801416638926e+00 1.705845773553e+00 1.557515261640e+00 1.459510012841e+00 1.477874682932e+00 1.568762551475e+00 1.634275154951e+00 1.613449338299e+00 1.511743130074e+00 1.392264632661e+00 1.336464195204e+00 1.371997915455e+00 1.445938455034e+00 1.488386495786e+00 1.469760633610e+00 1.410329134815e+00 1.360525647212e+00 1.360734504732e+00 1.406506835142e+00 1.459763706219e+00 1.487816401569e+00 1.484551912389e+00 1.466123153451e+00 1.453626268100e+00 1.456968011047e+00 1.472212542071e+00 1.491052237080e+00 1.508197708615e+00 1.519502292464e+00 1.517513859618e+00 1.493877047712e+00 1.449539826138e+00 1.403294289324e+00 1.385220632773e+00 1.410926310767e+00 1.460304496136e+00 1.490557973417e+00 1.470433508419e+00 1.406043211955e+00 1.345900633538e+00 1.350976595254e+00 1.432707904405e+00 1.534994762094e+00 1.589281977558e+00 1.567257851669e+00 1.500729104520e+00 1.468626590350e+00 1.532328448131e+00 1.663800882148e+00 1.773611403203e+00 1.791652565304e+00 1.712805952811e+00 1.608346964467e+00 1.591978843519e+00 1.710146184226e+00 1.877940602416e+00 1.969634083260e+00 1.912531856365e+00 1.722719607941e+00 1.520943860082e+00 1.492011562735e+00 1.683659455577e+00 1.929125154367e+00 2.051700219745e+00 1.969529471934e+00 1.707559768839e+00 1.414178441998e+00 1.342817880951e+00 1.572181253152e+00 1.871461160595e+00 2.029528410424e+00 1.966055814248e+00 1.718604391563e+00 1.447170509639e+00 1.393027966826e+00 1.606879096273e+00 1.867235011154e+00 1.982363778687e+00 1.889479925809e+00 1.646584532882e+00 1.431181719109e+00 1.451566320855e+00 1.680972019726e+00 1.900178761190e+00 1.953352099764e+00 1.804192470517e+00 1.531662659186e+00 1.330083746608e+00 1.389399024136e+00 1.628174361417e+00 1.823359799525e+00 1.845513846568e+00 1.683015527420e+00 1.433102801330e+00 1.287579757187e+00 1.381348641833e+00 1.599068775745e+00 1.752185031342e+00 1.749913597316e+00 1.609412839974e+00 1.442516037976e+00 1.403960763795e+00 1.537685000515e+00 1.724177611879e+00 1.835862892041e+00 1.826728506387e+00 1.734962204372e+00 1.656023684649e+00 1.673458474979e+00 1.777714931047e+00 1.885627116617e+00 1.928040575971e+00 1.895533129506e+00 1.835376391745e+00 1.814013115457e+00 1.858169422937e+00 1.930175897119e+00 1.969068120420e+00 1.942225578934e+00 1.865132178756e+00 1.790185934380e+00 1.769092273942e+00 1.809360204165e+00 1.871832765538e+00 1.910654029297e+00 1.905667298389e+00 1.866681304431e+00 1.819447664332e+00 1.787332854021e+00 1.781624282412e+00 1.804387780715e+00 1.853429612129e+00 1.919041403732e+00 1.978843456652e+00 2.003785053604e+00 1.976324046147e+00 1.909971844697e+00 1.854778881209e+00 1.869403390578e+00 1.964288359845e+00 2.080944217791e+00 2.138291418502e+00 2.088154823270e+00 1.945566755130e+00 1.795262357489e+00 1.751616166078e+00 1.849390713212e+00 1.994640223210e+00 2.062412810325e+00 1.986859558541e+00 1.791093345046e+00 1.591961319784e+00 1.547493067514e+00 1.687610359205e+00 1.865679946302e+00 1.930274347705e+00 1.822032848055e+00 1.589758137251e+00 1.394210422074e+00 1.420800104405e+00 1.637865356191e+00 1.840603400642e+00 1.881686036896e+00 1.727678026695e+00 1.462806316424e+00 1.293496640143e+00 1.400811224975e+00 1.667631934294e+00 1.863061340749e+00 1.862370935704e+00 1.661959784081e+00 1.381695391920e+00 1.260563707868e+00 1.433154104603e+00 1.708800517003e+00 1.863920691136e+00 1.802816765355e+00 1.551684581965e+00 1.267536868821e+00 1.214468443208e+00 1.450137595543e+00 1.724197061284e+00 1.838783572181e+00 1.734618254870e+00 1.475691775115e+00 1.258471941548e+00 1.315533435727e+00 1.588198302008e+00 1.829866448614e+00 1.893802861155e+00 1.763765792567e+00 1.546227666486e+00 1.449558211759e+00 1.601965470506e+00 1.868683881136e+00 2.050421243732e+00 2.048788416982e+00 1.883016707848e+00 1.685821186102e+00 1.648858509982e+00 1.827172215958e+00 2.065520538098e+00 2.195835389410e+00 2.149848506951e+00 1.969430790398e+00 1.793436580752e+00 1.779694547507e+00 1.937784257514e+00 2.120281412623e+00 2.191532894885e+00 2.112135711721e+00 1.945887815976e+00 1.832177621058e+00 1.881938060153e+00 2.052572325349e+00 2.205149896622e+00 2.239844841846e+00 2.146910569092e+00 2.004378099713e+00 1.936736657329e+00 2.012292742808e+00 2.170899730690e+00 2.298018540937e+00 2.323625855849e+00 2.252982219355e+00 2.153578906311e+00 2.108946316819e+00 2.150032810291e+00 2.230754046740e+00 2.280972771645e+00 2.265641852619e+00 2.202097761160e+00 2.140662964315e+00 2.122062232513e+00 2.142005429712e+00 2.160251132500e+00 2.141465427710e+00 2.083829415014e+00 2.017274707988e+00 1.976376081721e+00 1.968402476010e+00 1.968589936052e+00 1.947872754922e+00 1.901550454845e+00 1.853677851639e+00 1.834175628793e+00 1.846871958280e+00 1.863112337460e+00 1.849743952662e+00 1.801342349150e+00 1.750225086245e+00 1.743751614724e+00 1.798238651371e+00 1.877336260681e+00 1.923982124336e+00 1.905579144916e+00 1.836241336609e+00 1.770857427364e+00 1.766670360661e+00 1.829777044239e+00 1.908177430466e+00 1.941160101978e+00 1.904026726640e+00 1.821103791269e+00 1.749867522078e+00 1.737272711788e+00 1.776133735744e+00 1.814502692541e+00 1.806036793101e+00 1.745463725009e+00 1.671296335024e+00 1.637222527828e+00 1.663086817426e+00 1.714099615606e+00 1.736592527808e+00 1.704027900391e+00 1.635634837382e+00 1.584535556170e+00 1.595783621602e+00 1.662483724377e+00 1.734211864028e+00 1.764728212272e+00 1.743806767878e+00 1.698644152953e+00 1.671113236680e+00 1.682486144823e+00 1.716233331109e+00 1.738933216666e+00 1.733044618634e+00 1.709922605546e+00 1.696632011096e+00 1.707317034052e+00 1.726137894820e+00 1.721582565353e+00 1.676230236935e+00 1.605589977750e+00 1.552605405895e+00 1.553964189722e+00 1.602208869984e+00 1.650983263257e+00 1.657007337398e+00 1.612168550142e+00 1.548484716847e+00 1.515366924088e+00 1.536126362340e+00 1.584823297019e+00 1.615481961090e+00 1.606116488203e+00 1.576704678585e+00 1.572440654059e+00 1.618377237722e+00 1.687366754961e+00 1.722933943950e+00 1.687420971138e+00 1.593648446441e+00 1.508987456357e+00 1.513365915636e+00 1.615291257007e+00 1.734664603313e+00 1.779501302370e+00 1.706893329744e+00 1.544309322420e+00 1.390468214137e+00 1.364851603586e+00 1.479252490758e+00 1.617684920848e+00 1.665568728751e+00 1.580865115589e+00 1.406039110542e+00 1.263063218513e+00 1.279598922293e+00 1.432961652225e+00 1.580097883367e+00 1.612109457943e+00 1.505442706905e+00 1.327003540026e+00 1.223461877397e+00 1.308429996676e+00 1.507922759039e+00 1.665868078804e+00 1.687089233445e+00 1.562469679128e+00 1.369048144589e+00 1.256653844904e+00 1.334382225675e+00 1.525850902570e+00 1.678700842947e+00 1.702838356613e+00 1.591133081489e+00 1.412497603617e+00 1.290813113485e+00 1.316342671031e+00 1.439129610544e+00 1.537807608279e+00 1.536169009842e+00 1.432250504108e+00 1.290815818802e+00 1.211723315152e+00 1.245196379686e+00 1.332489800618e+00 1.379055026114e+00 1.336095663392e+00 1.222022779924e+00 1.116789906296e+00 1.114050628256e+00 1.219399376893e+00 1.342736866307e+00 1.397323884137e+00 1.350772992291e+00 1.232086349560e+00 1.126228930816e+00 1.128583821696e+00 1.244361205918e+00 1.382636190955e+00 1.454574935068e+00 1.421730130715e+00 1.301571703635e+00 1.164605757717e+00 1.108487186447e+00 1.173101132217e+00 1.290212839812e+00 1.364055355224e+00 1.342039270472e+00 1.229787350054e+00 1.091885858440e+00 1.031444129005e+00 1.099156178274e+00 1.224031577728e+00 1.300476850074e+00 1.270536707668e+00 1.143148030757e+00 1.001906833222e+00 9.807829407720e-01 1.119421740684e+00 1.299369115297e+00 1.394676735374e+00 1.347065280161e+00 1.175622657310e+00 9.942212822606e-01 9.906971096877e-01 1.198866998115e+00 1.439701403243e+00 1.560909481835e+00 1.500444868148e+00 1.283707957840e+00 1.045496988503e+00 1.023564406347e+00 1.266447581971e+00 1.545598450952e+00 1.681901949050e+00 1.608081045328e+00 1.354288409409e+00 1.070551112755e+00 1.031047523840e+00 1.293067116535e+00 1.588835028479e+00 1.724134502914e+00 1.634956966994e+00 1.364519109298e+00 1.086536157913e+00 1.085187011929e+00 1.369456507946e+00 1.657418234850e+00 1.768956335223e+00 1.657889559722e+00 1.393836333517e+00 1.180751970281e+00 1.258695345669e+00 1.550178597879e+00 1.797155481452e+00 1.851407897507e+00 1.690507517129e+00 1.413364078605e+00 1.250408555438e+00 1.390881011699e+00 1.685141407772e+00 1.888056524373e+00 1.875530989823e+00 1.644021979450e+00 1.312822459911e+00 1.143411114940e+00 1.316811192501e+00 1.618340321232e+00 1.796181406811e+00 1.747663102494e+00 1.492709936282e+00 1.177931536727e+00 1.081236161613e+00 1.305293516596e+00 1.590780626994e+00 1.727612398176e+00 1.654373488896e+00 1.430515319131e+00 1.236232197197e+00 1.280889960428e+00 1.520882802926e+00 1.736940208451e+00 1.791759624845e+00 1.668454601465e+00 1.463099031475e+00 1.362173135730e+00 1.481899580070e+00 1.704787901101e+00 1.850255062789e+00 1.828027556722e+00 1.655159373237e+00 1.451025713168e+00 1.390115370703e+00 1.523691867106e+00 1.708050460024e+00 1.793126157108e+00 1.725658412979e+00 1.553868420187e+00 1.409748302828e+00 1.421562795559e+00 1.563565527654e+00 1.696740155124e+00 1.723662928446e+00 1.640775178627e+00 1.530677722371e+00 1.509236568884e+00 1.610933883210e+00 1.750000127020e+00 1.825490340428e+00 1.803133882484e+00 1.728430550439e+00 1.693767584132e+00 1.755006532729e+00 1.868861627401e+00 1.944948790171e+00 1.931726324348e+00 1.853421954274e+00 1.796900062558e+00 1.838710456106e+00 1.956641803013e+00 2.050135900141e+00 2.035499253665e+00 1.906033129466e+00 1.749006699021e+00 1.706186257215e+00 1.832820937495e+00 2.017713041636e+00 2.109300459709e+00 2.028951594455e+00 1.804513352714e+00 1.581584385703e+00 1.563036708828e+00 1.772426955648e+00 2.012426642442e+00 2.105714512509e+00 1.990843686947e+00 1.730411016936e+00 1.516646798382e+00 1.566467330466e+00 1.831821563450e+00 2.073293083891e+00 2.128397567631e+00 1.965166890434e+00 1.682620513261e+00 1.507714974643e+00 1.625680591449e+00 1.906855221249e+00 2.103544043615e+00 2.079355610662e+00 1.830727617586e+00 1.493276507802e+00 1.345334708390e+00 1.544993253834e+00 1.858921262546e+00 2.026849093985e+00 1.939438390233e+00 1.621004366683e+00 1.244948508484e+00 1.154214554086e+00 1.449271851378e+00 1.790273852841e+00 1.934638933697e+00 1.809875987017e+00 1.474323487957e+00 1.144765448602e+00 1.167061957623e+00 1.507153708783e+00 1.818202691949e+00 1.910366033381e+00 1.747625784906e+00 1.423483197143e+00 1.187432533855e+00 1.307253293206e+00 1.640269728586e+00 1.892658829268e+00 1.921425567596e+00 1.718318434136e+00 1.400733008789e+00 1.223926550091e+00 1.380246492453e+00 1.684496890662e+00 1.883892542239e+00 1.866848420977e+00 1.644678906070e+00 1.346060819083e+00 1.211060622998e+00 1.371037477938e+00 1.635612578152e+00 1.792059911074e+00 1.756583804324e+00 1.556675036878e+00 1.321438389721e+00 1.244494577207e+00 1.388739144740e+00 1.596448885483e+00 1.712020334791e+00 1.681753023564e+00 1.543757708034e+00 1.406096928364e+00 1.384613066935e+00 1.489392097960e+00 1.622899007938e+00 1.696172228606e+00 1.684476320311e+00 1.620754707693e+00 1.564479316260e+00 1.555267372430e+00 1.582896315883e+00 1.608808906963e+00 1.608413639950e+00 1.587661443151e+00 1.568529131322e+00 1.561267950149e+00 1.551291540151e+00 1.515281992417e+00 1.448435265773e+00 1.377487162452e+00 1.344981453809e+00 1.367539276795e+00 1.412250662300e+00 1.425891479218e+00 1.378512888963e+00 1.285353207083e+00 1.203300260884e+00 1.191505841003e+00 1.249131725800e+00 1.314133040036e+00 1.326261231218e+00 1.269587803518e+00 1.179925738114e+00 1.124279062346e+00 1.142714570404e+00 1.201005785993e+00 1.228898738251e+00 1.183469611142e+00 1.076237809873e+00 9.733370963915e-01 9.552602614992e-01 1.025822111898e+00 1.101945926747e+00 1.103941435639e+00 1.004474822000e+00 8.382409111573e-01 7.062494283041e-01 7.194419035580e-01 8.391813878357e-01 9.357326519740e-01 9.328355675288e-01 8.226814518000e-01 6.618143649334e-01 5.732729330007e-01 6.427734759439e-01 7.739779608479e-01 8.491061980372e-01 8.252747225771e-01 7.254933760433e-01 6.334488414643e-01 6.479165401636e-01 7.534035885248e-01 8.466039219036e-01 8.590801058895e-01 7.835243248823e-01 6.747962078757e-01 6.391309301449e-01 7.281109685216e-01 8.582836688601e-01 9.321861609999e-01 9.058285011842e-01 7.894359810872e-01 6.499646835849e-01 6.025966461212e-01 6.918332484353e-01 8.186079086600e-01 8.876551383791e-01 8.642884087293e-01 7.650841699213e-01 6.521665586710e-01 6.122513517109e-01 6.707583127754e-01 7.580812241885e-01 8.068520635306e-01 7.975261191999e-01 7.532816269403e-01 7.231739825305e-01 7.442694935222e-01 8.041118163636e-01 8.592811798053e-01 8.772704294114e-01 8.532525313878e-01 8.088197830343e-01 7.803330370283e-01 7.941239583235e-01 8.435037503201e-01 8.967675090034e-01 9.222841160834e-01 9.022473268682e-01 8.363083799692e-01 7.436464079706e-01 6.641139711613e-01 6.437610686320e-01 6.902448503759e-01 7.578805405335e-01 7.921297970718e-01 7.611900339485e-01 6.648704637346e-01 5.427812889207e-01 4.809064863931e-01 5.396950932185e-01 6.522688223718e-01 7.285764788482e-01 7.292113509477e-01 6.662610390847e-01 6.041420639652e-01 6.275064365369e-01 7.356216041118e-01 8.434346899576e-01 8.816156469664e-01 8.319394721396e-01 7.369885931682e-01 7.002561012529e-01 7.949375419081e-01 9.519946311957e-01 1.059161274073e+00 1.050841852305e+00 9.210753231497e-01 7.371464813883e-01 6.613831690008e-01 7.993582467499e-01 1.008072739915e+00 1.134461538225e+00 1.113190494907e+00 9.529016799278e-01 7.490105590584e-01 7.007615082537e-01 8.822759802457e-01 1.102935570268e+00 1.212747973872e+00 1.162014784927e+00 9.852822269905e-01 8.186066753524e-01 8.575981813189e-01 1.077628122967e+00 1.280979658405e+00 1.344861173434e+00 1.241433434629e+00 1.034823165603e+00 8.997603029210e-01 1.008451869272e+00 1.257729695893e+00 1.448898014685e+00 1.479754014663e+00 1.343774478905e+00 1.129739550936e+00 1.023137210528e+00 1.149939960240e+00 1.379369220827e+00 1.531244949716e+00 1.523883891913e+00 1.374663897596e+00 1.198087953396e+00 1.166758136833e+00 1.324120396006e+00 1.520716012044e+00 1.613958000262e+00 1.556113636229e+00 1.397770224420e+00 1.279025090163e+00 1.336554684753e+00 1.530918562901e+00 1.707487953710e+00 1.760536285866e+00 1.676349033136e+00 1.530467068083e+00 1.456550825292e+00 1.533619956840e+00 1.690039263023e+00 1.798928481647e+00 1.793037899703e+00 1.693635557219e+00 1.596441887343e+00 1.603036660422e+00 1.710652615670e+00 1.814418778032e+00 1.818114860593e+00 1.702834350628e+00 1.545216675529e+00 1.489220082917e+00 1.609908226311e+00 1.808517200598e+00 1.934523081256e+00 1.904914564386e+00 1.733096962237e+00 1.534347413836e+00 1.485042292031e+00 1.644833153950e+00 1.872876786799e+00 2.011096075264e+00 1.993858440882e+00 1.856218169953e+00 1.717582468440e+00 1.709551629334e+00 1.840294349691e+00 1.989113200014e+00 2.043461201086e+00 1.976382489437e+00 1.854448939795e+00 1.799193858413e+00 1.878455021935e+00 2.024677023222e+00 2.112785198543e+00 2.067935281851e+00 1.906665842087e+00 1.738430022363e+00 1.707208691328e+00 1.841836366401e+00 2.015562364787e+00 2.090829813434e+00 2.013100118208e+00 1.827709698328e+00 1.667013140296e+00 1.666189427919e+00 1.810176531911e+00 1.953334484902e+00 1.977100790871e+00 1.859272251009e+00 1.679960663519e+00 1.588733134566e+00 1.673234715432e+00 1.844392879776e+00 1.949543376777e+00 1.904282144838e+00 1.727118263072e+00 1.541149840659e+00 1.516428309889e+00 1.684224027451e+00 1.891087357994e+00 1.984985777898e+00 1.908393288600e+00 1.706556808172e+00 1.520225328389e+00 1.510121942002e+00 1.673285136184e+00 1.848028440440e+00 1.899896659629e+00 1.791906445153e+00 1.584765524773e+00 1.419813576745e+00 1.425884135556e+00 1.563861479485e+00 1.682204543575e+00 1.677707723186e+00 1.542234470840e+00 1.358904630734e+00 1.269051741807e+00 1.344827080870e+00 1.493393780531e+00 1.583500667011e+00 1.555841022720e+00 1.436276049817e+00 1.318850126449e+00 1.304564733873e+00 1.396257345695e+00 1.501474966227e+00 1.540369528129e+00 1.499833619431e+00 1.429416703533e+00 1.401282040438e+00 1.441388467221e+00 1.502758814848e+00 1.521654846858e+00 1.477366536562e+00 1.409171527906e+00 1.389059811166e+00 1.450194957876e+00 1.544159292124e+00 1.592348951143e+00 1.552686058893e+00 1.447470861631e+00 1.358314134890e+00 1.369262462990e+00 1.473640043486e+00 1.581012297157e+00 1.611694221803e+00 1.549655397255e+00 1.448994771830e+00 1.403330733853e+00 1.460548959085e+00 1.564187295061e+00 1.618806584234e+00 1.573854996515e+00 1.455322475803e+00 1.360756792370e+00 1.389324912061e+00 1.522669721354e+00 1.643117904960e+00 1.651635842976e+00 1.524179741320e+00 1.327108910918e+00 1.211039453604e+00 1.291982763496e+00 1.484980723595e+00 1.622828000119e+00 1.607737275528e+00 1.435601642458e+00 1.200166909537e+00 1.084824050800e+00 1.197016314616e+00 1.395299242288e+00 1.498449856867e+00 1.424787811566e+00 1.193695947758e+00 9.378376742362e-01 8.966174766342e-01 1.109928618659e+00 1.337384877215e+00 1.411048861195e+00 1.281097663689e+00 9.955891181626e-01 7.388537068611e-01 8.121100429713e-01 1.117991633696e+00 1.363728008396e+00 1.419508193759e+00 1.262574221844e+00 9.570408558085e-01 6.943332884656e-01 7.640234106975e-01 1.041739357036e+00 1.244536986075e+00 1.260989787215e+00 1.083797220745e+00 7.914218953440e-01 5.939522621665e-01 7.202753402563e-01 9.646466608598e-01 1.100737997345e+00 1.056733588977e+00 8.510024102515e-01 5.988453589467e-01 5.622722092512e-01 7.897193897651e-01 1.011868103088e+00 1.091281021990e+00 9.971166028705e-01 7.735499797637e-01 5.693974790826e-01 6.258119074480e-01 8.668643827991e-01 1.065001340177e+00 1.125677505853e+00 1.039793016007e+00 8.655234126466e-01 7.330640455032e-01 7.736966481300e-01 9.319474711135e-01 1.065659783034e+00 1.101766699786e+00 1.037743717808e+00 9.256225516891e-01 8.513473223903e-01 8.715782382835e-01 9.507573628126e-01 1.014245441003e+00 1.020154881420e+00 9.720963838893e-01 9.073320873715e-01 8.723339180256e-01 8.869023838681e-01 9.301174890435e-01 9.685024306735e-01
 1.992849745314e+00 1.822750684418e+00 1.656414737960e+00 1.656598604426e+00 1.814023948218e+00 1.953683076906e+00 1.942417292120e+00 1.780007212996e+00 1.602758162650e+00 1.595406861437e+00 1.765466753154e+00 1.932509163758e+00 1.954951197403e+00 1.826817973856e+00 1.675927117757e+00 1.676144817205e+00 1.842697221270e+00 2.013595584805e+00 2.051082201302e+00 1.939238647752e+00 1.783263145199e+00 1.737357419003e+00 1.840927847533e+00 1.972851503409e+00 2.011872436108e+00 1.944202015806e+00 1.862432057153e+00 1.878784133835e+00 1.992300819776e+00 2.089774408117e+00 2.075091109140e+00 1.949546600470e+00 1.814086710858e+00 1.789825341003e+00 1.878928465196e+00 1.961688003056e+00 1.938135022474e+00 1.813004316963e+00 1.694779457159e+00 1.704467167042e+00 1.828096003671e+00 1.940699232027e+00 2.023653307745e+00 2.036388671570e+00 1.969799088618e+00 1.838121443512e+00 1.694487332549e+00 1.694169811056e+00 1.875830916582e+00 2.085340940256e+00 2.169726744445e+00 2.093114621693e+00 1.949474392529e+00 1.904975191908e+00 2.030193291015e+00 2.209630998581e+00 2.291958941324e+00 2.225799331353e+00 2.086065190805e+00 2.023243592649e+00 2.116362797270e+00 2.275941945345e+00 2.362027054157e+00 2.319657326097e+00 2.210025112082e+00 2.158148643780e+00 2.224750522842e+00 2.331378660830e+00 2.356942400151e+00 2.258477474720e+00 2.110094336353e+00 2.053930986869e+00 2.151427638123e+00 2.300397892839e+00 2.360685759600e+00 2.284678346470e+00 2.149224530658e+00 2.101074953819e+00 2.204340023351e+00 2.355627103149e+00 2.411339097232e+00 2.322816424946e+00 2.174375745368e+00 2.131081955122e+00 2.267434876400e+00 2.465237750573e+00 2.588971885519e+00 2.631328887172e+00 2.597625689569e+00 2.502882696076e+00 2.368930655728e+00 2.219558850180e+00 2.184040340312e+00 2.297737964335e+00 2.437024358238e+00 2.463993442548e+00 2.344518554840e+00 2.171533032231e+00 2.104190078291e+00 2.203588338647e+00 2.351413207432e+00 2.394958485189e+00 2.281325223720e+00 2.086333517679e+00 1.967695387289e+00 2.014980133386e+00 2.134955224013e+00 2.174347292533e+00 2.071213181755e+00 1.893708654357e+00 1.794767563942e+00 1.858639603448e+00 1.987416162946e+00 2.030267024663e+00 1.929892807977e+00 1.757189913448e+00 1.667304776694e+00 1.743642687166e+00 1.885063176689e+00 1.944404496558e+00 1.871458435038e+00 1.738592201844e+00 1.685195186064e+00 1.768643421909e+00 1.887626423922e+00 1.914370839790e+00 1.816611626065e+00 1.681262431134e+00 1.651281258779e+00 1.761673478709e+00 1.886387351519e+00 1.920826776813e+00 1.874937648926e+00 1.793747388614e+00 1.706287311660e+00 1.644298105683e+00 1.604220269203e+00 1.603529124385e+00 1.632888244154e+00 1.662861380989e+00 1.670172925199e+00 1.652174916923e+00 1.624390665099e+00 1.608447422784e+00 1.618743436252e+00 1.654796271867e+00 1.702224688397e+00 1.740092523540e+00 1.751060412382e+00 1.731730458312e+00 1.698805963335e+00 1.683190441491e+00 1.707372868651e+00 1.761978956372e+00 1.809946941976e+00 1.816149790982e+00 1.774604845202e+00 1.716035154286e+00 1.688167350623e+00 1.713178325974e+00 1.762779496097e+00 1.784940606723e+00 1.749037446349e+00 1.668983151120e+00 1.595004817709e+00 1.572971820417e+00 1.597384395169e+00 1.616368961596e+00 1.583434288398e+00 1.496390032270e+00 1.401722028564e+00 1.361010079628e+00 1.389492275608e+00 1.437414719852e+00 1.444014416862e+00 1.388616823730e+00 1.300856785294e+00 1.271081982168e+00 1.325544603655e+00 1.406788476409e+00 1.416069555076e+00 1.280655116453e+00 1.107522868528e+00 1.075552231369e+00 1.222536899297e+00 1.380972116526e+00 1.406707222816e+00 1.266350169740e+00 1.040002145724e+00 9.141446964800e-01 1.010829874132e+00 1.182252179488e+00 1.249831718806e+00 1.152009284713e+00 9.360438121540e-01 7.567224293588e-01 7.854014704257e-01 9.361435979728e-01 1.017103837468e+00 9.478294267112e-01 7.543239357239e-01 5.695819549587e-01 5.875745213623e-01 7.427186637471e-01 8.360447402516e-01 7.907285880781e-01 6.361727969469e-01 5.142135284062e-01 5.955565320512e-01 7.753896943046e-01 8.832948717023e-01 8.592711564779e-01 7.364479614364e-01 6.436713562701e-01 7.192239179567e-01 8.933798959293e-01 1.018286163229e+00 1.026938427797e+00 9.385661951941e-01 8.507595656538e-01 8.783851548365e-01 1.020158327655e+00 1.177924392843e+00 1.270368386155e+00 1.251806644519e+00 1.108125148348e+00 9.286567836846e-01 9.302471532985e-01 1.129825627236e+00 1.321455148473e+00 1.361733770922e+00 1.225281207901e+00 1.002468060030e+00 8.983229715203e-01 1.031505401741e+00 1.227292495230e+00 1.302952457236e+00 1.204528738376e+00 1.001783824957e+00 8.888690407142e-01 1.013041309692e+00 1.226444562986e+00 1.338842614506e+00 1.284416719155e+00 1.119482374617e+00 1.011781930629e+00 1.101729011951e+00 1.287717037419e+00 1.388740499953e+00 1.321792101423e+00 1.122964113308e+00 9.545394562475e-01 1.007892223786e+00 1.211201088127e+00 1.352129773685e+00 1.320305933051e+00 1.125093705849e+00 8.955685625559e-01 8.508183233660e-01 1.013342201896e+00 1.162756744715e+00 1.157585674806e+00 9.848058279553e-01 7.489312939852e-01 6.717114867202e-01 8.221662606390e-01 9.760204587436e-01 1.018183744180e+00 9.456166080648e-01 8.059341547844e-01 6.967661648727e-01 7.370395177615e-01 8.882632852263e-01 1.000121302784e+00 9.949257333738e-01 8.871210605201e-01 7.752686574495e-01 7.827211732164e-01 8.957248907690e-01 9.913057143335e-01 9.957737295173e-01 9.206464104027e-01 8.471594137860e-01 8.607722430005e-01 9.453950495060e-01 1.014314137652e+00 1.018353571886e+00 9.795905731418e-01 9.677002752788e-01 1.025283422852e+00 1.112740658124e+00 1.160977382609e+00 1.140452909908e+00 1.081085901992e+00 1.050357459431e+00 1.088011610221e+00 1.159888877038e+00 1.205590218276e+00 1.201857836825e+00 1.177227628638e+00 1.182627664803e+00 1.236097331941e+00 1.303227864025e+00 1.340013811071e+00 1.335900691932e+00 1.319407620408e+00 1.329326352314e+00 1.374829647450e+00 1.430185886047e+00 1.469286664724e+00 1.493167866724e+00 1.563175225362e+00 1.677944610862e+00 1.808994301539e+00 1.886024373446e+00 1.830235228780e+00 1.652884204626e+00 1.563126430769e+00 1.704716500089e+00 1.945124964802e+00 2.068211864076e+00 1.977304676830e+00 1.738197252481e+00 1.573918765578e+00 1.684893053088e+00 1.951091191222e+00 2.119068477526e+00 2.063862038137e+00 1.831256694320e+00 1.628947394129e+00 1.683456489088e+00 1.928803936989e+00 2.114963730801e+00 2.100628026032e+00 1.915296416371e+00 1.738975836251e+00 1.768749247453e+00 1.965747248697e+00 2.120279299774e+00 2.104987524149e+00 1.954656242092e+00 1.840887412815e+00 1.917397603905e+00 2.114049115749e+00 2.235813908587e+00 2.172501216838e+00 1.969351596075e+00 1.814674075181e+00 1.884971789247e+00 2.105368486339e+00 2.259279178693e+00 2.223938455424e+00 2.034633591264e+00 1.865558086035e+00 1.894761862516e+00 2.079634742172e+00 2.269018740715e+00 2.392209457598e+00 2.381912783203e+00 2.210174938812e+00 1.992752925375e+00 1.874372710540e+00 1.994615575931e+00 2.222817245768e+00 2.352957380234e+00 2.297928742313e+00 2.118600233441e+00 1.984424674538e+00 2.033907755571e+00 2.212573447379e+00 2.359353063293e+00 2.381284815846e+00 2.301905901813e+00 2.225894305661e+00 2.246371398695e+00 2.354041340173e+00 2.465336689090e+00 2.520295123318e+00 2.525447919335e+00 2.527566915167e+00 2.557143468521e+00 2.597709442614e+00 2.613173225914e+00 2.594994786609e+00 2.575996551842e+00 2.597779969630e+00 2.663283005554e+00 2.731067659400e+00 2.757874923511e+00 2.738693619620e+00 2.709445875599e+00 2.712560440226e+00 2.756137723895e+00 2.810187609979e+00 2.841961310686e+00 2.846610611255e+00 2.844682050887e+00 2.855034841847e+00 2.873699136364e+00 2.882984750436e+00 2.878688048613e+00 2.925677166565e+00 3.044300528139e+00 3.240006053652e+00 3.390351371706e+00 3.294352547654e+00 2.975724968517e+00 2.713310583230e+00 2.791597954651e+00 3.137700168930e+00 3.430187070021e+00 3.454030559267e+00 3.208250428518e+00 2.900176345693e+00 2.832861884807e+00 3.080775564250e+00 3.387882138297e+00 3.490232654364e+00 3.308191307887e+00 2.967964967193e+00 2.747031498910e+00 2.838590740910e+00 3.099963629887e+00 3.249372451770e+00 3.140119212057e+00 2.825671863443e+00 2.534577147989e+00 2.511767403969e+00 2.721700637396e+00 2.899750556033e+00 2.857534427437e+00 2.594281462002e+00 2.289390503317e+00 2.196598154786e+00 2.359835658021e+00 2.550879907465e+00 2.566052426673e+00 2.378248763034e+00 2.140481501764e+00 2.090171983793e+00 2.280686545243e+00 2.506182076202e+00 2.569860452058e+00 2.432787465522e+00 2.222769188940e+00 2.156406308719e+00 2.312022573228e+00 2.533335509522e+00 2.675061240115e+00 2.629523704176e+00 2.419789171399e+00 2.194904599150e+00 2.148978595180e+00 2.319056406271e+00 2.536148964753e+00 2.624275073796e+00 2.521083397484e+00 2.293917165276e+00 2.113700900029e+00 2.134362655577e+00 2.315906971694e+00 2.480117259604e+00 2.497907291651e+00 2.361903433145e+00 2.182956667676e+00 2.124928579687e+00 2.246015092002e+00 2.426690721388e+00 2.512011686691e+00 2.437020756431e+00 2.258680579686e+00 2.133501002699e+00 2.197755064349e+00 2.406321308287e+00 2.587851021850e+00 2.611453326462e+00 2.456958414775e+00 2.224003639436e+00 2.095680889323e+00 2.187893876690e+00 2.405678902490e+00 2.564306396090e+00 2.553124118729e+00 2.379564996957e+00 2.162036117653e+00 2.070939949011e+00 2.172319740822e+00 2.347163623601e+00 2.435261085683e+00 2.363075313768e+00 2.171848277473e+00 2.000862223946e+00 1.996766728059e+00 2.154543296868e+00 2.325057702441e+00 2.375026763589e+00 2.267271370780e+00 2.068297886667e+00 1.920790894824e+00 1.941424491798e+00 2.092183534012e+00 2.231954086633e+00 2.256815508850e+00 2.153006504843e+00 1.990895272358e+00 1.883555848132e+00 1.895907830633e+00 1.977988338082e+00 2.026169735355e+00 1.977304410332e+00 1.842697151400e+00 1.697516029742e+00 1.630506848875e+00 1.661290973370e+00 1.720115673264e+00 1.724467966648e+00 1.642733856596e+00 1.506869041571e+00 1.393143568444e+00 1.366807633907e+00 1.417619706324e+00 1.476622509626e+00 1.487931209441e+00 1.443612559917e+00 1.378403693987e+00 1.341651485607e+00 1.357828182728e+00 1.409370435211e+00 1.461430870955e+00 1.492421946212e+00 1.501128615811e+00 1.496868693592e+00 1.488193540485e+00 1.480169590054e+00 1.479269492348e+00 1.495130912941e+00 1.532162647389e+00 1.579441734003e+00 1.613350677181e+00 1.613585173732e+00 1.579680426465e+00 1.535838675856e+00 1.516806874627e+00 1.538729222521e+00 1.583077661126e+00 1.615762660386e+00 1.619610828859e+00 1.609735471399e+00 1.620650085992e+00 1.670765377315e+00 1.738039548482e+00 1.778002029802e+00 1.764007988359e+00 1.715274860301e+00 1.694759910239e+00 1.760774303891e+00 1.901507498628e+00 2.039911308695e+00 2.099066737878e+00 2.051753892743e+00 1.939427718110e+00 1.860761764347e+00 1.902883674370e+00 2.048195250620e+00 2.191079139597e+00 2.235392748778e+00 2.152448387159e+00 1.995226674498e+00 1.879924878737e+00 1.903711086364e+00 2.038994322234e+00 2.164968480867e+00 2.183051496014e+00 2.073863059195e+00 1.904210355253e+00 1.797792014856e+00 1.838048672009e+00 1.974195411700e+00 2.084950095060e+00 2.092374317020e+00 2.002952678206e+00 1.897993316184e+00 1.877267909726e+00 1.963194051073e+00 2.077432426110e+00 2.127405232446e+00 2.080907147029e+00 1.984272520647e+00 1.933413190165e+00 1.991175288914e+00 2.117476283346e+00 2.213587873276e+00 2.210805247225e+00 2.113269214840e+00 1.996680874190e+00 1.960746635211e+00 2.037697764489e+00 2.157692294577e+00 2.225727283990e+00 2.198762446870e+00 2.107291095239e+00 2.033166957829e+00 2.044476834048e+00 2.128781507154e+00 2.211252658578e+00 2.231176601164e+00 2.188299325128e+00 2.139032080253e+00 2.148244503688e+00 2.224892023216e+00 2.313777978147e+00 2.354314921336e+00 2.334726260709e+00 2.302012914958e+00 2.322805361991e+00 2.415422127890e+00 2.525569028394e+00 2.578117921386e+00 2.541298925181e+00 2.454920967022e+00 2.410216451889e+00 2.473126560412e+00 2.610738157088e+00 2.721410604579e+00 2.724746421433e+00 2.618557668931e+00 2.487173489597e+00 2.450324588700e+00 2.550223357237e+00 2.698595679594e+00 2.767282509152e+00 2.693382778702e+00 2.523144149660e+00 2.400221306071e+00 2.459186029324e+00 2.669020524519e+00 2.861917427223e+00 2.893225713588e+00 2.729519316252e+00 2.474890614382e+00 2.345641796636e+00 2.493256461309e+00 2.805980285924e+00 3.049274792371e+00 3.071432557204e+00 2.862794687495e+00 2.564750861142e+00 2.428749228755e+00 2.599962770438e+00 2.923892326561e+00 3.147151292880e+00 3.128062598910e+00 2.881195890013e+00 2.576538531623e+00 2.472524179962e+00 2.668634929593e+00 2.969610851119e+00 3.129814098218e+00 3.035653604693e+00 2.736594397350e+00 2.439714251615e+00 2.406729362763e+00 2.663467057998e+00 2.961692340720e+00 3.072983002987e+00 2.922414465804e+00 2.600386571157e+00 2.347013625337e+00 2.400152112212e+00 2.703017341625e+00 2.988103985757e+00 3.064827608403e+00 2.902501564820e+00 2.625683551188e+00 2.466919904746e+00 2.579472258646e+00 2.850302170184e+00 3.053499216158e+00 3.059438147557e+00 2.887358637428e+00 2.688123279559e+00 2.650433022185e+00 2.813048862409e+00 3.019026953638e+00 3.092451514799e+00 2.968998819839e+00 2.726335017209e+00 2.555133877538e+00 2.615435314710e+00 2.848454193310e+00 3.049482073091e+00 3.067198022998e+00 2.883617263052e+00 2.620257472794e+00 2.487443548227e+00 2.605315469339e+00 2.857176036122e+00 3.038272353993e+00 3.035081910014e+00 2.871254682754e+00 2.689825513902e+00 2.662890095445e+00 2.823549685049e+00 3.030234517720e+00 3.124228559397e+00 3.046768947001e+00 2.863254401292e+00 2.728776955385e+00 2.770325297511e+00 2.951665281037e+00 3.117527512750e+00 3.142609956013e+00 3.007160308340e+00 2.801936548903e+00 2.678372459968e+00 2.725455339875e+00 2.875542167597e+00 2.984481783863e+00 2.960894382209e+00 2.816095263821e+00 2.651334682297e+00 2.588814047720e+00 2.660681750233e+00 2.778888332053e+00 2.832754941503e+00 2.778965475688e+00 2.661824764039e+00 2.578182584961e+00 2.596301417282e+00 2.689745137736e+00 2.771442174375e+00 2.778814231099e+00 2.718266184494e+00 2.653644994077e+00 2.649836248385e+00 2.709259979857e+00 2.771478859158e+00 2.775582187994e+00 2.714007151695e+00 2.639852546872e+00 2.623361024574e+00 2.681652521676e+00 2.756043924801e+00 2.767308014309e+00 2.682683274128e+00 2.544747633627e+00 2.450618133443e+00 2.472842170895e+00 2.579563569211e+00 2.663648125838e+00 2.638265792448e+00 2.495574908187e+00 2.316063578587e+00 2.225461412788e+00 2.284100654555e+00 2.416555522851e+00 2.495715903472e+00 2.451900520597e+00 2.311928692725e+00 2.184561888437e+00 2.181329546753e+00 2.299435327913e+00 2.423702684721e+00 2.445233740790e+00 2.340776708368e+00 2.188886369362e+00 2.128264190546e+00 2.231282490983e+00 2.413270027799e+00 2.525644878821e+00 2.477239458883e+00 2.279649976108e+00 2.051939740187e+00 1.969063806380e+00 2.095852976061e+00 2.300315598687e+00 2.411288944663e+00 2.345859754426e+00 2.132959053389e+00 1.904097341048e+00 1.828036624378e+00 1.942788908254e+00 2.106432069514e+00 2.167921144081e+00 2.074845377828e+00 1.886096035287e+00 1.746142455516e+00 1.777202766081e+00 1.934522687194e+00 2.065402742718e+00 2.062205323509e+00 1.917633840327e+00 1.726008861112e+00 1.641952397930e+00 1.739246694997e+00 1.915248609943e+00 2.020347681940e+00 1.978545945295e+00 1.810670442373e+00 1.624990752068e+00 1.561719107491e+00 1.655632809828e+00 1.792925236820e+00 1.848350759938e+00 1.775706215685e+00 1.618569250043e+00 1.490155111806e+00 1.494758153709e+00 1.612864322536e+00 1.730433684865e+00 1.759992123994e+00 1.690154633770e+00 1.582313236757e+00 1.534109418066e+00 1.596930727731e+00 1.723031135995e+00 1.826120565659e+00 1.856591314192e+00 1.822368192090e+00 1.774642802432e+00 1.769847996864e+00 1.824177910149e+00 1.905463195247e+00 1.970106398651e+00 1.997332631631e+00 1.995414473144e+00 1.986963710918e+00 1.988402031108e+00 1.999855223312e+00 2.012151700122e+00 2.020104139116e+00 2.026951958011e+00 2.037042319122e+00 2.046845725097e+00 2.045621271166e+00 2.026072619206e+00 1.994476764272e+00 1.969571349767e+00 1.968549367605e+00 1.991494657087e+00 2.021052776035e+00 2.038630148810e+00 2.040298642630e+00 2.038528285607e+00 2.048683265175e+00 2.072418382958e+00 2.095602847822e+00 2.103905416221e+00 2.100114394028e+00 2.105729146822e+00 2.141404067881e+00 2.201795205092e+00 2.253080545448e+00 2.258125693613e+00 2.206642486591e+00 2.129681996666e+00 2.085626796098e+00 2.113580770147e+00 2.190720991622e+00 2.248612186812e+00 2.228577125913e+00 2.122552539125e+00 1.984711314769e+00 1.906249995279e+00 1.940234353047e+00 2.040630040786e+00 2.108036749423e+00 2.073642536664e+00 1.940394180967e+00 1.786763778361e+00 1.726112625198e+00 1.802545976672e+00 1.936883060193e+00 2.016804140319e+00 1.987915278368e+00 1.878977669732e+00 1.785907073605e+00 1.801447244421e+00 1.917332825487e+00 2.035030839492e+00 2.067295369853e+00 1.999897922547e+00 1.899835354229e+00 1.874040301525e+00 1.969109319542e+00 2.114776577569e+00 2.199850068606e+00 2.162955212907e+00 2.027623166610e+00 1.897476987625e+00 1.891484175431e+00 2.021659073508e+00 2.177412241741e+00 2.243613657854e+00 2.180517483709e+00 2.039729482421e+00 1.939170877003e+00 1.973132212999e+00 2.110019198641e+00 2.233043860936e+00 2.257041790660e+00 2.183787423897e+00 2.098074006280e+00 2.106151134208e+00 2.228433389924e+00 2.374473001423e+00 2.438247874198e+00 2.381979601686e+00 2.262771708041e+00 2.206075737202e+00 2.300814152753e+00 2.495645975336e+00 2.653851350739e+00 2.673202707423e+00 2.544199865536e+00 2.359898317315e+00 2.275562410253e+00 2.378075805163e+00 2.583992704802e+00 2.736848420286e+00 2.739549795026e+00 2.599470142348e+00 2.422829396719e+00 2.355694018182e+00 2.454120338594e+00 2.622704320188e+00 2.724623279203e+00 2.694092403902e+00 2.567764065862e+00 2.460586762084e+00 2.478847468197e+00 2.611858699574e+00 2.745846095690e+00 2.777581163690e+00 2.687612025035e+00 2.550973414834e+00 2.491379586167e+00 2.572673115064e+00 2.728017477748e+00 2.832394385707e+00 2.808856357076e+00 2.673102700336e+00 2.525280307290e+00 2.484045388704e+00 2.574639556407e+00 2.700313195444e+00 2.742383223415e+00 2.650555132943e+00 2.469231795796e+00 2.315325449433e+00 2.293368694606e+00 2.387642223435e+00 2.480243231580e+00 2.468419039379e+00 2.334478540558e+00 2.153657404704e+00 2.050835747286e+00 2.091263623325e+00 2.205599848236e+00 2.271718977815e+00 2.225097105795e+00 2.096769835687e+00 1.995500066993e+00 2.022727629046e+00 2.160506088736e+00 2.291658339565e+00 2.316086256036e+00 2.216343743293e+00 2.067226181825e+00 1.997682597438e+00 2.080435199170e+00 2.248679594290e+00 2.374737354416e+00 2.379282319700e+00 2.267838124295e+00 2.121613570801e+00 2.048056583266e+00 2.089981334951e+00 2.185446260114e+00 2.242015059676e+00 2.217413836027e+00 2.139502185555e+00 2.077881641341e+00 2.081487186174e+00 2.130546327930e+00 2.162578326972e+00 2.137143871849e+00 2.071536081603e+00 2.028452465955e+00 2.059291671895e+00 2.148018251773e+00 2.227338028128e+00 2.243675846391e+00 2.199205157909e+00 2.149784724306e+00 2.158728689511e+00 2.232806994142e+00 2.313630391664e+00 2.336772689968e+00 2.288446631675e+00 2.220441497528e+00 2.213226712542e+00 2.296288397595e+00 2.408602228302e+00 2.455221068586e+00 2.384500319351e+00 2.227396710116e+00 2.094293313853e+00 2.101009038717e+00 2.242565544707e+00 2.391911108003e+00 2.425528311811e+00 2.304244595820e+00 2.094122944509e+00 1.946609880906e+00 1.985509619603e+00 2.157981880464e+00 2.299850813686e+00 2.297336163299e+00 2.149694689124e+00 1.971889824487e+00 1.933052084264e+00 2.083286783993e+00 2.283769301142e+00 2.369674729661e+00 2.273281332334e+00 2.055628664349e+00 1.898444070333e+00 1.975630206483e+00 2.229796437407e+00 2.446032507847e+00 2.466748564426e+00 2.261448079299e+00 1.942077809771e+00 1.757374028677e+00 1.896372066163e+00 2.208474163923e+00 2.424243891095e+00 2.397152714024e+00 2.130153386154e+00 1.782441185703e+00 1.650742616732e+00 1.874279016079e+00 2.206163685914e+00 2.377208599527e+00 2.279315550849e+00 1.963502768380e+00 1.653606291986e+00 1.669002745376e+00 2.005795355549e+00 2.343510078109e+00 2.455693330336e+00 2.283389360540e+00 1.926267208969e+00 1.659141297362e+00 1.773721475027e+00 2.148587459837e+00 2.454672494212e+00 2.506220334099e+00 2.282359839023e+00 1.918794266670e+00 1.704867982696e+00 1.858915076244e+00 2.195279973158e+00 2.416460673428e+00 2.378404923149e+00 2.098058729836e+00 1.752044902395e+00 1.642382751891e+00 1.876419787762e+00 2.190391668789e+00 2.330150635327e+00 2.205607481625e+00 1.882065641104e+00 1.587984441619e+00 1.616768444102e+00 1.930266536956e+00 2.224847833251e+00 2.304621013335e+00 2.134345174135e+00 1.826583367458e+00 1.632999958636e+00 1.758059734638e+00 2.063718603740e+00 2.288112127825e+00 2.295951406733e+00 2.098215193245e+00 1.841734938150e+00 1.756190437128e+00 1.927034319057e+00 2.175186350060e+00 2.297536739531e+00 2.212770462937e+00 1.972241075808e+00 1.748693430564e+00 1.740360889605e+00 1.937496336681e+00 2.137500435907e+00 2.180165729878e+00 2.028422587948e+00 1.767876831000e+00 1.586103526482e+00 1.636060867766e+00 1.835012581865e+00 1.986800157076e+00 1.980389234114e+00 1.826162397982e+00 1.642453528146e+00 1.592506431815e+00 1.717584031251e+00 1.885076877009e+00 1.956070199345e+00 1.887900430288e+00 1.744278500545e+00 1.661907885372e+00 1.734031205160e+00 1.896724082558e+00 2.011126723654e+00 1.992176671889e+00 1.850529747671e+00 1.689223090472e+00 1.646547857768e+00 1.756178458842e+00 1.903275699392e+00 1.959114065711e+00 1.875121364863e+00 1.700101778321e+00 1.562599421577e+00 1.578566767252e+00 1.713934243132e+00 1.829061288091e+00 1.823016329326e+00 1.689277911009e+00 1.519461625800e+00 1.462611800982e+00 1.579952076611e+00 1.761576744714e+00 1.865742068678e+00 1.827295811178e+00 1.675830169719e+00 1.526876029451e+00 1.516910143560e+00 1.657987878707e+00 1.824644992629e+00 1.898224742434e+00 1.839737371971e+00 1.694268929675e+00 1.569369581740e+00 1.562174615242e+00 1.658126682989e+00 1.753063111769e+00 1.762216023571e+00 1.671643466030e+00 1.538196279332e+00 1.456490502954e+00 1.479419496042e+00 1.560094995595e+00 1.609041244139e+00 1.574645526671e+00 1.469366558390e+00 1.360094624664e+00 1.323865179917e+00 1.374363836468e+00 1.449173521363e+00 1.479964052250e+00 1.443755504716e+00 1.369427252901e+00 1.316545521003e+00 1.328465818237e+00 1.392141450244e+00 1.457495222748e+00 1.485617393305e+00 1.471276302436e+00 1.437758356908e+00 1.416706510841e+00 1.424832808406e+00 1.455131738392e+00 1.488861037370e+00 1.511071441957e+00 1.515289762648e+00 1.500396744643e+00 1.468521478989e+00 1.427939427032e+00 1.395808845420e+00 1.391088894740e+00 1.417477227823e+00 1.454061509966e+00 1.468531903548e+00 1.442257266852e+00 1.388379882532e+00 1.350997618960e+00 1.373644435719e+00 1.452772659151e+00 1.536491535331e+00 1.571652067339e+00 1.543955288590e+00 1.491561030341e+00 1.485110869229e+00 1.564036785278e+00 1.688169512008e+00 1.776713995706e+00 1.775354548246e+00 1.692321441301e+00 1.604051352714e+00 1.611570672887e+00 1.736678451051e+00 1.888045895458e+00 1.952857893942e+00 1.874766609470e+00 1.684469263215e+00 1.510721155323e+00 1.519244727701e+00 1.718559533165e+00 1.940061873306e+00 2.027617741151e+00 1.917985910237e+00 1.652802334980e+00 1.394946944460e+00 1.379366695171e+00 1.624135792002e+00 1.897202950195e+00 2.015426848526e+00 1.919015674640e+00 1.662993740673e+00 1.422653287997e+00 1.422288695723e+00 1.655413964277e+00 1.895280059279e+00 1.974527675235e+00 1.850587620864e+00 1.599636633896e+00 1.413579043833e+00 1.479371946089e+00 1.723329324696e+00 1.925485527236e+00 1.949168526111e+00 1.775321418433e+00 1.499415455620e+00 1.326782317050e+00 1.421086182548e+00 1.663677043229e+00 1.837973985517e+00 1.831940977949e+00 1.649164810934e+00 1.401396953866e+00 1.285177582754e+00 1.404554869846e+00 1.617863025234e+00 1.746639492622e+00 1.717178288123e+00 1.563091310014e+00 1.410763365506e+00 1.409652606025e+00 1.568344692275e+00 1.750407688181e+00 1.839196202737e+00 1.805961521672e+00 1.706260440436e+00 1.646321213517e+00 1.698612063427e+00 1.826796438241e+00 1.935114013380e+00 1.959853358660e+00 1.904781010422e+00 1.832172987333e+00 1.817523074202e+00 1.881419837862e+00 1.970872238133e+00 2.015546772320e+00 1.983027320334e+00 1.895033837739e+00 1.812279007994e+00 1.791536841489e+00 1.837605275529e+00 1.904353435897e+00 1.941874253177e+00 1.931081995609e+00 1.886426987592e+00 1.838768230306e+00 1.813163303154e+00 1.817113960762e+00 1.845861177168e+00 1.892330017094e+00 1.947262428784e+00 1.993538662848e+00 2.008855073712e+00 1.980816605639e+00 1.924679285707e+00 1.886705118556e+00 1.915369991559e+00 2.011436162281e+00 2.116079838443e+00 2.155167899007e+00 2.089205118300e+00 1.941648218234e+00 1.802840490839e+00 1.781557414955e+00 1.894468542438e+00 2.037458948379e+00 2.089542445086e+00 1.993847390400e+00 1.784151680775e+00 1.588635039558e+00 1.565999506724e+00 1.725193168580e+00 1.905179676904e+00 1.957327834485e+00 1.830482917018e+00 1.584171097011e+00 1.392415428944e+00 1.440828601592e+00 1.674155707339e+00 1.877231225857e+00 1.907046633521e+00 1.737685840709e+00 1.463236665852e+00 1.300937232550e+00 1.424971982069e+00 1.697958308849e+00 1.886708463317e+00 1.872429462020e+00 1.659450921315e+00 1.378091802276e+00 1.273611962796e+00 1.460779477149e+00 1.732831858824e+00 1.871603828788e+00 1.790378410834e+00 1.526379198734e+00 1.252165628777e+00 1.233672888505e+00 1.488157414409e+00 1.752630952191e+00 1.841888573428e+00 1.710001080654e+00 1.438184877815e+00 1.246273109500e+00 1.354784611854e+00 1.650936524917e+00 1.882125688764e+00 1.916047116192e+00 1.751940478752e+00 1.517593816200e+00 1.444289669849e+00 1.640957496214e+00 1.931206219676e+00 2.108905396798e+00 2.084649996257e+00 1.890878379338e+00 1.678278449032e+00 1.652743048204e+00 1.853641970980e+00 2.100947605075e+00 2.222325491037e+00 2.157288011610e+00 1.961373241870e+00 1.789492110287e+00 1.800899886572e+00 1.979879944483e+00 2.160797315979e+00 2.210477090657e+00 2.102097171061e+00 1.918646989080e+00 1.818911453576e+00 1.907479281295e+00 2.108163096860e+00 2.263906959724e+00 2.278607805660e+00 2.156718172850e+00 1.996725734485e+00 1.940325399905e+00 2.047350473313e+00 2.229658531991e+00 2.358107842967e+00 2.366218997189e+00 2.273043740748e+00 2.163809958530e+00 2.131829334524e+00 2.197009900877e+00 2.291778407972e+00 2.335354217419e+00 2.297591159433e+00 2.211392436406e+00 2.144684093907e+00 2.143257042630e+00 2.188007232036e+00 2.218114213769e+00 2.188707057193e+00 2.103849119785e+00 2.011458998196e+00 1.965181450816e+00 1.975241696916e+00 2.000210469506e+00 1.990933985441e+00 1.933785992569e+00 1.859996103493e+00 1.819217672934e+00 1.831871033034e+00 1.867048577424e+00 1.875061902052e+00 1.834485751770e+00 1.772330618887e+00 1.746154130897e+00 1.791053081095e+00 1.878758845083e+00 1.943435851264e+00 1.937710438486e+00 1.865022457023e+00 1.780460852831e+00 1.755865948393e+00 1.815089837659e+00 1.907746778624e+00 1.959824574049e+00 1.931331684089e+00 1.837749458051e+00 1.740615356428e+00 1.705831431206e+00 1.744448732173e+00 1.803095834922e+00 1.819189089518e+00 1.770078352346e+00 1.684839454582e+00 1.623857820095e+00 1.629282068859e+00 1.683450446240e+00 1.729311659852e+00 1.723724406998e+00 1.667335009742e+00 1.602422870439e+00 1.582150522823e+00 1.624007413741e+00 1.694539013065e+00 1.744913788297e+00 1.749842378828e+00 1.718474614335e+00 1.681502599355e+00 1.665471016171e+00 1.672876345475e+00 1.687020217806e+00 1.693734666471e+00 1.694555735057e+00 1.700054091466e+00 1.712338130514e+00 1.716775056664e+00 1.693614813636e+00 1.638586059139e+00 1.574656819970e+00 1.541783690903e+00 1.563112851334e+00 1.618353159680e+00 1.660222788052e+00 1.653687835153e+00 1.600763754248e+00 1.540441972735e+00 1.521057512383e+00 1.555790976731e+00 1.608815172038e+00 1.632756104773e+00 1.611112881320e+00 1.572130475472e+00 1.567558570022e+00 1.621625853256e+00 1.699497471740e+00 1.738058857520e+00 1.698159899367e+00 1.595567893559e+00 1.503764331514e+00 1.508265907600e+00 1.615742973192e+00 1.739139641790e+00 1.782658928939e+00 1.704369525382e+00 1.536514259706e+00 1.385102972655e+00 1.371920573999e+00 1.497741586509e+00 1.636349115986e+00 1.672665229977e+00 1.569787089383e+00 1.380613558876e+00 1.243508620209e+00 1.289943389051e+00 1.470693166925e+00 1.624115063235e+00 1.640748276782e+00 1.503385882046e+00 1.293203481243e+00 1.185130648893e+00 1.305121843753e+00 1.543505795597e+00 1.718719986590e+00 1.731733047082e+00 1.577707672250e+00 1.346264546452e+00 1.215946781356e+00 1.317101295537e+00 1.544119099638e+00 1.715498564881e+00 1.734134831161e+00 1.596677903094e+00 1.385263286864e+00 1.249712186220e+00 1.296958442534e+00 1.451447513382e+00 1.563038106934e+00 1.547497655954e+00 1.408193806185e+00 1.228805356943e+00 1.142846499447e+00 1.212520367386e+00 1.343299865642e+00 1.409404141105e+00 1.353619755156e+00 1.200557224687e+00 1.054695895142e+00 1.050797253942e+00 1.196327332325e+00 1.361021712049e+00 1.434303222851e+00 1.379401819066e+00 1.232687143008e+00 1.099813088071e+00 1.103537481093e+00 1.244831615209e+00 1.403603670494e+00 1.476437059991e+00 1.426216603869e+00 1.282177633581e+00 1.135374969523e+00 1.099905035071e+00 1.197477867652e+00 1.327623975947e+00 1.386544075377e+00 1.330868240927e+00 1.184381243359e+00 1.037888087754e+00 1.012456269640e+00 1.127673722759e+00 1.270483216548e+00 1.331138923904e+00 1.265875467264e+00 1.104255105505e+00 9.579504418320e-01 9.759964297559e-01 1.155515240052e+00 1.343571186668e+00 1.419448069226e+00 1.340342037092e+00 1.144468951205e+00 9.712202854986e-01 1.013548808190e+00 1.252542960867e+00 1.489437487012e+00 1.585351390169e+00 1.493185853858e+00 1.254410439540e+00 1.025565464361e+00 1.048212309312e+00 1.317513148688e+00 1.590874208205e+00 1.705004907289e+00 1.606080061974e+00 1.336705785449e+00 1.061588440632e+00 1.053412721694e+00 1.327619023705e+00 1.612586658827e+00 1.729619267414e+00 1.626558172585e+00 1.357586197603e+00 1.104863286422e+00 1.129705600384e+00 1.405706895963e+00 1.667569630283e+00 1.752847349582e+00 1.627070151396e+00 1.371702802285e+00 1.196464327530e+00 1.305614656245e+00 1.588605793653e+00 1.805518570557e+00 1.826347531739e+00 1.641598286158e+00 1.364452202254e+00 1.236400965491e+00 1.414044313077e+00 1.712719782630e+00 1.897859385202e+00 1.860370925067e+00 1.608208723717e+00 1.273291048438e+00 1.129656855635e+00 1.332019989460e+00 1.637965650328e+00 1.805806123881e+00 1.744710625054e+00 1.483678136051e+00 1.177334357930e+00 1.099650040839e+00 1.327189971920e+00 1.601292947757e+00 1.724526354755e+00 1.644374464252e+00 1.427612765880e+00 1.255268782335e+00 1.314653075581e+00 1.544756799903e+00 1.738892430825e+00 1.773392329214e+00 1.641699295152e+00 1.448557092505e+00 1.376947071217e+00 1.514618923837e+00 1.730191079629e+00 1.855125434934e+00 1.813336703953e+00 1.634227793486e+00 1.446326887238e+00 1.415179161471e+00 1.561716587992e+00 1.734368461048e+00 1.796716980101e+00 1.711162534502e+00 1.540886803703e+00 1.425050441523e+00 1.470704692125e+00 1.620347820156e+00 1.733716379131e+00 1.729262687621e+00 1.623270676445e+00 1.518979834237e+00 1.535432506691e+00 1.675673964138e+00 1.825070263955e+00 1.880416865643e+00 1.820265093838e+00 1.712691100479e+00 1.676526515746e+00 1.771393681983e+00 1.925149716543e+00 2.019969643228e+00 1.994478016700e+00 1.878245961653e+00 1.780846468888e+00 1.811697801288e+00 1.956148241902e+00 2.089762193395e+00 2.103535764838e+00 1.974892562477e+00 1.785976623474e+00 1.696653355567e+00 1.802924022253e+00 2.006096939660e+00 2.134659779867e+00 2.088535598321e+00 1.878260888378e+00 1.634873943012e+00 1.568493575965e+00 1.748066493059e+00 1.994090083381e+00 2.113670267758e+00 2.028297487830e+00 1.785294859558e+00 1.561391601761e+00 1.577867127930e+00 1.823480983349e+00 2.070314810747e+00 2.144623510595e+00 2.001119941166e+00 1.724723365819e+00 1.530390097779e+00 1.620040973700e+00 1.896883698276e+00 2.113518202922e+00 2.120808512945e+00 1.900570417060e+00 1.566947590222e+00 1.372955136675e+00 1.512793764414e+00 1.810238423014e+00 2.000049739364e+00 1.956599760234e+00 1.688299411667e+00 1.339567483462e+00 1.199513833187e+00 1.411690560511e+00 1.715586311542e+00 1.865728289229e+00 1.776596730489e+00 1.493985267538e+00 1.206723397756e+00 1.203722965949e+00 1.484421570121e+00 1.761220517559e+00 1.850273697558e+00 1.711206731605e+00 1.429379096591e+00 1.228422606681e+00 1.334116453407e+00 1.631190318455e+00 1.862910687300e+00 1.894265643942e+00 1.715645136490e+00 1.435009580273e+00 1.276025227506e+00 1.402427275966e+00 1.667596150600e+00 1.848290835020e+00 1.838235100194e+00 1.646490330244e+00 1.389643650848e+00 1.270617107284e+00 1.396027675622e+00 1.617611929466e+00 1.752339523778e+00 1.722597241642e+00 1.553124559685e+00 1.358007041633e+00 1.294668921847e+00 1.409858366082e+00 1.580933506696e+00 1.679440511231e+00 1.659080733281e+00 1.552577472251e+00 1.446887298963e+00 1.426835145288e+00 1.498766967827e+00 1.595102759409e+00 1.653021410082e+00 1.656774462207e+00 1.630754544316e+00 1.609510897106e+00 1.606403261269e+00 1.607492774785e+00 1.595046776860e+00 1.571472878085e+00 1.558683163329e+00 1.572757365640e+00 1.599812977485e+00 1.603170119085e+00 1.554573018073e+00 1.460560939918e+00 1.368100333434e+00 1.336576223778e+00 1.379141852250e+00 1.442609079583e+00 1.459080756382e+00 1.397568172883e+00 1.282940589469e+00 1.188903623899e+00 1.186962034036e+00 1.266716744329e+00 1.346440941632e+00 1.356201444053e+00 1.281120452096e+00 1.166685066989e+00 1.097691506813e+00 1.126706165334e+00 1.209425880387e+00 1.258173647513e+00 1.220602345685e+00 1.105472345247e+00 9.817795236912e-01 9.429958377881e-01 1.007604430619e+00 1.090158038637e+00 1.101804133633e+00 1.009555608194e+00 8.450643229913e-01 7.070584877180e-01 7.093588656291e-01 8.212466475898e-01 9.130575987574e-01 9.064746037607e-01 7.935909046799e-01 6.334236778307e-01 5.543760159396e-01 6.364116336369e-01 7.711367299856e-01 8.423677287492e-01 8.112021027613e-01 7.046237448045e-01 6.124600615280e-01 6.368016966334e-01 7.517351383776e-01 8.476050405996e-01 8.575510446006e-01 7.770743675710e-01 6.640612406404e-01 6.278718959961e-01 7.183215236457e-01 8.470250306565e-01 9.163265992978e-01 8.845220613996e-01 7.647397601651e-01 6.272508379544e-01 5.878121242718e-01 6.810614456920e-01 8.031556579735e-01 8.638012522339e-01 8.339570907041e-01 7.352230816631e-01 6.330300002167e-01 6.084213729432e-01 6.717511641405e-01 7.525335768486e-01 7.932932097027e-01 7.832684986381e-01 7.497611501603e-01 7.360019958739e-01 7.636450063188e-01 8.127687943352e-01 8.482618698560e-01 8.515499016068e-01 8.295147857639e-01 8.067742812949e-01 8.068060009214e-01 8.327908574598e-01 8.677187183206e-01 8.911072780901e-01 8.910541143229e-01 8.653147409196e-01 8.182111671098e-01 7.596247636039e-01 7.068146053143e-01 6.822934042476e-01 6.980132640970e-01 7.378636929684e-01 7.657818066376e-01 7.494026667548e-01 6.776437842393e-01 5.728774093023e-01 5.000593664525e-01 5.280919657930e-01 6.280971267256e-01 7.153693863335e-01 7.386135920370e-01 6.942364602034e-01 6.277292548068e-01 6.191335393120e-01 7.010066523496e-01 8.110171956918e-01 8.748765348590e-01 8.612670115680e-01 7.931221889051e-01 7.465140437487e-01 7.964832469316e-01 9.183133247176e-01 1.019642124894e+00 1.031375206068e+00 9.380906339966e-01 7.901656596277e-01 7.125736207462e-01 8.033395469017e-01 9.750750956395e-01 1.091847387813e+00 1.084029352564e+00 9.528804258480e-01 7.796407261204e-01 7.296310829893e-01 8.763649176690e-01 1.072419799082e+00 1.178392780624e+00 1.142457826814e+00 9.933207482487e-01 8.501680584202e-01 8.778523563665e-01 1.065874039077e+00 1.247955467208e+00 1.309010230948e+00 1.221349603108e+00 1.045114191458e+00 9.355018504837e-01 1.032577562975e+00 1.250301980433e+00 1.416778953061e+00 1.438526668369e+00 1.312450797806e+00 1.127875975518e+00 1.055285519946e+00 1.187835792064e+00 1.399525954372e+00 1.531768333553e+00 1.514326345793e+00 1.371152306511e+00 1.218470938545e+00 1.212689927965e+00 1.373175401460e+00 1.555592705054e+00 1.631578095204e+00 1.563059883997e+00 1.407786727637e+00 1.306755479981e+00 1.380249383868e+00 1.573014231769e+00 1.734417688298e+00 1.767847866161e+00 1.668514762827e+00 1.521725829099e+00 1.465973704932e+00 1.566682341339e+00 1.733723100266e+00 1.837185140817e+00 1.815683654969e+00 1.699919155373e+00 1.597681800524e+00 1.616795231129e+00 1.743765581719e+00 1.858990666163e+00 1.860812120377e+00 1.732455306194e+00 1.559128652426e+00 1.499361233579e+00 1.633398572831e+00 1.848099349915e+00 1.979524527998e+00 1.939787175996e+00 1.744322917528e+00 1.521058807451e+00 1.472502445957e+00 1.663740687189e+00 1.925190940756e+00 2.078478760511e+00 2.050647952821e+00 1.877925897148e+00 1.696170317931e+00 1.673280803802e+00 1.833832963845e+00 2.030258728226e+00 2.120218941993e+00 2.058853106889e+00 1.905898849311e+00 1.797844528981e+00 1.844079901780e+00 2.001055753144e+00 2.127952970342e+00 2.123430170100e+00 1.980991006922e+00 1.793814438325e+00 1.713921867795e+00 1.813241806695e+00 1.990538550506e+00 2.096119559373e+00 2.052911524971e+00 1.883765908457e+00 1.703402023477e+00 1.656319711132e+00 1.769559941249e+00 1.918022358595e+00 1.971787700587e+00 1.887861992068e+00 1.722645667734e+00 1.607654403676e+00 1.647170467641e+00 1.792672346610e+00 1.905408139238e+00 1.892036868849e+00 1.753820836276e+00 1.589050488828e+00 1.545741435548e+00 1.673605377033e+00 1.856731491383e+00 1.954767571272e+00 1.904976090128e+00 1.739564790291e+00 1.576422034523e+00 1.552983237865e+00 1.679906798778e+00 1.827758016244e+00 1.874340781756e+00 1.780862895779e+00 1.599024224557e+00 1.452324150178e+00 1.451175994268e+00 1.564827959430e+00 1.662691990487e+00 1.650781970873e+00 1.521443225020e+00 1.353104132567e+00 1.275833636578e+00 1.351158166181e+00 1.491215347078e+00 1.574498560722e+00 1.546157912029e+00 1.432219579558e+00 1.323254920911e+00 1.313937063284e+00 1.404714378641e+00 1.507404007939e+00 1.546349806049e+00 1.509702395406e+00 1.445414001338e+00 1.421744514466e+00 1.461858026148e+00 1.520240310571e+00 1.536301859826e+00 1.491406462148e+00 1.425472463531e+00 1.409533072204e+00 1.474631910416e+00 1.571004601615e+00 1.619566257227e+00 1.577416418020e+00 1.465818221961e+00 1.367200737383e+00 1.371105916786e+00 1.476674264350e+00 1.592322954422e+00 1.633045527755e+00 1.576812117275e+00 1.472303293332e+00 1.412804774332e+00 1.456609368796e+00 1.558676849219e+00 1.624334954691e+00 1.596840277571e+00 1.492735901142e+00 1.398184028955e+00 1.409290328838e+00 1.523100544737e+00 1.636300234983e+00 1.651368078069e+00 1.538867511004e+00 1.355090388301e+00 1.235731055792e+00 1.294275293539e+00 1.466892440056e+00 1.598260028593e+00 1.589366365252e+00 1.430664980717e+00 1.207050469176e+00 1.089376445850e+00 1.186523595081e+00 1.375437997316e+00 1.481225927285e+00 1.419954617206e+00 1.205663444227e+00 9.600571413254e-01 9.058814610689e-01 1.098934266370e+00 1.321328551384e+00 1.404672836418e+00 1.294181660475e+00 1.029999183709e+00 7.748141380203e-01 8.054661957597e-01 1.079231615122e+00 1.319894523756e+00 1.389230031375e+00 1.258217687882e+00 9.831060031845e-01 7.326890156717e-01 7.631040472448e-01 1.003952762460e+00 1.195508053761e+00 1.220061029708e+00 1.064736446044e+00 8.009076822152e-01 6.160836178715e-01 7.134816013866e-01 9.318655410719e-01 1.059446604821e+00 1.021882182557e+00 8.339907517445e-01 6.037094641344e-01 5.665537034647e-01 7.716699132105e-01 9.794532158003e-01 1.056672618826e+00 9.719790779880e-01 7.680928248986e-01 5.870361424190e-01 6.424196827130e-01 8.676461719333e-01 1.057553263837e+00 1.120273601552e+00 1.045345332597e+00 8.868168602202e-01 7.633406321209e-01 7.927050015314e-01 9.332752323003e-01 1.057323592785e+00 1.092823667512e+00 1.034243252034e+00 9.286193731175e-01 8.555055866497e-01 8.695280559275e-01 9.413644705747e-01 1.001481987835e+00 1.008183620743e+00 9.629720012205e-01 9.008204525487e-01 8.675373368459e-01 8.844911324752e-01 9.321125675516e-01 9.770674096729e-01
 1.946316570535e+00 1.783267933887e+00 1.631534341969e+00 1.649647190211e+00 1.809532122377e+00 1.936244818288e+00 1.910368096538e+00 1.746013668097e+00 1.587737301751e+00 1.606466089690e+00 1.782341183000e+00 1.934651549837e+00 1.937585262238e+00 1.800017788383e+00 1.658363826902e+00 1.676615969603e+00 1.846535927597e+00 2.002540437926e+00 2.019684518942e+00 1.897129522379e+00 1.752032039751e+00 1.734810570690e+00 1.860472272494e+00 1.995235749662e+00 2.025858662929e+00 1.951408385220e+00 1.873227272952e+00 1.900822182871e+00 2.021646240962e+00 2.117781406674e+00 2.097532808794e+00 1.968561502566e+00 1.834379162219e+00 1.811098314904e+00 1.894559057729e+00 1.967381772782e+00 1.937613985597e+00 1.817758061614e+00 1.717073891217e+00 1.742319642739e+00 1.863327750469e+00 1.978752105150e+00 2.053393634913e+00 2.055581925364e+00 1.977424199662e+00 1.843312559471e+00 1.697755469261e+00 1.711274899861e+00 1.901341853971e+00 2.102503087410e+00 2.168274693156e+00 2.074939327519e+00 1.928126042316e+00 1.895426763212e+00 2.030454502061e+00 2.204273814910e+00 2.270378324318e+00 2.190538972444e+00 2.052769347952e+00 2.009568913241e+00 2.121360109742e+00 2.281661678631e+00 2.353875219216e+00 2.296522248190e+00 2.184059752272e+00 2.144856428148e+00 2.226345491428e+00 2.336368043514e+00 2.355964051626e+00 2.254605413039e+00 2.118660572529e+00 2.088443464084e+00 2.204605665358e+00 2.352285615229e+00 2.399223093938e+00 2.313882275838e+00 2.187202268942e+00 2.164627014796e+00 2.288284213020e+00 2.439860088546e+00 2.481359706756e+00 2.377967117687e+00 2.226543478704e+00 2.192844726121e+00 2.335711398513e+00 2.526921345460e+00 2.643459578313e+00 2.675501646825e+00 2.634705423574e+00 2.534843660046e+00 2.397533660921e+00 2.233724121789e+00 2.192051539295e+00 2.304697513567e+00 2.441341104580e+00 2.462720604927e+00 2.338532157658e+00 2.167001605253e+00 2.108143813694e+00 2.215511531874e+00 2.364792916905e+00 2.405606534322e+00 2.290821376095e+00 2.100578249776e+00 1.990192993345e+00 2.039517265770e+00 2.151424059647e+00 2.178289125768e+00 2.065939394185e+00 1.888753873511e+00 1.799497760795e+00 1.871622720937e+00 1.998906693873e+00 2.033483794840e+00 1.925045280941e+00 1.750841422381e+00 1.667753821001e+00 1.751754596176e+00 1.894558841093e+00 1.950025347630e+00 1.871123225823e+00 1.731192662726e+00 1.668441160012e+00 1.740831485020e+00 1.850844539294e+00 1.875079503234e+00 1.784391315779e+00 1.663886491530e+00 1.644661105404e+00 1.749606222513e+00 1.857824074896e+00 1.880775306127e+00 1.833450336992e+00 1.755429332580e+00 1.647537772439e+00 1.580039785777e+00 1.536334436420e+00 1.543191048771e+00 1.584079394412e+00 1.618978076178e+00 1.622401021573e+00 1.598561011978e+00 1.572078935123e+00 1.566868165172e+00 1.589439010880e+00 1.629126106401e+00 1.669763186394e+00 1.698427590288e+00 1.707911078369e+00 1.698465828546e+00 1.680612082431e+00 1.673333099216e+00 1.691833036384e+00 1.731823912764e+00 1.768607163788e+00 1.775563361841e+00 1.745889959668e+00 1.700961927485e+00 1.676579271152e+00 1.691089469545e+00 1.725113776002e+00 1.739301881920e+00 1.709770539878e+00 1.648106410944e+00 1.593409714202e+00 1.577763360712e+00 1.591984508634e+00 1.593780226289e+00 1.549309646730e+00 1.464099827749e+00 1.383615296352e+00 1.357684842763e+00 1.387733182855e+00 1.422732958450e+00 1.411415784228e+00 1.344675317852e+00 1.266556462500e+00 1.248737921382e+00 1.314467564450e+00 1.392044811731e+00 1.375269892040e+00 1.220486321297e+00 1.058807398825e+00 1.068166662176e+00 1.236417537488e+00 1.379222586011e+00 1.371333273996e+00 1.201907203445e+00 9.763568950491e-01 8.974405621725e-01 1.035416456913e+00 1.201545948607e+00 1.236899283666e+00 1.104750449721e+00 8.777474868670e-01 7.380511532161e-01 8.226736191882e-01 9.812123757477e-01 1.036725182827e+00 9.354252964512e-01 7.285181641373e-01 5.793600606675e-01 6.514269487989e-01 8.102066119984e-01 8.772822824329e-01 7.999655779686e-01 6.276670513973e-01 5.224065123575e-01 6.258386501978e-01 7.939746373223e-01 8.711794541226e-01 8.160477621169e-01 6.831212065614e-01 6.227565044835e-01 7.379629409480e-01 9.097236686610e-01 1.003941177922e+00 9.781967270166e-01 8.767431443053e-01 8.175705277836e-01 8.918808049090e-01 1.054934851600e+00 1.199993891918e+00 1.264590311975e+00 1.197065584543e+00 1.028840621321e+00 8.854397947946e-01 9.606174224041e-01 1.181705788233e+00 1.342593663387e+00 1.335714001292e+00 1.167436820810e+00 9.611627778898e-01 9.277413639279e-01 1.101232648472e+00 1.277599034836e+00 1.309514186146e+00 1.175068058796e+00 9.743592212690e-01 9.142017046123e-01 1.076234647811e+00 1.276121656783e+00 1.351807538540e+00 1.266384643951e+00 1.101765398481e+00 1.034173817481e+00 1.155806790933e+00 1.329431964012e+00 1.393325785429e+00 1.291491334045e+00 1.087231976398e+00 9.638134680272e-01 1.069160086394e+00 1.273364857786e+00 1.381303115211e+00 1.310625320346e+00 1.095193457925e+00 8.894731172854e-01 8.995504260782e-01 1.077474110652e+00 1.203372657845e+00 1.162589797738e+00 9.625695418108e-01 7.290755191042e-01 6.891524752115e-01 8.529297075486e-01 1.003047092852e+00 1.027284440697e+00 9.391447662317e-01 7.910706121715e-01 6.914800203016e-01 7.624901800081e-01 9.308653751628e-01 1.040566559231e+00 1.021921002703e+00 8.990284110092e-01 7.831966154880e-01 8.040764664079e-01 9.320804184288e-01 1.032825471995e+00 1.032945754158e+00 9.470883588770e-01 8.604915126618e-01 8.636384375268e-01 9.420377504533e-01 1.006069437848e+00 1.005918837708e+00 9.671665480548e-01 9.634378065425e-01 1.033797767874e+00 1.130038258041e+00 1.179359527998e+00 1.153536372906e+00 1.086881416024e+00 1.053401612502e+00 1.096181155536e+00 1.176585353942e+00 1.227825976507e+00 1.223085192678e+00 1.190843216043e+00 1.186619625732e+00 1.235465386819e+00 1.305220895905e+00 1.347868563220e+00 1.346421506627e+00 1.324083223964e+00 1.320000597894e+00 1.351438172517e+00 1.401844498073e+00 1.447762881977e+00 1.487405846692e+00 1.576518435800e+00 1.697972949661e+00 1.817575726643e+00 1.872677266862e+00 1.786396588342e+00 1.603705392758e+00 1.541394031777e+00 1.712677225161e+00 1.954365489844e+00 2.058320220511e+00 1.946863873019e+00 1.704029261205e+00 1.562428766700e+00 1.697843806020e+00 1.961802410038e+00 2.109489069511e+00 2.033968338599e+00 1.797071100068e+00 1.614977054641e+00 1.693479949875e+00 1.937434206464e+00 2.103521643871e+00 2.068546558012e+00 1.877018791549e+00 1.715215795766e+00 1.762608410923e+00 1.955418355630e+00 2.088039983304e+00 2.050904493921e+00 1.896224863381e+00 1.804040249100e+00 1.908578702466e+00 2.111932228881e+00 2.220741111807e+00 2.142056233169e+00 1.939441555332e+00 1.810306450032e+00 1.909726500433e+00 2.134217595641e+00 2.270786027895e+00 2.213408803078e+00 2.013466137811e+00 1.854639606882e+00 1.902720480625e+00 2.091880668387e+00 2.280507885854e+00 2.390845915836e+00 2.369905569829e+00 2.175999475901e+00 1.953440992960e+00 1.875011282023e+00 2.035963724332e+00 2.265418797849e+00 2.365429584991e+00 2.274925349455e+00 2.083081552656e+00 1.976109295611e+00 2.067721027479e+00 2.260012060614e+00 2.384981653633e+00 2.368934119866e+00 2.261192699182e+00 2.186513850389e+00 2.233146086224e+00 2.363221682141e+00 2.474804649557e+00 2.512321381451e+00 2.498565682154e+00 2.495099578778e+00 2.534028018567e+00 2.587557916814e+00 2.608691467594e+00 2.587401639405e+00 2.562963751948e+00 2.584004909917e+00 2.653891609729e+00 2.725949206929e+00 2.752898177264e+00 2.730556108961e+00 2.699046632733e+00 2.704173098303e+00 2.753286361578e+00 2.813043214362e+00 2.848666592843e+00 2.855688712293e+00 2.855675028580e+00 2.867244925806e+00 2.885072669148e+00 2.890279901594e+00 2.876299966416e+00 2.952925267415e+00 3.086416301647e+00 3.275638250570e+00 3.400086002601e+00 3.275296118656e+00 2.941803235390e+00 2.701338289993e+00 2.822806857448e+00 3.187628794453e+00 3.464510188482e+00 3.454770285820e+00 3.179798984362e+00 2.871451431404e+00 2.839735088142e+00 3.122906963275e+00 3.434803737111e+00 3.515282020227e+00 3.301648224544e+00 2.942200350325e+00 2.734645804028e+00 2.861506158486e+00 3.144395900732e+00 3.289572495676e+00 3.158809156611e+00 2.820889234463e+00 2.522478645392e+00 2.514473179932e+00 2.739836736217e+00 2.916758452098e+00 2.858798646978e+00 2.576406067174e+00 2.265243925195e+00 2.188893887111e+00 2.372608762250e+00 2.566932166894e+00 2.568068208936e+00 2.359709380892e+00 2.112338414711e+00 2.077763278003e+00 2.293958112488e+00 2.530825892649e+00 2.587368028934e+00 2.432079451473e+00 2.206789829737e+00 2.143696588561e+00 2.317351381575e+00 2.555944429680e+00 2.700568852956e+00 2.642541200814e+00 2.413013340113e+00 2.175746988363e+00 2.138673164806e+00 2.330269454015e+00 2.561210276935e+00 2.648117210598e+00 2.531904281000e+00 2.289315653072e+00 2.104935412886e+00 2.138681389309e+00 2.336415251149e+00 2.505386442729e+00 2.514166100799e+00 2.361204581980e+00 2.169410313635e+00 2.115829160035e+00 2.255698310452e+00 2.452055258846e+00 2.539706169406e+00 2.453596190058e+00 2.257460360650e+00 2.120913031391e+00 2.190741541288e+00 2.414104287739e+00 2.605552723171e+00 2.628391107170e+00 2.463957918211e+00 2.219011007548e+00 2.087979459740e+00 2.190851949256e+00 2.421429293347e+00 2.584919516117e+00 2.568959082391e+00 2.384630568909e+00 2.157993657628e+00 2.067929902196e+00 2.179141954194e+00 2.361939486065e+00 2.450311358871e+00 2.372049828101e+00 2.174084042067e+00 2.003265150152e+00 2.008200253470e+00 2.174465757677e+00 2.344520798846e+00 2.385043299048e+00 2.264204432492e+00 2.057438452186e+00 1.916476907574e+00 1.955243684927e+00 2.119614652015e+00 2.259377193629e+00 2.272797693721e+00 2.153579017851e+00 1.981867317180e+00 1.878064570312e+00 1.902660635962e+00 1.992435628403e+00 2.037252194322e+00 1.977254798534e+00 1.832501822096e+00 1.687860636621e+00 1.633849261445e+00 1.677560017863e+00 1.736206768283e+00 1.726345110918e+00 1.624763260723e+00 1.476767628561e+00 1.370767038688e+00 1.368169485168e+00 1.437130587578e+00 1.494888848913e+00 1.488971782377e+00 1.424630596493e+00 1.352271438640e+00 1.328225342985e+00 1.364972937757e+00 1.425434736771e+00 1.467862647152e+00 1.479553141109e+00 1.475695827376e+00 1.477278952538e+00 1.489344458296e+00 1.500089313438e+00 1.499483756584e+00 1.494630501443e+00 1.504884200820e+00 1.540086154554e+00 1.585287037236e+00 1.611309691822e+00 1.599621730491e+00 1.558617428866e+00 1.520262613096e+00 1.515852352623e+00 1.547777043854e+00 1.589710488541e+00 1.615803232506e+00 1.624831240388e+00 1.638279262949e+00 1.674807260847e+00 1.725226172005e+00 1.757775629221e+00 1.749536811282e+00 1.714627298385e+00 1.705750223791e+00 1.773165840231e+00 1.907106003637e+00 2.038385857593e+00 2.094782793792e+00 2.048949484354e+00 1.939561043407e+00 1.862421758743e+00 1.904522618789e+00 2.050839924363e+00 2.196963070344e+00 2.245084133508e+00 2.163572281897e+00 2.003249576792e+00 1.881653781099e+00 1.901972724660e+00 2.040451827438e+00 2.172742701958e+00 2.194219603986e+00 2.081279128243e+00 1.901129453649e+00 1.785816763923e+00 1.830227803435e+00 1.981843458829e+00 2.106681311019e+00 2.115790354087e+00 2.010753644409e+00 1.878723858902e+00 1.840119127183e+00 1.935621097328e+00 2.079541556642e+00 2.158432479413e+00 2.122270184332e+00 2.008401263687e+00 1.921119333013e+00 1.952374511435e+00 2.083758485065e+00 2.208865911352e+00 2.237658599696e+00 2.154383851025e+00 2.023905969885e+00 1.955366809514e+00 2.010629039840e+00 2.137686794219e+00 2.231817497559e+00 2.228712703472e+00 2.140005629402e+00 2.042220983110e+00 2.022201261632e+00 2.096748220629e+00 2.198786820803e+00 2.250677878674e+00 2.226848786377e+00 2.165237376943e+00 2.135874696369e+00 2.179397386441e+00 2.268957890949e+00 2.343750124996e+00 2.367958256872e+00 2.356156226889e+00 2.355616125847e+00 2.399521153066e+00 2.472021954097e+00 2.525282425523e+00 2.527342680118e+00 2.492899877347e+00 2.474733586647e+00 2.516141252413e+00 2.603035822583e+00 2.673264203452e+00 2.672415318789e+00 2.599861620117e+00 2.516632746438e+00 2.503167185490e+00 2.581356404837e+00 2.684977047552e+00 2.721855270898e+00 2.650988312637e+00 2.518638215484e+00 2.441055960564e+00 2.510163120375e+00 2.686163366239e+00 2.833094073085e+00 2.839337837517e+00 2.689838999239e+00 2.487490656856e+00 2.413287812405e+00 2.565556275437e+00 2.833183262254e+00 3.022391465183e+00 3.013874965326e+00 2.815900717742e+00 2.570739288825e+00 2.494923541587e+00 2.676904093498e+00 2.960811610758e+00 3.131448837236e+00 3.077726591562e+00 2.832541947191e+00 2.569462395764e+00 2.517071626109e+00 2.725336738722e+00 2.996879724305e+00 3.115968216454e+00 2.994623598044e+00 2.699448682103e+00 2.441036534499e+00 2.450560408353e+00 2.712241024776e+00 2.983035781195e+00 3.060421047317e+00 2.890598847452e+00 2.578685259145e+00 2.364440940830e+00 2.450960187656e+00 2.749822995378e+00 3.005794952247e+00 3.051616720843e+00 2.875280500891e+00 2.613849503080e+00 2.493875143446e+00 2.633507207901e+00 2.897216412946e+00 3.070643792027e+00 3.044231124416e+00 2.855546537457e+00 2.668461153476e+00 2.664965225730e+00 2.853958972106e+00 3.060668821297e+00 3.114458298109e+00 2.964499303506e+00 2.703675665978e+00 2.535564769857e+00 2.616235302331e+00 2.865274565431e+00 3.066761621571e+00 3.072969665495e+00 2.875201640883e+00 2.606085549657e+00 2.483045867894e+00 2.617221898205e+00 2.875728479629e+00 3.050157071628e+00 3.032761138470e+00 2.856582092984e+00 2.674835779179e+00 2.662340631165e+00 2.839770430513e+00 3.052451720298e+00 3.140092962689e+00 3.049921130992e+00 2.856837938554e+00 2.725003841001e+00 2.780398937105e+00 2.973596252383e+00 3.139444753156e+00 3.152848576624e+00 3.001297894634e+00 2.787567561170e+00 2.674062241780e+00 2.745413439049e+00 2.914836301813e+00 3.024873195013e+00 2.983054726120e+00 2.808985860012e+00 2.621187101329e+00 2.561337570618e+00 2.661758976274e+00 2.812247353558e+00 2.881547765098e+00 2.818024050535e+00 2.670294612538e+00 2.553834666741e+00 2.561817506418e+00 2.674661745247e+00 2.788658187157e+00 2.819764063895e+00 2.760417322846e+00 2.673750999858e+00 2.640723011880e+00 2.686425337054e+00 2.758992973219e+00 2.787668178035e+00 2.747119116083e+00 2.675421096051e+00 2.640966990123e+00 2.676604543952e+00 2.742765128156e+00 2.765755871911e+00 2.703682112599e+00 2.581893140352e+00 2.481812058854e+00 2.477603358159e+00 2.559701111600e+00 2.640864233684e+00 2.636766356256e+00 2.527285592695e+00 2.370390531909e+00 2.269450199184e+00 2.288138233045e+00 2.383271997837e+00 2.453708232688e+00 2.434049076330e+00 2.337591516127e+00 2.244397412017e+00 2.236939102794e+00 2.315914977982e+00 2.398589149627e+00 2.402943084763e+00 2.315050095433e+00 2.204052999686e+00 2.178183563026e+00 2.279867123176e+00 2.430463277011e+00 2.508621813889e+00 2.444318222902e+00 2.258311141965e+00 2.063502043946e+00 2.006740999766e+00 2.125562184223e+00 2.298689209831e+00 2.381203627769e+00 2.307826151691e+00 2.113970472429e+00 1.921724951972e+00 1.868035222651e+00 1.966651180433e+00 2.092752566688e+00 2.124009096499e+00 2.027017444448e+00 1.867380830500e+00 1.773712204426e+00 1.827271470217e+00 1.964620717527e+00 2.054584363419e+00 2.017255644331e+00 1.866010327400e+00 1.704798378444e+00 1.669542632931e+00 1.788816850187e+00 1.945865290966e+00 2.012178957042e+00 1.936432140757e+00 1.759430435346e+00 1.599862830799e+00 1.580152761220e+00 1.693963159012e+00 1.815773361269e+00 1.838178288646e+00 1.737009702585e+00 1.574811626256e+00 1.472443688409e+00 1.512395500143e+00 1.642036226506e+00 1.743714558903e+00 1.746297773539e+00 1.657491971182e+00 1.553568690435e+00 1.531112584938e+00 1.617642161613e+00 1.745461825681e+00 1.831595076451e+00 1.841730222105e+00 1.799420819126e+00 1.763135031906e+00 1.780293468996e+00 1.847605687173e+00 1.922668865914e+00 1.968441259684e+00 1.979503471195e+00 1.977204051323e+00 1.985346317339e+00 2.007478961188e+00 2.027045623822e+00 2.028007717875e+00 2.013031446243e+00 2.002303761230e+00 2.013726077141e+00 2.042852262011e+00 2.064641875877e+00 2.055601896335e+00 2.014726655760e+00 1.967110736741e+00 1.946540020553e+00 1.967350264683e+00 2.012278737072e+00 2.050432779976e+00 2.063891344721e+00 2.058463732239e+00 2.053872242136e+00 2.063520981437e+00 2.082986916687e+00 2.098843285189e+00 2.107048709011e+00 2.120293425035e+00 2.154746093730e+00 2.207713544628e+00 2.251596182127e+00 2.253451110119e+00 2.203164339514e+00 2.129220462282e+00 2.087099913401e+00 2.115086958045e+00 2.191868924515e+00 2.250325177984e+00 2.231182402517e+00 2.124388460222e+00 1.982472305490e+00 1.897853436237e+00 1.928397921151e+00 2.031372969866e+00 2.105836075980e+00 2.079068698952e+00 1.949874202971e+00 1.793528208807e+00 1.724198965004e+00 1.792832735478e+00 1.925663099936e+00 2.009497005629e+00 1.986493383189e+00 1.882018427663e+00 1.789668646241e+00 1.802616267720e+00 1.915656757459e+00 2.032011177851e+00 2.063570751725e+00 1.994438273289e+00 1.891004460861e+00 1.862233543834e+00 1.957981789642e+00 2.108198336750e+00 2.199084747690e+00 2.166302738569e+00 2.030915703900e+00 1.895663877700e+00 1.882695894937e+00 2.009722842441e+00 2.167841068501e+00 2.239889380814e+00 2.183667087121e+00 2.048640800906e+00 1.950701138852e+00 1.983273792266e+00 2.116377196703e+00 2.235178079456e+00 2.255377066381e+00 2.179717760849e+00 2.094914131038e+00 2.108428980668e+00 2.238091278524e+00 2.388780197829e+00 2.451348229666e+00 2.387145920086e+00 2.255525962188e+00 2.189214979577e+00 2.285438911849e+00 2.491635605675e+00 2.662716460380e+00 2.689299669022e+00 2.557834638185e+00 2.361390410263e+00 2.262902919670e+00 2.362022439856e+00 2.577917293026e+00 2.745928820965e+00 2.760194690860e+00 2.621876498186e+00 2.435013317666e+00 2.352017724237e+00 2.442655275381e+00 2.617514982411e+00 2.734120946040e+00 2.717719448947e+00 2.596747614135e+00 2.481571705902e+00 2.483406059255e+00 2.604514304931e+00 2.738594690097e+00 2.780382357641e+00 2.703759635649e+00 2.575535964012e+00 2.513092876800e+00 2.582575008780e+00 2.726951697445e+00 2.827856039495e+00 2.808571586457e+00 2.680953922582e+00 2.538981220631e+00 2.496023017530e+00 2.578738409213e+00 2.697260692681e+00 2.737874329725e+00 2.651012363206e+00 2.478132531105e+00 2.329860658822e+00 2.304828167860e+00 2.389232955204e+00 2.473054916340e+00 2.459762585231e+00 2.333892903917e+00 2.167773969276e+00 2.076144373094e+00 2.113264821055e+00 2.211488307887e+00 2.259740665767e+00 2.204253264434e+00 2.083409021429e+00 2.004731696438e+00 2.053151581894e+00 2.192482339939e+00 2.304683441611e+00 2.300665976777e+00 2.177927128394e+00 2.027697684620e+00 1.986281187359e+00 2.106625254015e+00 2.292884168011e+00 2.408963969762e+00 2.383589470296e+00 2.238557310437e+00 2.077024936397e+00 2.022465564907e+00 2.104827444745e+00 2.230526130804e+00 2.289551952622e+00 2.241592753321e+00 2.130425703068e+00 2.050035940295e+00 2.064830281545e+00 2.143445190300e+00 2.197886929787e+00 2.171000370801e+00 2.080279376781e+00 2.007209337336e+00 2.030313902217e+00 2.140817293703e+00 2.251560619078e+00 2.283856627000e+00 2.225511050342e+00 2.137474064972e+00 2.111536775763e+00 2.185492258490e+00 2.301959311405e+00 2.371119826358e+00 2.349189590927e+00 2.267676896058e+00 2.211953595912e+00 2.248108824154e+00 2.350974265842e+00 2.428794885331e+00 2.408799596264e+00 2.292158628401e+00 2.161132945119e+00 2.127645807172e+00 2.223206797363e+00 2.356761032322e+00 2.408656945942e+00 2.323411891036e+00 2.142429697077e+00 1.992397951230e+00 1.997677474854e+00 2.141445062662e+00 2.284126306295e+00 2.308043432756e+00 2.193364501257e+00 2.027420842315e+00 1.959216996038e+00 2.061215433722e+00 2.237122963660e+00 2.336504973161e+00 2.282994075072e+00 2.115030004903e+00 1.976322813531e+00 2.015227647582e+00 2.209744824708e+00 2.390277010196e+00 2.413100739758e+00 2.244173946919e+00 1.979834446329e+00 1.829911361738e+00 1.946478401330e+00 2.210606222507e+00 2.393051892888e+00 2.359633229736e+00 2.113047924588e+00 1.802937780355e+00 1.695027255235e+00 1.902443397380e+00 2.205153891075e+00 2.358040127286e+00 2.259592878433e+00 1.960074866342e+00 1.673817998739e+00 1.694681029711e+00 2.014267774980e+00 2.334773907519e+00 2.440179818556e+00 2.273034593966e+00 1.930146871338e+00 1.675868765872e+00 1.786248212117e+00 2.148349671915e+00 2.447770497603e+00 2.502109450311e+00 2.288522888748e+00 1.936340776339e+00 1.722049139366e+00 1.860097685390e+00 2.183429121293e+00 2.403800958052e+00 2.376107659952e+00 2.112660418550e+00 1.780094986830e+00 1.663769294680e+00 1.875582707924e+00 2.175153617935e+00 2.314475062567e+00 2.200741435353e+00 1.893498533832e+00 1.609539313835e+00 1.628618292319e+00 1.925545328061e+00 2.213474601003e+00 2.297992934748e+00 2.139862286761e+00 1.843887766819e+00 1.648991454117e+00 1.757268946612e+00 2.049999615949e+00 2.274696478071e+00 2.294154393846e+00 2.113426464360e+00 1.868680263024e+00 1.776293866923e+00 1.926775221482e+00 2.161111021261e+00 2.283505112007e+00 2.210337667327e+00 1.986454459359e+00 1.773088359576e+00 1.757465304939e+00 1.938675743396e+00 2.129869966905e+00 2.174858135028e+00 2.033476423010e+00 1.784204718278e+00 1.603876609170e+00 1.642018727070e+00 1.829928178058e+00 1.981218475583e+00 1.983827250300e+00 1.841818104146e+00 1.663192592651e+00 1.602653911781e+00 1.710187641278e+00 1.869386531530e+00 1.945743793944e+00 1.892196425644e+00 1.762677651746e+00 1.681031470101e+00 1.737874679637e+00 1.884360715782e+00 1.994482085769e+00 1.985023677735e+00 1.860879763842e+00 1.712738787602e+00 1.665224605922e+00 1.755641767937e+00 1.887857232494e+00 1.944117786169e+00 1.875891812918e+00 1.723507116811e+00 1.597745242710e+00 1.599326305747e+00 1.705834035505e+00 1.800296651380e+00 1.792697018910e+00 1.676995844437e+00 1.535246954879e+00 1.493619451346e+00 1.597739845210e+00 1.752579983304e+00 1.836098228298e+00 1.792753281881e+00 1.653894518624e+00 1.527538994143e+00 1.530970805862e+00 1.664739048078e+00 1.814180213447e+00 1.874681733297e+00 1.814763167518e+00 1.680269021352e+00 1.570870593049e+00 1.568906423330e+00 1.654424321283e+00 1.733129195898e+00 1.732082075170e+00 1.644576674589e+00 1.528060622672e+00 1.466913495357e+00 1.496875229797e+00 1.566023415510e+00 1.594550729409e+00 1.543157812275e+00 1.434424268583e+00 1.340166219294e+00 1.329157447504e+00 1.395796199721e+00 1.468123089579e+00 1.482275632305e+00 1.425029267357e+00 1.336729445728e+00 1.286787679567e+00 1.317133038678e+00 1.400224940976e+00 1.473607101205e+00 1.495738509515e+00 1.466140931817e+00 1.417728416858e+00 1.392557444400e+00 1.410521953931e+00 1.456853198519e+00 1.501226232093e+00 1.522128550633e+00 1.514904825320e+00 1.487023974669e+00 1.450492175962e+00 1.417737882179e+00 1.400263732983e+00 1.404783180614e+00 1.426591559672e+00 1.448113433512e+00 1.448684065853e+00 1.420617819550e+00 1.380254951889e+00 1.362950333338e+00 1.395287901013e+00 1.465111777596e+00 1.528900491503e+00 1.548699977874e+00 1.521837409558e+00 1.488399455235e+00 1.505917294403e+00 1.593270507354e+00 1.704515365832e+00 1.770485737488e+00 1.752415546734e+00 1.670128304810e+00 1.601550554491e+00 1.631347841776e+00 1.759389155104e+00 1.892999708004e+00 1.933641615405e+00 1.840682601408e+00 1.657284515618e+00 1.514210499769e+00 1.551564467217e+00 1.747337153333e+00 1.940258627931e+00 1.995281993710e+00 1.866888681915e+00 1.611851204748e+00 1.400046724114e+00 1.431362246476e+00 1.673798671262e+00 1.910218946520e+00 1.986138598037e+00 1.861750950580e+00 1.609200536811e+00 1.413823163446e+00 1.466183773558e+00 1.706229287097e+00 1.916154520628e+00 1.955575280861e+00 1.802718847652e+00 1.552352053093e+00 1.406163937317e+00 1.516225625506e+00 1.765805789578e+00 1.943925542118e+00 1.935605453224e+00 1.740299747621e+00 1.470792967504e+00 1.337840566609e+00 1.465650399475e+00 1.703632372630e+00 1.849780379762e+00 1.812051302232e+00 1.611115523965e+00 1.374535043172e+00 1.297610487255e+00 1.442360523220e+00 1.645240987216e+00 1.743554724595e+00 1.683024360219e+00 1.515693829274e+00 1.382916079887e+00 1.422243392653e+00 1.602525752398e+00 1.775160812075e+00 1.836981931042e+00 1.777480074382e+00 1.670410624284e+00 1.631425350981e+00 1.717282241234e+00 1.864489479661e+00 1.968653099479e+00 1.973967284861e+00 1.898249452055e+00 1.818097700437e+00 1.814427281585e+00 1.896748239898e+00 1.996510823769e+00 2.038277391666e+00 1.994688747355e+00 1.897379013547e+00 1.815952827510e+00 1.807026600138e+00 1.864377366861e+00 1.931546019616e+00 1.957750483828e+00 1.931125700728e+00 1.876806426497e+00 1.833450848571e+00 1.824253322379e+00 1.845223439563e+00 1.879535859879e+00 1.916349358151e+00 1.952652480892e+00 1.982515513061e+00 1.992359730290e+00 1.971846681112e+00 1.931652022954e+00 1.908718484177e+00 1.942052703678e+00 2.030365869758e+00 2.121276585020e+00 2.148708082413e+00 2.078618262789e+00 1.936947462219e+00 1.812090783873e+00 1.803549668669e+00 1.917929781510e+00 2.051719181199e+00 2.090817928522e+00 1.985103369696e+00 1.774197820183e+00 1.589706413934e+00 1.583146571753e+00 1.748188175092e+00 1.921341896468e+00 1.960521643488e+00 1.821603268171e+00 1.571370022951e+00 1.390110606162e+00 1.455728090782e+00 1.695246335877e+00 1.892664965786e+00 1.911839148820e+00 1.733771579707e+00 1.459697550950e+00 1.310341377692e+00 1.445754440706e+00 1.716171330611e+00 1.893830360961e+00 1.867769036996e+00 1.649960780449e+00 1.378361508600e+00 1.294761798704e+00 1.488380077909e+00 1.747283915030e+00 1.865037677457e+00 1.765398194193e+00 1.496794608322e+00 1.244587456009e+00 1.262953739381e+00 1.526112800288e+00 1.771472378201e+00 1.830570545436e+00 1.671713858601e+00 1.393903389564e+00 1.237333876604e+00 1.395839748571e+00 1.706250344629e+00 1.920273725185e+00 1.921993141400e+00 1.726426285381e+00 1.482391469255e+00 1.439169915452e+00 1.676174336624e+00 1.980851198115e+00 2.148099181339e+00 2.100202985616e+00 1.883764406836e+00 1.666483739280e+00 1.660974274118e+00 1.882045988297e+00 2.129316921266e+00 2.232997090097e+00 2.143993413260e+00 1.933796017244e+00 1.773908748560e+00 1.818726076508e+00 2.019881337886e+00 2.195531012318e+00 2.218793134862e+00 2.077726947751e+00 1.876374361199e+00 1.793465642949e+00 1.922074345225e+00 2.149506831769e+00 2.304163101548e+00 2.296442453443e+00 2.146307144864e+00 1.973264349707e+00 1.933953383741e+00 2.073220728856e+00 2.273581067932e+00 2.395714168465e+00 2.380435254999e+00 2.263195750486e+00 2.148615667590e+00 2.137597113407e+00 2.232452468386e+00 2.341002637950e+00 2.373702092354e+00 2.308124700835e+00 2.195605288021e+00 2.124310903944e+00 2.144291365800e+00 2.217302366057e+00 2.259931291740e+00 2.218791285137e+00 2.105371628720e+00 1.987440809878e+00 1.939485391011e+00 1.972813408178e+00 2.025103230731e+00 2.026051526143e+00 1.954760332457e+00 1.851760555840e+00 1.789406846008e+00 1.806955400418e+00 1.868567309289e+00 1.903483637604e+00 1.872246485227e+00 1.796261169083e+00 1.744155813918e+00 1.773604756579e+00 1.868277849166e+00 1.953355290935e+00 1.964842827356e+00 1.893814867830e+00 1.793199687282e+00 1.747126517783e+00 1.798375227014e+00 1.901300881301e+00 1.970297742947e+00 1.951005629266e+00 1.850302152792e+00 1.732155348131e+00 1.678736575336e+00 1.718551979927e+00 1.797064158901e+00 1.836132016912e+00 1.797437267377e+00 1.701873985721e+00 1.615403309656e+00 1.600860649529e+00 1.658250790080e+00 1.727372756599e+00 1.748571378672e+00 1.705336579955e+00 1.629927510300e+00 1.580945583816e+00 1.597430055962e+00 1.664080740680e+00 1.731208229128e+00 1.759639187491e+00 1.742444757324e+00 1.700381800534e+00 1.662945244293e+00 1.647699536852e+00 1.653221906183e+00 1.669315389163e+00 1.689044266036e+00 1.709121781205e+00 1.722341927930e+00 1.715260126743e+00 1.677456003033e+00 1.615402239620e+00 1.558059927073e+00 1.541944873554e+00 1.578323127320e+00 1.637170929521e+00 1.671307294294e+00 1.652642469143e+00 1.591780753590e+00 1.534058142979e+00 1.527083503779e+00 1.574989344059e+00 1.632885925622e+00 1.651156171919e+00 1.616802904735e+00 1.564951563794e+00 1.554974365370e+00 1.613607252747e+00 1.700773313525e+00 1.746558856308e+00 1.708212193755e+00 1.601158348209e+00 1.501430429908e+00 1.499605066732e+00 1.605463662434e+00 1.729876735731e+00 1.774174305027e+00 1.695853506473e+00 1.529019644596e+00 1.382769119058e+00 1.378213659556e+00 1.509024571975e+00 1.644679518836e+00 1.671080469275e+00 1.555079757806e+00 1.357047487600e+00 1.227282649553e+00 1.297679976232e+00 1.497742997912e+00 1.654360089342e+00 1.658787371725e+00 1.498310178524e+00 1.264296311408e+00 1.154067437715e+00 1.302225315802e+00 1.569126550466e+00 1.756136501285e+00 1.762894683568e+00 1.587993691653e+00 1.330063226715e+00 1.189106876097e+00 1.310117819429e+00 1.562438597740e+00 1.744766165539e+00 1.756842244124e+00 1.598974260379e+00 1.363800991916e+00 1.221934943709e+00 1.290902683204e+00 1.470319195628e+00 1.589257977892e+00 1.559663423367e+00 1.389591525293e+00 1.177980274792e+00 1.088990603491e+00 1.193617110543e+00 1.361106841099e+00 1.442087272436e+00 1.375201144851e+00 1.189632508129e+00 1.008006042097e+00 1.002547297467e+00 1.182349948767e+00 1.380151179756e+00 1.468212780437e+00 1.407870488276e+00 1.240799378913e+00 1.086968132802e+00 1.089911268745e+00 1.247740300946e+00 1.418955989519e+00 1.490701630623e+00 1.427530659111e+00 1.267536534689e+00 1.116959846080e+00 1.099678388489e+00 1.219475188611e+00 1.354514330315e+00 1.398773545776e+00 1.316784196593e+00 1.146269914815e+00 9.986854927431e-01 1.004806127479e+00 1.152304188822e+00 1.301978921454e+00 1.346895484952e+00 1.255167441296e+00 1.072148004544e+00 9.303141984101e-01 9.813303979253e-01 1.183550530051e+00 1.368389444499e+00 1.424485464240e+00 1.322172004931e+00 1.115159307933e+00 9.606773417741e-01 1.040561426421e+00 1.292271731725e+00 1.515465854729e+00 1.586062102373e+00 1.469971751290e+00 1.222078962650e+00 1.013956141670e+00 1.074083756492e+00 1.352403527690e+00 1.610077205090e+00 1.701068875738e+00 1.583935512068e+00 1.312109727938e+00 1.059530622511e+00 1.080651491865e+00 1.352735127680e+00 1.616696111541e+00 1.712446300174e+00 1.599868368935e+00 1.343355863945e+00 1.128090927936e+00 1.179117450205e+00 1.438996379000e+00 1.668203959519e+00 1.725145803434e+00 1.588255650437e+00 1.350345187006e+00 1.219772749246e+00 1.355508040203e+00 1.623311774646e+00 1.806707557324e+00 1.794926107507e+00 1.591855447951e+00 1.323973318703e+00 1.235314990499e+00 1.440567281459e+00 1.733093946706e+00 1.895476806791e+00 1.834138573706e+00 1.568562263873e+00 1.242405094957e+00 1.132495415507e+00 1.354879840531e+00 1.653514386799e+00 1.804382684352e+00 1.729619544431e+00 1.467674668763e+00 1.180032667373e+00 1.127279971588e+00 1.353098232001e+00 1.607976314589e+00 1.712128696212e+00 1.623803232747e+00 1.417653072013e+00 1.272888033543e+00 1.348556257912e+00 1.565837878698e+00 1.733693499120e+00 1.744885503035e+00 1.605317468410e+00 1.429096433626e+00 1.391394702206e+00 1.546073221373e+00 1.749924951629e+00 1.849121758355e+00 1.783893874923e+00 1.598389411339e+00 1.431867214108e+00 1.436966813819e+00 1.598808600912e+00 1.758028585428e+00 1.793157531109e+00 1.684221710591e+00 1.512379345180e+00 1.426220189289e+00 1.509187355263e+00 1.669808728780e+00 1.764911478314e+00 1.727292925529e+00 1.593673590826e+00 1.491520083499e+00 1.545319951534e+00 1.724654619285e+00 1.885850377721e+00 1.922229862713e+00 1.822620108977e+00 1.677102606955e+00 1.635880868852e+00 1.765918147229e+00 1.962767835603e+00 2.079554473184e+00 2.044251724831e+00 1.889103145546e+00 1.744331479640e+00 1.758023737747e+00 1.929358884930e+00 2.107304665034e+00 2.154920548931e+00 2.032663369285e+00 1.814820911029e+00 1.674450853347e+00 1.752033429975e+00 1.970279073084e+00 2.137360385456e+00 2.129482398807e+00 1.938589629990e+00 1.679456122949e+00 1.564134765697e+00 1.707264240855e+00 1.956067535725e+00 2.103243512211e+00 2.051356381091e+00 1.830336782525e+00 1.598576064882e+00 1.577656832023e+00 1.796232600588e+00 2.045144689165e+00 2.140535685033e+00 2.022614243055e+00 1.759998755074e+00 1.550599704404e+00 1.606314789397e+00 1.869294618191e+00 2.100183946468e+00 2.138409364152e+00 1.950855595576e+00 1.630260719098e+00 1.401361227934e+00 1.479177286863e+00 1.751079960097e+00 1.957425911312e+00 1.957016486428e+00 1.741229302373e+00 1.426212622945e+00 1.251242000904e+00 1.380732129740e+00 1.638702084726e+00 1.790637507131e+00 1.738820008653e+00 1.514064036663e+00 1.273567098598e+00 1.249482936622e+00 1.466045258197e+00 1.701172901329e+00 1.784876634293e+00 1.673437993447e+00 1.441526324974e+00 1.280178246593e+00 1.369067223664e+00 1.621637129699e+00 1.825220927534e+00 1.857047189545e+00 1.706558335454e+00 1.469528206320e+00 1.333046424296e+00 1.428145311941e+00 1.645906566785e+00 1.800451273977e+00 1.795511584276e+00 1.638316607364e+00 1.430015843655e+00 1.331959049809e+00 1.422509114163e+00 1.593146622055e+00 1.698368619792e+00 1.672683866797e+00 1.539344006690e+00 1.394034776465e+00 1.352438879101e+00 1.439801092173e+00 1.566755044657e+00 1.639336901469e+00 1.625071971590e+00 1.552949436279e+00 1.486524829938e+00 1.476266125314e+00 1.518926057414e+00 1.573146757373e+00 1.607161047732e+00 1.620324017808e+00 1.629982374481e+00 1.644616441809e+00 1.651162176459e+00 1.629686769725e+00 1.579145679175e+00 1.529239342438e+00 1.522000781332e+00 1.568751478035e+00 1.630043058298e+00 1.647459700890e+00 1.587678488705e+00 1.466671950252e+00 1.350857216205e+00 1.318907892736e+00 1.382029766735e+00 1.465960142966e+00 1.487787204563e+00 1.414534156583e+00 1.278784472704e+00 1.170145028970e+00 1.174477029161e+00 1.273816763465e+00 1.367799381947e+00 1.377259830787e+00 1.287398527131e+00 1.151120920405e+00 1.069226334219e+00 1.107234031705e+00 1.211461856203e+00 1.278346047741e+00 1.247911666155e+00 1.126875030014e+00 9.861458885781e-01 9.292777199192e-01 9.881740297738e-01 1.076292829868e+00 1.097065085456e+00 1.013047668499e+00 8.536307905730e-01 7.146005858822e-01 7.081705092967e-01 8.100963439942e-01 8.946728234306e-01 8.837127487626e-01 7.702191671487e-01 6.160344461825e-01 5.509975749170e-01 6.421394236100e-01 7.746871822845e-01 8.386473136146e-01 8.002410409444e-01 6.911447539641e-01 6.060288876453e-01 6.427877155312e-01 7.628376933009e-01 8.560859427167e-01 8.604773178613e-01 7.759211374574e-01 6.638966494767e-01 6.326938014175e-01 7.233071152811e-01 8.449705930323e-01 9.043685353517e-01 8.646558073072e-01 7.439846149442e-01 6.169678473838e-01 5.930504734505e-01 6.873521952189e-01 7.965909435663e-01 8.413551616647e-01 8.017001316133e-01 7.073005625791e-01 6.271497901918e-01 6.269157961437e-01 6.928371243391e-01 7.576255008048e-01 7.799032763169e-01 7.630469416366e-01 7.419631877214e-01 7.519055396741e-01 7.927002151834e-01 8.324265232187e-01 8.432260578734e-01 8.237485905697e-01 7.987449455651e-01 7.989392662508e-01 8.310186009135e-01 8.714489922879e-01 8.917898842466e-01 8.811429840363e-01 8.497925227353e-01 8.179166770993e-01 7.972292729489e-01 7.817152501963e-01 7.587791685817e-01 7.277873140352e-01 7.052136646164e-01 7.076708729146e-01 7.272701224673e-01 7.328264100246e-01 6.963240098874e-01 6.168258768584e-01 5.349134296058e-01 5.225229589707e-01 5.991944646961e-01 6.966539258523e-01 7.475902517234e-01 7.278733564295e-01 6.614931898153e-01 6.184126677637e-01 6.638329394045e-01 7.717700941295e-01 8.641677529529e-01 8.909323160553e-01 8.515948737355e-01 7.955051656154e-01 7.956205843284e-01 8.723530120472e-01 9.648745601888e-01 1.001876453178e+00 9.536381824317e-01 8.477166393646e-01 7.708745207055e-01 8.100971109393e-01 9.340281512886e-01 1.036283589282e+00 1.044840850763e+00 9.506874088621e-01 8.158791733544e-01 7.674919316322e-01 8.743871959134e-01 1.037767388049e+00 1.136625413941e+00 1.117833623405e+00 1.002064449253e+00 8.874349918671e-01 9.049437888474e-01 1.056347934640e+00 1.212186656296e+00 1.269636192578e+00 1.201558013761e+00 1.061332014035e+00 9.787927111304e-01 1.060743716578e+00 1.240522817798e+00 1.377378975560e+00 1.389691158186e+00 1.278477462212e+00 1.130881791557e+00 1.094054692167e+00 1.226611990883e+00 1.412847264000e+00 1.518892400369e+00 1.488180672423e+00 1.352486580138e+00 1.228725981204e+00 1.252334130311e+00 1.416122975982e+00 1.581416353999e+00 1.635674845171e+00 1.552386904573e+00 1.398053021306e+00 1.315338338571e+00 1.406962934955e+00 1.599630696889e+00 1.745445124809e+00 1.757428265208e+00 1.641090799000e+00 1.493425394227e+00 1.458706060681e+00 1.585934387952e+00 1.764277587140e+00 1.860871953435e+00 1.820656786832e+00 1.684780875296e+00 1.575808122719e+00 1.610399657133e+00 1.762075545463e+00 1.893331551796e+00 1.895862022867e+00 1.754069545386e+00 1.560680144226e+00 1.490546142086e+00 1.634389924275e+00 1.865853239219e+00 2.006024150975e+00 1.960831117515e+00 1.745944332753e+00 1.499079480425e+00 1.447912340585e+00 1.665513676972e+00 1.955579781591e+00 2.121403671492e+00 2.083424451085e+00 1.878214825743e+00 1.656086092048e+00 1.621757412871e+00 1.815867560872e+00 2.059841545935e+00 2.182761887073e+00 2.124923656306e+00 1.940455544523e+00 1.778889705048e+00 1.791565951795e+00 1.962162067319e+00 2.131268405845e+00 2.168787717431e+00 2.046111545936e+00 1.841690730152e+00 1.713445154500e+00 1.774916383212e+00 1.954792168018e+00 2.091209408045e+00 2.082912307092e+00 1.930605988060e+00 1.732683491861e+00 1.640996396908e+00 1.723711189794e+00 1.879373602316e+00 1.965713971717e+00 1.916909553285e+00 1.765489833460e+00 1.625735596188e+00 1.617323916124e+00 1.735342170407e+00 1.858655448926e+00 1.882934431601e+00 1.788414942244e+00 1.645980985762e+00 1.580932942862e+00 1.660942712112e+00 1.812971228063e+00 1.913277409195e+00 1.893386437595e+00 1.769515064381e+00 1.633868667367e+00 1.599089030408e+00 1.686770064192e+00 1.801841241922e+00 1.839178072627e+00 1.759908194061e+00 1.606053326929e+00 1.481717435430e+00 1.477259963132e+00 1.567758126625e+00 1.644068509717e+00 1.623976929532e+00 1.501552193639e+00 1.349896842648e+00 1.285662872574e+00 1.358731920743e+00 1.487475150731e+00 1.561812240183e+00 1.532421356579e+00 1.425742997789e+00 1.327883418582e+00 1.324872606602e+00 1.413239090066e+00 1.509789272438e+00 1.544568150490e+00 1.508354218350e+00 1.448841926783e+00 1.431297845130e+00 1.475183505229e+00 1.534056425869e+00 1.548637109623e+00 1.501481092815e+00 1.433127161977e+00 1.415438868877e+00 1.480644362135e+00 1.579170374759e+00 1.630538865084e+00 1.589467592191e+00 1.474524506208e+00 1.367174393052e+00 1.361793770601e+00 1.465216228863e+00 1.586641376984e+00 1.636160079113e+00 1.585525449213e+00 1.477794592515e+00 1.405809641880e+00 1.438200788933e+00 1.541492921440e+00 1.621502390166e+00 1.614491897479e+00 1.526556882910e+00 1.431771460028e+00 1.423085627380e+00 1.514325547107e+00 1.619465901830e+00 1.643709081121e+00 1.551427889350e+00 1.386834908612e+00 1.267518664857e+00 1.300918890645e+00 1.446690480577e+00 1.567132640250e+00 1.563909193660e+00 1.421375990609e+00 1.213567893786e+00 1.095276339356e+00 1.174227722026e+00 1.349622824267e+00 1.456820467165e+00 1.410264271226e+00 1.217540879127e+00 9.863864824208e-01 9.171995263562e-01 1.081360326107e+00 1.292550475884e+00 1.384972515184e+00 1.298712013674e+00 1.065079872734e+00 8.229715566014e-01 8.112707314449e-01 1.037473610104e+00 1.261667367115e+00 1.340236810933e+00 1.237593019448e+00 1.001841997170e+00 7.792209118812e-01 7.815807597727e-01 9.774031711000e-01 1.148198445611e+00 1.176432189388e+00 1.044824897062e+00 8.179902190808e-01 6.583705128333e-01 7.292137234604e-01 9.125426943543e-01 1.024349018373e+00 9.907681984638e-01 8.234077535736e-01 6.210822852562e-01 5.838115905635e-01 7.574482783052e-01 9.428505445483e-01 1.014690777880e+00 9.418917983015e-01 7.657381803634e-01 6.168833923250e-01 6.691580212573e-01 8.677246331871e-01 1.040049236066e+00 1.100662235398e+00 1.039003425171e+00 9.048516193662e-01 8.016206831937e-01 8.239837666924e-01 9.399622601716e-01 1.044600290205e+00 1.073465522159e+00 1.020739623762e+00 9.284105387579e-01 8.651820520066e-01 8.754334949691e-01 9.339024812928e-01 9.820917115464e-01 9.846379983864e-01 9.443726612732e-01 8.935363307772e-01 8.713044502026e-01 8.925594653891e-01 9.376271965832e-01 9.791456561565e-01
```
