## Supplementary Data 1 for "Heart cockle shells transmit sunlight to photosymbiotic algae using bundled fiber optic cables and condensing lenses": VaryPlanarvsColumnar_20percentlamellar_19April2023_transmissionlongaxis_efield_477nm.txt (part 1 of 6)

```
transmission_longaxis:E: Re(E) vs position, y=-1.68745e-21(m), lambda=4.77e-07(m) 

x(m)(143,1)
 -1.700000000000e-06
 -1.676056338028e-06
 -1.652112676056e-06
 -1.628169014085e-06
 -1.604225352113e-06
 -1.580281690141e-06
 -1.556338028169e-06
 -1.532394366197e-06
 -1.508450704225e-06
 -1.484507042254e-06
 -1.460563380282e-06
 -1.436619718310e-06
 -1.412676056338e-06
 -1.388732394366e-06
 -1.364788732394e-06
 -1.340845070423e-06
 -1.316901408451e-06
 -1.292957746479e-06
 -1.269014084507e-06
 -1.245070422535e-06
 -1.221126760563e-06
 -1.197183098592e-06
 -1.173239436620e-06
 -1.149295774648e-06
 -1.125352112676e-06
 -1.101408450704e-06
 -1.077464788732e-06
 -1.053521126761e-06
 -1.029577464789e-06
 -1.005633802817e-06
 -9.816901408451e-07
 -9.577464788732e-07
 -9.338028169014e-07
 -9.098591549296e-07
 -8.859154929577e-07
 -8.619718309859e-07
 -8.380281690141e-07
 -8.140845070423e-07
 -7.901408450704e-07
 -7.661971830986e-07
 -7.422535211268e-07
 -7.183098591549e-07
 -6.943661971831e-07
 -6.704225352113e-07
 -6.464788732394e-07
 -6.225352112676e-07
 -5.985915492958e-07
 -5.746478873239e-07
 -5.507042253521e-07
 -5.267605633803e-07
 -5.028169014085e-07
 -4.788732394366e-07
 -4.549295774648e-07
 -4.309859154930e-07
 -4.070422535211e-07
 -3.830985915493e-07
 -3.591549295775e-07
 -3.352112676056e-07
 -3.112676056338e-07
 -2.873239436620e-07
 -2.633802816901e-07
 -2.394366197183e-07
 -2.154929577465e-07
 -1.915492957746e-07
 -1.676056338028e-07
 -1.436619718310e-07
 -1.197183098592e-07
 -9.577464788733e-08
 -7.183098591549e-08
 -4.788732394366e-08
 -2.394366197183e-08
 -1.687448449608e-21
 2.394366197183e-08
 4.788732394366e-08
 7.183098591549e-08
 9.577464788732e-08
 1.197183098592e-07
 1.436619718310e-07
 1.676056338028e-07
 1.915492957746e-07
 2.154929577465e-07
 2.394366197183e-07
 2.633802816901e-07
 2.873239436620e-07
 3.112676056338e-07
 3.352112676056e-07
 3.591549295775e-07
 3.830985915493e-07
 4.070422535211e-07
 4.309859154930e-07
 4.549295774648e-07
 4.788732394366e-07
 5.028169014084e-07
 5.267605633803e-07
 5.507042253521e-07
 5.746478873239e-07
 5.985915492958e-07
 6.225352112676e-07
 6.464788732394e-07
 6.704225352113e-07
 6.943661971831e-07
 7.183098591549e-07
 7.422535211268e-07
 7.661971830986e-07
 7.901408450704e-07
 8.140845070423e-07
 8.380281690141e-07
 8.619718309859e-07
 8.859154929577e-07
 9.098591549296e-07
 9.338028169014e-07
 9.577464788732e-07
 9.816901408451e-07
 1.005633802817e-06
 1.029577464789e-06
 1.053521126761e-06
 1.077464788732e-06
 1.101408450704e-06
 1.125352112676e-06
 1.149295774648e-06
 1.173239436620e-06
 1.197183098592e-06
 1.221126760563e-06
 1.245070422535e-06
 1.269014084507e-06
 1.292957746479e-06
 1.316901408451e-06
 1.340845070423e-06
 1.364788732394e-06
 1.388732394366e-06
 1.412676056338e-06
 1.436619718310e-06
 1.460563380282e-06
 1.484507042254e-06
 1.508450704225e-06
 1.532394366197e-06
 1.556338028169e-06
 1.580281690141e-06
 1.604225352113e-06
 1.628169014085e-06
 1.652112676056e-06
 1.676056338028e-06
 1.700000000000e-06

z(m)(2070,1)
 -2.499469377161e-05
 -2.496989306358e-05
 -2.494509235555e-05
 -2.492029164752e-05
 -2.489549093949e-05
 -2.487069023146e-05
 -2.484588952343e-05
 -2.482108881540e-05
 -2.479628810737e-05
 -2.477148739935e-05
 -2.474668669132e-05
 -2.472188598329e-05
 -2.469708527526e-05
 -2.467228456723e-05
 -2.464748385920e-05
 -2.462268315117e-05
 -2.459788244314e-05
 -2.457308173511e-05
 -2.454828102708e-05
 -2.452348031905e-05
 -2.449867961103e-05
 -2.447387890300e-05
 -2.444907819497e-05
 -2.442427748694e-05
 -2.439947677891e-05
 -2.437467607088e-05
 -2.434987536285e-05
 -2.432507465482e-05
 -2.430027394679e-05
 -2.427547323876e-05
 -2.425067253074e-05
 -2.422587182271e-05
 -2.420107111468e-05
 -2.417627040665e-05
 -2.415146969862e-05
 -2.412666899059e-05
 -2.410186828256e-05
 -2.407706757453e-05
 -2.405226686650e-05
 -2.402746615847e-05
 -2.400266545044e-05
 -2.397786474242e-05
 -2.395306403439e-05
 -2.392826332636e-05
 -2.390346261833e-05
 -2.387866191030e-05
 -2.385386120227e-05
 -2.382906049424e-05
 -2.380425978621e-05
 -2.377945907818e-05
 -2.375465837015e-05
 -2.372985766213e-05
 -2.370505695410e-05
 -2.368025624607e-05
 -2.365545553804e-05
 -2.363065483001e-05
 -2.360585412198e-05
 -2.358105341395e-05
 -2.355625270592e-05
 -2.353145199789e-05
 -2.350665128986e-05
 -2.348185058184e-05
 -2.345704987381e-05
 -2.343224916578e-05
 -2.340744845775e-05
 -2.338264774972e-05
 -2.335784704169e-05
 -2.333304633366e-05
 -2.330824562563e-05
 -2.328344491760e-05
 -2.325864420957e-05
 -2.323384350154e-05
 -2.320904279352e-05
 -2.318424208549e-05
 -2.315944137746e-05
 -2.313464066943e-05
 -2.310983996140e-05
 -2.308503925337e-05
 -2.306023854534e-05
 -2.303543783731e-05
 -2.301063712928e-05
 -2.298583642125e-05
 -2.296103571323e-05
 -2.293623500520e-05
 -2.291143429717e-05
 -2.288663358914e-05
 -2.286183288111e-05
 -2.283703217308e-05
 -2.281223146505e-05
 -2.278743075702e-05
 -2.276263004899e-05
 -2.273782934096e-05
 -2.271302863293e-05
 -2.268822792491e-05
 -2.266342721688e-05
 -2.263862650885e-05
 -2.261382580082e-05
 -2.258902509279e-05
 -2.256422438476e-05
 -2.253942367673e-05
 -2.251462296870e-05
 -2.248982226067e-05
 -2.246502155264e-05
 -2.244022084462e-05
 -2.241542013659e-05
 -2.239061942856e-05
 -2.236581872053e-05
 -2.234101801250e-05
 -2.231621730447e-05
 -2.229141659644e-05
 -2.226661588841e-05
 -2.224181518038e-05
 -2.221701447235e-05
 -2.219221376432e-05
 -2.216741305630e-05
 -2.214261234827e-05
 -2.211781164024e-05
 -2.209301093221e-05
 -2.206821022418e-05
 -2.204340951615e-05
 -2.201860880812e-05
 -2.199380810009e-05
 -2.196900739206e-05
 -2.194420668403e-05
 -2.191940597601e-05
 -2.189460526798e-05
 -2.186980455995e-05
 -2.184500385192e-05
 -2.182020314389e-05
 -2.179540243586e-05
 -2.177060172783e-05
 -2.174580101980e-05
 -2.172100031177e-05
 -2.169619960374e-05
 -2.167139889572e-05
 -2.164659818769e-05
 -2.162179747966e-05
 -2.159699677163e-05
 -2.157219606360e-05
 -2.154739535557e-05
 -2.152259464754e-05
 -2.149779393951e-05
 -2.147299323148e-05
 -2.144819252345e-05
 -2.142339181542e-05
 -2.139859110740e-05
 -2.137379039937e-05
 -2.134898969134e-05
 -2.132418898331e-05
 -2.129938827528e-05
 -2.127458756725e-05
 -2.124978685922e-05
 -2.122498615119e-05
 -2.120018544316e-05
 -2.117538473513e-05
 -2.115058402711e-05
 -2.112578331908e-05
 -2.110098261105e-05
 -2.107618190302e-05
 -2.105138119499e-05
 -2.102658048696e-05
 -2.100177977893e-05
 -2.097697907090e-05
 -2.095217836287e-05
 -2.092737765484e-05
 -2.090257694681e-05
 -2.087777623879e-05
 -2.085297553076e-05
 -2.082817482273e-05
 -2.080337411470e-05
 -2.077857340667e-05
 -2.075377269864e-05
 -2.072897199061e-05
 -2.070417128258e-05
 -2.067937057455e-05
 -2.065456986652e-05
 -2.062976915850e-05
 -2.060496845047e-05
 -2.058016774244e-05
 -2.055536703441e-05
 -2.053056632638e-05
 -2.050576561835e-05
 -2.048096491032e-05
 -2.045616420229e-05
 -2.043136349426e-05
 -2.040656278623e-05
 -2.038176207821e-05
 -2.035696137018e-05
 -2.033216066215e-05
 -2.030735995412e-05
 -2.028255924609e-05
 -2.025775853806e-05
 -2.023295783003e-05
 -2.020815712200e-05
 -2.018335641397e-05
 -2.015855570594e-05
 -2.013375499791e-05
 -2.010895428989e-05
 -2.008415358186e-05
 -2.005935287383e-05
 -2.003455216580e-05
 -2.000975145777e-05
 -1.998495074974e-05
 -1.996015004171e-05
 -1.993534933368e-05
 -1.991054862565e-05
 -1.988574791762e-05
 -1.986094720960e-05
 -1.983614650157e-05
 -1.981134579354e-05
 -1.978654508551e-05
 -1.976174437748e-05
 -1.973694366945e-05
 -1.971214296142e-05
 -1.968734225339e-05
 -1.966254154536e-05
 -1.963774083733e-05
 -1.961294012930e-05
 -1.958813942128e-05
 -1.956333871325e-05
 -1.953853800522e-05
 -1.951373729719e-05
 -1.948893658916e-05
 -1.946413588113e-05
 -1.943933517310e-05
 -1.941453446507e-05
 -1.938973375704e-05
 -1.936493304901e-05
 -1.934013234099e-05
 -1.931533163296e-05
 -1.929053092493e-05
 -1.926573021690e-05
 -1.924092950887e-05
 -1.921612880084e-05
 -1.919132809281e-05
 -1.916652738478e-05
 -1.914172667675e-05
 -1.911692596872e-05
 -1.909212526069e-05
 -1.906732455267e-05
 -1.904252384464e-05
 -1.901772313661e-05
 -1.899292242858e-05
 -1.896812172055e-05
 -1.894332101252e-05
 -1.891852030449e-05
 -1.889371959646e-05
 -1.886891888843e-05
 -1.884411818040e-05
 -1.881931747238e-05
 -1.879451676435e-05
 -1.876971605632e-05
 -1.874491534829e-05
 -1.872011464026e-05
 -1.869531393223e-05
 -1.867051322420e-05
 -1.864571251617e-05
 -1.862091180814e-05
 -1.859611110011e-05
 -1.857131039209e-05
 -1.854650968406e-05
 -1.852170897603e-05
 -1.849690826800e-05
 -1.847210755997e-05
 -1.844730685194e-05
 -1.842250614391e-05
 -1.839770543588e-05
 -1.837290472785e-05
 -1.834810401982e-05
 -1.832330331179e-05
 -1.829850260377e-05
 -1.827370189574e-05
 -1.824890118771e-05
 -1.822410047968e-05
 -1.819929977165e-05
 -1.817449906362e-05
 -1.814969835559e-05
 -1.812489764756e-05
 -1.810009693953e-05
 -1.807529623150e-05
 -1.805049552348e-05
 -1.802569481545e-05
 -1.800089410742e-05
 -1.797609339939e-05
 -1.795129269136e-05
 -1.792649198333e-05
 -1.790169127530e-05
 -1.787689056727e-05
 -1.785208985924e-05
 -1.782728915121e-05
 -1.780248844318e-05
 -1.777768773516e-05
 -1.775288702713e-05
 -1.772808631910e-05
 -1.770328561107e-05
 -1.767848490304e-05
 -1.765368419501e-05
 -1.762888348698e-05
 -1.760408277895e-05
 -1.757928207092e-05
 -1.755448136289e-05
 -1.752968065487e-05
 -1.750487994684e-05
 -1.748007923881e-05
 -1.745527853078e-05
 -1.743047782275e-05
 -1.740567711472e-05
 -1.738087640669e-05
 -1.735607569866e-05
 -1.733127499063e-05
 -1.730647428260e-05
 -1.728167357458e-05
 -1.725687286655e-05
 -1.723207215852e-05
 -1.720727145049e-05
 -1.718247074246e-05
 -1.715767003443e-05
 -1.713286932640e-05
 -1.710806861837e-05
 -1.708326791034e-05
 -1.705846720231e-05
 -1.703366649428e-05
 -1.700886578626e-05
 -1.698406507823e-05
 -1.695926437020e-05
 -1.693446366217e-05
 -1.690966295414e-05
 -1.688486224611e-05
 -1.686006153808e-05
 -1.683526083005e-05
 -1.681046012202e-05
 -1.678565941399e-05
 -1.676085870597e-05
 -1.673605799794e-05
 -1.671125728991e-05
 -1.668645658188e-05
 -1.666165587385e-05
 -1.663685516582e-05
 -1.661205445779e-05
 -1.658725374976e-05
 -1.656245304173e-05
 -1.653765233370e-05
 -1.651285162567e-05
 -1.648805091765e-05
 -1.646325020962e-05
 -1.643844950159e-05
 -1.641364879356e-05
 -1.638884808553e-05
 -1.636404737750e-05
 -1.633924666947e-05
 -1.631444596144e-05
 -1.628964525341e-05
 -1.626484454538e-05
 -1.624004383736e-05
 -1.621524312933e-05
 -1.619044242130e-05
 -1.616564171327e-05
 -1.614084100524e-05
 -1.611604029721e-05
 -1.609123958918e-05
 -1.606643888115e-05
 -1.604163817312e-05
 -1.601683746509e-05
 -1.599203675706e-05
 -1.596723604904e-05
 -1.594243534101e-05
 -1.591763463298e-05
 -1.589283392495e-05
 -1.586803321692e-05
 -1.584323250889e-05
 -1.581843180086e-05
 -1.579363109283e-05
 -1.576883038480e-05
 -1.574402967677e-05
 -1.571922896875e-05
 -1.569442826072e-05
 -1.566962755269e-05
 -1.564482684466e-05
 -1.562002613663e-05
 -1.559522542860e-05
 -1.557042472057e-05
 -1.554562401254e-05
 -1.552082330451e-05
 -1.549602259648e-05
 -1.547122188846e-05
 -1.544642118043e-05
 -1.542162047240e-05
 -1.539681976437e-05
 -1.537201905634e-05
 -1.534721834831e-05
 -1.532241764028e-05
 -1.529761693225e-05
 -1.527281622422e-05
 -1.524801551619e-05
 -1.522321480816e-05
 -1.519841410014e-05
 -1.517361339211e-05
 -1.514881268408e-05
 -1.512401197605e-05
 -1.510000000000e-05
 -1.507598802395e-05
 -1.505197604790e-05
 -1.502796407186e-05
 -1.500395209581e-05
 -1.497994011976e-05
 -1.495592814371e-05
 -1.493191616766e-05
 -1.490790419162e-05
 -1.488389221557e-05
 -1.485988023952e-05
 -1.483586826347e-05
 -1.481185628743e-05
 -1.478784431138e-05
 -1.476383233533e-05
 -1.473982035928e-05
 -1.471580838323e-05
 -1.469179640719e-05
 -1.466778443114e-05
 -1.464377245509e-05
 -1.461976047904e-05
 -1.459574850299e-05
 -1.457173652695e-05
 -1.454772455090e-05
 -1.452371257485e-05
 -1.449970059880e-05
 -1.447568862275e-05
 -1.445167664671e-05
 -1.442766467066e-05
 -1.440365269461e-05
 -1.437964071856e-05
 -1.435562874251e-05
 -1.433161676647e-05
 -1.430760479042e-05
 -1.428359281437e-05
 -1.425958083832e-05
 -1.423556886228e-05
 -1.421155688623e-05
 -1.418754491018e-05
 -1.416353293413e-05
 -1.413952095808e-05
 -1.411550898204e-05
 -1.409149700599e-05
 -1.406748502994e-05
 -1.404347305389e-05
 -1.401946107784e-05
 -1.399544910180e-05
 -1.397143712575e-05
 -1.394742514970e-05
 -1.392341317365e-05
 -1.389940119760e-05
 -1.387538922156e-05
 -1.385137724551e-05
 -1.382736526946e-05
 -1.380335329341e-05
 -1.377934131737e-05
 -1.375532934132e-05
 -1.373131736527e-05
 -1.370730538922e-05
 -1.368329341317e-05
 -1.365928143713e-05
 -1.363526946108e-05
 -1.361125748503e-05
 -1.358724550898e-05
 -1.356323353293e-05
 -1.353922155689e-05
 -1.351520958084e-05
 -1.349119760479e-05
 -1.346718562874e-05
 -1.344317365269e-05
 -1.341916167665e-05
 -1.339514970060e-05
 -1.337113772455e-05
 -1.334712574850e-05
 -1.332311377246e-05
 -1.329910179641e-05
 -1.327508982036e-05
 -1.325107784431e-05
 -1.322706586826e-05
 -1.320305389222e-05
 -1.317904191617e-05
 -1.315502994012e-05
 -1.313101796407e-05
 -1.310700598802e-05
 -1.308299401198e-05
 -1.305898203593e-05
 -1.303497005988e-05
 -1.301095808383e-05
 -1.298694610778e-05
 -1.296293413174e-05
 -1.293892215569e-05
 -1.291491017964e-05
 -1.289089820359e-05
 -1.286688622754e-05
 -1.284287425150e-05
 -1.281886227545e-05
 -1.279485029940e-05
 -1.277083832335e-05
 -1.274682634731e-05
 -1.272281437126e-05
 -1.269880239521e-05
 -1.267479041916e-05
 -1.265077844311e-05
 -1.262676646707e-05
 -1.260275449102e-05
 -1.257874251497e-05
 -1.255473053892e-05
 -1.253071856287e-05
 -1.250670658683e-05
 -1.248269461078e-05
 -1.245868263473e-05
 -1.243467065868e-05
 -1.241065868263e-05
 -1.238664670659e-05
 -1.236263473054e-05
 -1.233862275449e-05
 -1.231461077844e-05
 -1.229059880240e-05
 -1.226658682635e-05
 -1.224257485030e-05
 -1.221856287425e-05
 -1.219455089820e-05
 -1.217053892216e-05
 -1.214652694611e-05
 -1.212251497006e-05
 -1.209850299401e-05
 -1.207449101796e-05
 -1.205047904192e-05
 -1.202646706587e-05
 -1.200245508982e-05
 -1.197844311377e-05
 -1.195443113772e-05
 -1.193041916168e-05
 -1.190640718563e-05
 -1.188239520958e-05
 -1.185838323353e-05
 -1.183437125749e-05
 -1.181035928144e-05
 -1.178634730539e-05
 -1.176233532934e-05
 -1.173832335329e-05
 -1.171431137725e-05
 -1.169029940120e-05
 -1.166628742515e-05
 -1.164227544910e-05
 -1.161826347305e-05
 -1.159425149701e-05
 -1.157023952096e-05
 -1.154622754491e-05
 -1.152221556886e-05
 -1.149820359281e-05
 -1.147419161677e-05
 -1.145017964072e-05
 -1.142616766467e-05
 -1.140215568862e-05
 -1.137814371257e-05
 -1.135413173653e-05
 -1.133011976048e-05
 -1.130610778443e-05
 -1.128209580838e-05
 -1.125808383234e-05
 -1.123407185629e-05
 -1.121005988024e-05
 -1.118604790419e-05
 -1.116203592814e-05
 -1.113802395210e-05
 -1.111401197605e-05
 -1.109000000000e-05
 -1.106598802395e-05
 -1.104197604790e-05
 -1.101796407186e-05
 -1.099395209581e-05
 -1.096994011976e-05
 -1.094592814371e-05
 -1.092191616766e-05
 -1.089790419162e-05
 -1.087389221557e-05
 -1.084988023952e-05
 -1.082586826347e-05
 -1.080185628743e-05
 -1.077784431138e-05
 -1.075383233533e-05
 -1.072982035928e-05
 -1.070580838323e-05
 -1.068179640719e-05
 -1.065778443114e-05
 -1.063377245509e-05
 -1.060976047904e-05
 -1.058574850299e-05
 -1.056173652695e-05
 -1.053772455090e-05
 -1.051371257485e-05
 -1.048970059880e-05
 -1.046568862275e-05
 -1.044167664671e-05
 -1.041766467066e-05
 -1.039365269461e-05
 -1.036964071856e-05
 -1.034562874252e-05
 -1.032161676647e-05
 -1.029760479042e-05
 -1.027359281437e-05
 -1.024958083832e-05
 -1.022556886228e-05
 -1.020155688623e-05
 -1.017754491018e-05
 -1.015353293413e-05
 -1.012952095808e-05
 -1.010550898204e-05
 -1.008149700599e-05
 -1.005748502994e-05
 -1.003347305389e-05
 -1.000946107784e-05
 -9.985449101797e-06
 -9.961437125749e-06
 -9.937425149701e-06
 -9.913413173653e-06
 -9.889401197605e-06
 -9.865389221557e-06
 -9.841377245509e-06
 -9.817365269461e-06
 -9.793353293413e-06
 -9.769341317365e-06
 -9.745329341318e-06
 -9.721317365270e-06
 -9.697305389222e-06
 -9.673293413174e-06
 -9.649281437126e-06
 -9.625269461078e-06
 -9.601257485030e-06
 -9.577245508982e-06
 -9.553233532934e-06
 -9.529221556886e-06
 -9.505209580838e-06
 -9.481197604791e-06
 -9.457185628743e-06
 -9.433173652695e-06
 -9.409161676647e-06
 -9.385149700599e-06
 -9.361137724551e-06
 -9.337125748503e-06
 -9.313113772455e-06
 -9.289101796407e-06
 -9.265089820359e-06
 -9.241077844312e-06
 -9.217065868264e-06
 -9.193053892216e-06
 -9.169041916168e-06
 -9.145029940120e-06
 -9.121017964072e-06
 -9.097005988024e-06
 -9.072994011976e-06
 -9.048982035928e-06
 -9.024970059880e-06
 -9.000958083833e-06
 -8.976946107785e-06
 -8.952934131737e-06
 -8.928922155689e-06
 -8.904910179641e-06
 -8.880898203593e-06
 -8.856886227545e-06
 -8.832874251497e-06
 -8.808862275449e-06
 -8.784850299401e-06
 -8.760838323353e-06
 -8.736826347306e-06
 -8.712814371258e-06
 -8.688802395210e-06
 -8.664790419162e-06
 -8.640778443114e-06
 -8.616766467066e-06
 -8.592754491018e-06
 -8.568742514970e-06
 -8.544730538922e-06
 -8.520718562874e-06
 -8.496706586827e-06
 -8.472694610779e-06
 -8.448682634731e-06
 -8.424670658683e-06
 -8.400658682635e-06
 -8.376646706587e-06
 -8.352634730539e-06
 -8.328622754491e-06
 -8.304610778443e-06
 -8.280598802395e-06
 -8.256586826348e-06
 -8.232574850300e-06
 -8.208562874252e-06
 -8.184550898204e-06
 -8.160538922156e-06
 -8.136526946108e-06
 -8.112514970060e-06
 -8.088502994012e-06
 -8.064491017964e-06
 -8.040479041916e-06
 -8.016467065868e-06
 -7.992455089821e-06
 -7.968443113773e-06
 -7.944431137725e-06
 -7.920419161677e-06
 -7.896407185629e-06
 -7.872395209581e-06
 -7.848383233533e-06
 -7.824371257485e-06
 -7.800359281437e-06
 -7.776347305389e-06
 -7.752335329342e-06
 -7.728323353294e-06
 -7.704311377246e-06
 -7.680299401198e-06
 -7.656287425150e-06
 -7.632275449102e-06
 -7.608263473054e-06
 -7.584251497006e-06
 -7.560239520958e-06
 -7.536227544910e-06
 -7.512215568863e-06
 -7.488203592815e-06
 -7.464191616767e-06
 -7.440179640719e-06
 -7.416167664671e-06
 -7.392155688623e-06
 -7.368143712575e-06
 -7.344131736527e-06
 -7.320119760479e-06
 -7.296107784431e-06
 -7.272095808383e-06
 -7.248083832336e-06
 -7.224071856288e-06
 -7.200059880240e-06
 -7.176047904192e-06
 -7.152035928144e-06
 -7.128023952096e-06
 -7.104011976048e-06
 -7.080000000000e-06
 -7.055988023952e-06
 -7.031976047904e-06
 -7.007964071857e-06
 -6.983952095809e-06
 -6.959940119761e-06
 -6.935928143713e-06
 -6.911916167665e-06
 -6.887904191617e-06
 -6.863892215569e-06
 -6.839880239521e-06
 -6.815868263473e-06
 -6.791856287425e-06
 -6.767844311377e-06
 -6.743832335330e-06
 -6.719820359282e-06
 -6.695808383234e-06
 -6.671796407186e-06
 -6.647784431138e-06
 -6.623772455090e-06
 -6.599760479042e-06
 -6.575748502994e-06
 -6.551736526946e-06
 -6.527724550898e-06
 -6.503712574851e-06
 -6.479700598803e-06
 -6.455688622755e-06
 -6.431676646707e-06
 -6.407664670659e-06
 -6.383652694611e-06
 -6.359640718563e-06
 -6.335628742515e-06
 -6.311616766467e-06
 -6.287604790419e-06
 -6.263592814371e-06
 -6.239580838324e-06
 -6.215568862276e-06
 -6.191556886228e-06
 -6.167544910180e-06
 -6.143532934132e-06
 -6.119520958084e-06
 -6.095508982036e-06
 -6.071497005988e-06
 -6.047485029940e-06
 -6.023473053892e-06
 -5.999461077845e-06
 -5.975449101797e-06
 -5.951437125749e-06
 -5.927425149701e-06
 -5.903413173653e-06
 -5.879401197605e-06
 -5.855389221557e-06
 -5.831377245509e-06
 -5.807365269461e-06
 -5.783353293413e-06
 -5.759341317365e-06
 -5.735329341318e-06
 -5.711317365270e-06
 -5.687305389222e-06
 -5.663293413174e-06
 -5.639281437126e-06
 -5.615269461078e-06
 -5.591257485030e-06
 -5.567245508982e-06
 -5.543233532934e-06
 -5.519221556886e-06
 -5.495209580839e-06
 -5.471197604791e-06
 -5.447185628743e-06
 -5.423173652695e-06
 -5.399161676647e-06
 -5.375149700599e-06
 -5.351137724551e-06
 -5.327125748503e-06
 -5.303113772455e-06
 -5.279101796407e-06
 -5.255089820359e-06
 -5.231077844312e-06
 -5.207065868264e-06
 -5.183053892216e-06
 -5.159041916168e-06
 -5.135029940120e-06
 -5.111017964072e-06
 -5.087005988024e-06
 -5.062994011976e-06
 -5.038982035928e-06
 -5.014970059880e-06
 -4.990958083833e-06
 -4.966946107785e-06
 -4.942934131737e-06
 -4.918922155689e-06
 -4.894910179641e-06
 -4.870898203593e-06
 -4.846886227545e-06
 -4.822874251497e-06
 -4.798862275449e-06
 -4.774850299401e-06
 -4.750838323354e-06
 -4.726826347306e-06
 -4.702814371258e-06
 -4.678802395210e-06
 -4.654790419162e-06
 -4.630778443114e-06
 -4.606766467066e-06
 -4.582754491018e-06
 -4.558742514970e-06
 -4.534730538922e-06
 -4.510718562874e-06
 -4.486706586827e-06
 -4.462694610779e-06
 -4.438682634731e-06
 -4.414670658683e-06
 -4.390658682635e-06
 -4.366646706587e-06
 -4.342634730539e-06
 -4.318622754491e-06
 -4.294610778443e-06
 -4.270598802395e-06
 -4.246586826348e-06
 -4.222574850300e-06
 -4.198562874252e-06
 -4.174550898204e-06
 -4.150538922156e-06
 -4.126526946108e-06
 -4.102514970060e-06
 -4.078502994012e-06
 -4.054491017964e-06
 -4.030479041916e-06
 -4.006467065868e-06
 -3.982455089821e-06
 -3.958443113773e-06
 -3.934431137725e-06
 -3.910419161677e-06
 -3.886407185629e-06
 -3.862395209581e-06
 -3.838383233533e-06
 -3.814371257485e-06
 -3.790359281437e-06
 -3.766347305389e-06
 -3.742335329342e-06
 -3.718323353294e-06
 -3.694311377246e-06
 -3.670299401198e-06
 -3.646287425150e-06
 -3.622275449102e-06
 -3.598263473054e-06
 -3.574251497006e-06
 -3.550239520958e-06
 -3.526227544910e-06
 -3.502215568862e-06
 -3.478203592815e-06
 -3.454191616767e-06
 -3.430179640719e-06
 -3.406167664671e-06
 -3.382155688623e-06
 -3.358143712575e-06
 -3.334131736527e-06
 -3.310119760479e-06
 -3.286107784431e-06
 -3.262095808383e-06
 -3.238083832336e-06
 -3.214071856288e-06
 -3.190059880240e-06
 -3.166047904192e-06
 -3.142035928144e-06
 -3.118023952096e-06
 -3.094011976048e-06
 -3.070000000000e-06
 -3.045988023952e-06
 -3.021976047904e-06
 -2.997964071856e-06
 -2.973952095809e-06
 -2.949940119761e-06
 -2.925928143713e-06
 -2.901916167665e-06
 -2.877904191617e-06
 -2.853892215569e-06
 -2.829880239521e-06
 -2.805868263473e-06
 -2.781856287425e-06
 -2.757844311377e-06
 -2.733832335330e-06
 -2.709820359282e-06
 -2.685808383234e-06
 -2.661796407186e-06
 -2.637784431138e-06
 -2.613772455090e-06
 -2.589760479042e-06
 -2.565748502994e-06
 -2.541736526946e-06
 -2.517724550898e-06
 -2.493712574851e-06
 -2.469700598803e-06
 -2.445688622755e-06
 -2.421676646707e-06
 -2.397664670659e-06
 -2.373652694611e-06
 -2.349640718563e-06
 -2.325628742515e-06
 -2.301616766467e-06
 -2.277604790419e-06
 -2.253592814371e-06
 -2.229580838324e-06
 -2.205568862276e-06
 -2.181556886228e-06
 -2.157544910180e-06
 -2.133532934132e-06
 -2.109520958084e-06
 -2.085508982036e-06
 -2.061497005988e-06
 -2.037485029940e-06
 -2.013473053892e-06
 -1.989461077845e-06
 -1.965449101797e-06
 -1.941437125749e-06
 -1.917425149701e-06
 -1.893413173653e-06
 -1.869401197605e-06
 -1.845389221557e-06
 -1.821377245509e-06
 -1.797365269461e-06
 -1.773353293413e-06
 -1.749341317365e-06
 -1.725329341318e-06
 -1.701317365270e-06
 -1.677305389222e-06
 -1.653293413174e-06
 -1.629281437126e-06
 -1.605269461078e-06
 -1.581257485030e-06
 -1.557245508982e-06
 -1.533233532934e-06
 -1.509221556886e-06
 -1.485209580839e-06
 -1.461197604791e-06
 -1.437185628743e-06
 -1.413173652695e-06
 -1.389161676647e-06
 -1.365149700599e-06
 -1.341137724551e-06
 -1.317125748503e-06
 -1.293113772455e-06
 -1.269101796407e-06
 -1.245089820359e-06
 -1.221077844312e-06
 -1.197065868264e-06
 -1.173053892216e-06
 -1.149041916168e-06
 -1.125029940120e-06
 -1.101017964072e-06
 -1.077005988024e-06
 -1.052994011976e-06
 -1.028982035928e-06
 -1.004970059880e-06
 -9.809580838325e-07
 -9.569461077846e-07
 -9.329341317367e-07
 -9.089221556888e-07
 -8.849101796409e-07
 -8.608982035930e-07
 -8.368862275451e-07
 -8.128742514972e-07
 -7.888622754493e-07
 -7.648502994014e-07
 -7.408383233535e-07
 -7.168263473056e-07
 -6.928143712577e-07
 -6.688023952098e-07
 -6.447904191619e-07
 -6.207784431140e-07
 -5.967664670661e-07
 -5.727544910182e-07
 -5.487425149703e-07
 -5.247305389224e-07
 -5.007185628745e-07
 -4.767065868266e-07
 -4.526946107786e-07
 -4.286826347307e-07
 -4.046706586828e-07
 -3.806586826349e-07
 -3.566467065870e-07
 -3.326347305391e-07
 -3.086227544912e-07
 -2.846107784433e-07
 -2.605988023954e-07
 -2.365868263475e-07
 -2.125748502996e-07
 -1.885628742517e-07
 -1.645508982038e-07
 -1.405389221559e-07
 -1.165269461080e-07
 -9.251497006009e-08
 -6.850299401218e-08
 -4.449101796428e-08
 -2.047904191637e-08
 3.532934131530e-09
 2.754491017943e-08
 5.155688622734e-08
 7.556886227524e-08
 9.958083832315e-08
 1.235928143711e-07
 1.476047904190e-07
 1.716167664669e-07
 1.956287425148e-07
 2.196407185627e-07
 2.436526946106e-07
 2.676646706585e-07
 2.916766467064e-07
 3.156886227543e-07
 3.397005988022e-07
 3.637125748501e-07
 3.877245508980e-07
 4.117365269459e-07
 4.357485029938e-07
 4.597604790417e-07
 4.837724550896e-07
 5.077844311375e-07
 5.317964071854e-07
 5.558083832333e-07
 5.798203592812e-07
 6.038323353291e-07
 6.278443113770e-07
 6.518562874249e-07
 6.758682634728e-07
 6.998802395208e-07
 7.238922155687e-07
 7.479041916166e-07
 7.719161676645e-07
 7.959281437124e-07
 8.199401197603e-07
 8.439520958082e-07
 8.679640718561e-07
 8.919760479040e-07
 9.159880239519e-07
 9.399999999998e-07
 9.640119760477e-07
 9.880239520956e-07
 1.012035928144e-06
 1.036047904191e-06
 1.060059880239e-06
 1.084071856287e-06
 1.108083832335e-06
 1.132095808383e-06
 1.156107784431e-06
 1.180119760479e-06
 1.204131736527e-06
 1.228143712575e-06
 1.252155688623e-06
 1.276167664670e-06
 1.300179640718e-06
 1.324191616766e-06
 1.348203592814e-06
 1.372215568862e-06
 1.396227544910e-06
 1.420239520958e-06
 1.444251497006e-06
 1.468263473054e-06
 1.492275449102e-06
 1.516287425149e-06
 1.540299401197e-06
 1.564311377245e-06
 1.588323353293e-06
 1.612335329341e-06
 1.636347305389e-06
 1.660359281437e-06
 1.684371257485e-06
 1.708383233533e-06
 1.732395209581e-06
 1.756407185629e-06
 1.780419161676e-06
 1.804431137724e-06
 1.828443113772e-06
 1.852455089820e-06
 1.876467065868e-06
 1.900479041916e-06
 1.924491017964e-06
 1.948502994012e-06
 1.972514970060e-06
 1.996526946108e-06
 2.020538922155e-06
 2.044550898203e-06
 2.068562874251e-06
 2.092574850299e-06
 2.116586826347e-06
 2.140598802395e-06
 2.164610778443e-06
 2.188622754491e-06
 2.212634730539e-06
 2.236646706587e-06
 2.260658682635e-06
 2.284670658682e-06
 2.308682634730e-06
 2.332694610778e-06
 2.356706586826e-06
 2.380718562874e-06
 2.404730538922e-06
 2.428742514970e-06
 2.452754491018e-06
 2.476766467066e-06
 2.500778443114e-06
 2.524790419161e-06
 2.548802395209e-06
 2.572814371257e-06
 2.596826347305e-06
 2.620838323353e-06
 2.644850299401e-06
 2.668862275449e-06
 2.692874251497e-06
 2.716886227545e-06
 2.740898203593e-06
 2.764910179641e-06
 2.788922155688e-06
 2.812934131736e-06
 2.836946107784e-06
 2.860958083832e-06
 2.884970059880e-06
 2.908982035928e-06
 2.932994011976e-06
 2.957005988024e-06
 2.981017964072e-06
 3.005029940120e-06
 3.029041916167e-06
 3.053053892215e-06
 3.077065868263e-06
 3.101077844311e-06
 3.125089820359e-06
 3.149101796407e-06
 3.173113772455e-06
 3.197125748503e-06
 3.221137724551e-06
 3.245149700599e-06
 3.269161676647e-06
 3.293173652694e-06
 3.317185628742e-06
 3.341197604790e-06
 3.365209580838e-06
 3.389221556886e-06
 3.413233532934e-06
 3.437245508982e-06
 3.461257485030e-06
 3.485269461078e-06
 3.509281437126e-06
 3.533293413173e-06
 3.557305389221e-06
 3.581317365269e-06
 3.605329341317e-06
 3.629341317365e-06
 3.653353293413e-06
 3.677365269461e-06
 3.701377245509e-06
 3.725389221557e-06
 3.749401197605e-06
 3.773413173652e-06
 3.797425149700e-06
 3.821437125748e-06
 3.845449101796e-06
 3.869461077844e-06
 3.893473053892e-06
 3.917485029940e-06
 3.941497005988e-06
 3.965508982036e-06
 3.989520958084e-06
 4.013532934132e-06
 4.037544910179e-06
 4.061556886227e-06
 4.085568862275e-06
 4.109580838323e-06
 4.133592814371e-06
 4.157604790419e-06
 4.181616766467e-06
 4.205628742515e-06
 4.229640718563e-06
 4.253652694611e-06
 4.277664670658e-06
 4.301676646706e-06
 4.325688622754e-06
 4.349700598802e-06
 4.373712574850e-06
 4.397724550898e-06
 4.421736526946e-06
 4.445748502994e-06
 4.469760479042e-06
 4.493772455090e-06
 4.517784431138e-06
 4.541796407185e-06
 4.565808383233e-06
 4.589820359281e-06
 4.613832335329e-06
 4.637844311377e-06
 4.661856287425e-06
 4.685868263473e-06
 4.709880239521e-06
 4.733892215569e-06
 4.757904191617e-06
 4.781916167664e-06
 4.805928143712e-06
 4.829940119760e-06
 4.853952095808e-06
 4.877964071856e-06
 4.901976047904e-06
 4.925988023952e-06
 4.950000000000e-06
 4.974011976048e-06
 4.998023952096e-06
 5.022035928144e-06
 5.046047904191e-06
 5.070059880239e-06
 5.094071856287e-06
 5.118083832335e-06
 5.142095808383e-06
 5.166107784431e-06
 5.190119760479e-06
 5.214131736527e-06
 5.238143712575e-06
 5.262155688623e-06
 5.286167664670e-06
 5.310179640718e-06
 5.334191616766e-06
 5.358203592814e-06
 5.382215568862e-06
 5.406227544910e-06
 5.430239520958e-06
 5.454251497006e-06
 5.478263473054e-06
 5.502275449102e-06
 5.526287425150e-06
 5.550299401197e-06
 5.574311377245e-06
 5.598323353293e-06
 5.622335329341e-06
 5.646347305389e-06
 5.670359281437e-06
 5.694371257485e-06
 5.718383233533e-06
 5.742395209581e-06
 5.766407185629e-06
 5.790419161676e-06
 5.814431137724e-06
 5.838443113772e-06
 5.862455089820e-06
 5.886467065868e-06
 5.910479041916e-06
 5.934491017964e-06
 5.958502994012e-06
 5.982514970060e-06
 6.006526946108e-06
 6.030538922155e-06
 6.054550898203e-06
 6.078562874251e-06
 6.102574850299e-06
 6.126586826347e-06
 6.150598802395e-06
 6.174610778443e-06
 6.198622754491e-06
 6.222634730539e-06
 6.246646706587e-06
 6.270658682635e-06
 6.294670658682e-06
 6.318682634730e-06
 6.342694610778e-06
 6.366706586826e-06
 6.390718562874e-06
 6.414730538922e-06
 6.438742514970e-06
 6.462754491018e-06
 6.486766467066e-06
 6.510778443114e-06
 6.534790419161e-06
 6.558802395209e-06
 6.582814371257e-06
 6.606826347305e-06
 6.630838323353e-06
 6.654850299401e-06
 6.678862275449e-06
 6.702874251497e-06
 6.726886227545e-06
 6.750898203593e-06
 6.774910179641e-06
 6.798922155688e-06
 6.822934131736e-06
 6.846946107784e-06
 6.870958083832e-06
 6.894970059880e-06
 6.918982035928e-06
 6.942994011976e-06
 6.967005988024e-06
 6.991017964072e-06
 7.015029940120e-06
 7.039041916167e-06
 7.063053892215e-06
 7.087065868263e-06
 7.111077844311e-06
 7.135089820359e-06
 7.159101796407e-06
 7.183113772455e-06
 7.207125748503e-06
 7.231137724551e-06
 7.255149700599e-06
 7.279161676647e-06
 7.303173652694e-06
 7.327185628742e-06
 7.351197604790e-06
 7.375209580838e-06
 7.399221556886e-06
 7.423233532934e-06
 7.447245508982e-06
 7.471257485030e-06
 7.495269461078e-06
 7.519281437126e-06
 7.543293413173e-06
 7.567305389221e-06
 7.591317365269e-06
 7.615329341317e-06
 7.639341317365e-06
 7.663353293413e-06
 7.687365269461e-06
 7.711377245509e-06
 7.735389221557e-06
 7.759401197605e-06
 7.783413173653e-06
 7.807425149700e-06
 7.831437125748e-06
 7.855449101796e-06
 7.879461077844e-06
 7.903473053892e-06
 7.927485029940e-06
 7.951497005988e-06
 7.975508982036e-06
 7.999520958084e-06
 8.023532934132e-06
 8.047544910179e-06
 8.071556886227e-06
 8.095568862275e-06
 8.119580838323e-06
 8.143592814371e-06
 8.167604790419e-06
 8.191616766467e-06
 8.215628742515e-06
 8.239640718563e-06
 8.263652694611e-06
 8.287664670658e-06
 8.311676646706e-06
 8.335688622754e-06
 8.359700598802e-06
 8.383712574850e-06
 8.407724550898e-06
 8.431736526946e-06
 8.455748502994e-06
 8.479760479042e-06
 8.503772455090e-06
 8.527784431138e-06
 8.551796407185e-06
 8.575808383233e-06
 8.599820359281e-06
 8.623832335329e-06
 8.647844311377e-06
 8.671856287425e-06
 8.695868263473e-06
 8.719880239521e-06
 8.743892215569e-06
 8.767904191617e-06
 8.791916167664e-06
 8.815928143712e-06
 8.839940119760e-06
 8.863952095808e-06
 8.887964071856e-06
 8.911976047904e-06
 8.935988023952e-06
 8.960000000000e-06
 8.984011976048e-06
 9.008023952096e-06
 9.032035928143e-06
 9.056047904191e-06
 9.080059880239e-06
 9.104071856287e-06
 9.128083832335e-06
 9.152095808383e-06
 9.176107784431e-06
 9.200119760479e-06
 9.224131736527e-06
 9.248143712575e-06
 9.272155688623e-06
 9.296167664670e-06
 9.320179640718e-06
 9.344191616766e-06
 9.368203592814e-06
 9.392215568862e-06
 9.416227544910e-06
 9.440239520958e-06
 9.464251497006e-06
 9.488263473054e-06
 9.512275449102e-06
 9.536287425149e-06
 9.560299401197e-06
 9.584311377245e-06
 9.608323353293e-06
 9.632335329341e-06
 9.656347305389e-06
 9.680359281437e-06
 9.704371257485e-06
 9.728383233533e-06
 9.752395209581e-06
 9.776407185628e-06
 9.800419161676e-06
 9.824431137724e-06
 9.848443113772e-06
 9.872455089820e-06
 9.896467065868e-06
 9.920479041916e-06
 9.944491017964e-06
 9.968502994012e-06
 9.992514970060e-06
 1.001652694611e-05
 1.004053892216e-05
 1.006455089820e-05
 1.008856287425e-05
 1.011257485030e-05
 1.013658682635e-05
 1.016059880239e-05
 1.018461077844e-05
 1.020862275449e-05
 1.023263473054e-05
 1.025664670659e-05
 1.028065868263e-05
 1.030467065868e-05
 1.032868263473e-05
 1.035269461078e-05
 1.037670658683e-05
 1.040071856287e-05
 1.042473053892e-05
 1.044874251497e-05
 1.047275449102e-05
 1.049676646707e-05
 1.052077844311e-05
 1.054479041916e-05
 1.056880239521e-05
 1.059281437126e-05
 1.061682634731e-05
 1.064083832335e-05
 1.066485029940e-05
 1.068886227545e-05
 1.071287425150e-05
 1.073688622754e-05
 1.076089820359e-05
 1.078491017964e-05
 1.080892215569e-05
 1.083293413174e-05
 1.085694610778e-05
 1.088095808383e-05
 1.090497005988e-05
 1.092898203593e-05
 1.095299401198e-05
 1.097700598802e-05
 1.100101796407e-05
 1.102502994012e-05
 1.104904191617e-05
 1.107305389222e-05
 1.109706586826e-05
 1.112107784431e-05
 1.114508982036e-05
 1.116910179641e-05
 1.119311377245e-05
 1.121712574850e-05
 1.124113772455e-05
 1.126514970060e-05
 1.128916167665e-05
 1.131317365269e-05
 1.133718562874e-05
 1.136119760479e-05
 1.138520958084e-05
 1.140922155689e-05
 1.143323353293e-05
 1.145724550898e-05
 1.148125748503e-05
 1.150526946108e-05
 1.152928143713e-05
 1.155329341317e-05
 1.157730538922e-05
 1.160131736527e-05
 1.162532934132e-05
 1.164934131736e-05
 1.167335329341e-05
 1.169736526946e-05
 1.172137724551e-05
 1.174538922156e-05
 1.176940119760e-05
 1.179341317365e-05
 1.181742514970e-05
 1.184143712575e-05
 1.186544910180e-05
 1.188946107784e-05
 1.191347305389e-05
 1.193748502994e-05
 1.196149700599e-05
 1.198550898204e-05
 1.200952095808e-05
 1.203353293413e-05
 1.205754491018e-05
 1.208155688623e-05
 1.210556886228e-05
 1.212958083832e-05
 1.215359281437e-05
 1.217760479042e-05
 1.220161676647e-05
 1.222562874251e-05
 1.224964071856e-05
 1.227365269461e-05
 1.229766467066e-05
 1.232167664671e-05
 1.234568862275e-05
 1.236970059880e-05
 1.239371257485e-05
 1.241772455090e-05
 1.244173652695e-05
 1.246574850299e-05
 1.248976047904e-05
 1.251377245509e-05
 1.253778443114e-05
 1.256179640719e-05
 1.258580838323e-05
 1.260982035928e-05
 1.263383233533e-05
 1.265784431138e-05
 1.268185628742e-05
 1.270586826347e-05
 1.272988023952e-05
 1.275389221557e-05
 1.277790419162e-05
 1.280191616766e-05
 1.282592814371e-05
 1.284994011976e-05
 1.287395209581e-05
 1.289796407186e-05
 1.292197604790e-05
 1.294598802395e-05
 1.297000000000e-05
 1.299401197605e-05
 1.301802395210e-05
 1.304203592814e-05
 1.306604790419e-05
 1.309005988024e-05
 1.311407185629e-05
 1.313808383233e-05
 1.316209580838e-05
 1.318610778443e-05
 1.321011976048e-05
 1.323413173653e-05
 1.325814371257e-05
 1.328215568862e-05
 1.330616766467e-05
 1.333017964072e-05
 1.335419161677e-05
 1.337820359281e-05
 1.340221556886e-05
 1.342622754491e-05
 1.345023952096e-05
 1.347425149701e-05
 1.349826347305e-05
 1.352227544910e-05
 1.354628742515e-05
 1.357029940120e-05
 1.359431137725e-05
 1.361832335329e-05
 1.364233532934e-05
 1.366634730539e-05
 1.369035928144e-05
 1.371437125748e-05
 1.373838323353e-05
 1.376239520958e-05
 1.378640718563e-05
 1.381041916168e-05
 1.383443113772e-05
 1.385844311377e-05
 1.388245508982e-05
 1.390646706587e-05
 1.393047904192e-05
 1.395449101796e-05
 1.397850299401e-05
 1.400251497006e-05
 1.402652694611e-05
 1.405053892216e-05
 1.407455089820e-05
 1.409856287425e-05
 1.412257485030e-05
 1.414658682635e-05
 1.417059880239e-05
 1.419461077844e-05
 1.421862275449e-05
 1.424263473054e-05
 1.426664670659e-05
 1.429065868263e-05
 1.431467065868e-05
 1.433868263473e-05
 1.436269461078e-05
 1.438670658683e-05
 1.441071856287e-05
 1.443473053892e-05
 1.445874251497e-05
 1.448275449102e-05
 1.450676646707e-05
 1.453077844311e-05
 1.455479041916e-05
 1.457880239521e-05
 1.460281437126e-05
 1.462682634730e-05
 1.465083832335e-05
 1.467485029940e-05
 1.469886227545e-05
 1.472287425150e-05
 1.474688622754e-05
 1.477089820359e-05
 1.479491017964e-05
 1.481892215569e-05
 1.484293413174e-05
 1.486694610778e-05
 1.489095808383e-05
 1.491497005988e-05
 1.493898203593e-05
 1.496299401198e-05
 1.498700598802e-05
 1.501101796407e-05
 1.503502994012e-05
 1.505904191617e-05
 1.508305389222e-05
 1.510706586826e-05
 1.513107784431e-05
 1.515508982036e-05
 1.517910179641e-05
 1.520311377245e-05
 1.522712574850e-05
 1.525113772455e-05
 1.527514970060e-05
 1.529916167665e-05
 1.532317365269e-05
 1.534718562874e-05
 1.537119760479e-05
 1.539520958084e-05
 1.541922155689e-05
 1.544323353293e-05
 1.546724550898e-05
 1.549125748503e-05
 1.551526946108e-05
 1.553928143713e-05
 1.556329341317e-05
 1.558730538922e-05
 1.561131736527e-05
 1.563532934132e-05
 1.565934131736e-05
 1.568335329341e-05
 1.570736526946e-05
 1.573137724551e-05
 1.575538922156e-05
 1.577940119760e-05
 1.580341317365e-05
 1.582742514970e-05
 1.585143712575e-05
 1.587544910180e-05
 1.589946107784e-05
 1.592347305389e-05
 1.594748502994e-05
 1.597149700599e-05
 1.599550898204e-05
 1.601952095808e-05
 1.604353293413e-05
 1.606754491018e-05
 1.609155688623e-05
 1.611556886228e-05
 1.613958083832e-05
 1.616359281437e-05
 1.618760479042e-05
 1.621161676647e-05
 1.623562874251e-05
 1.625964071856e-05
 1.628365269461e-05
 1.630766467066e-05
 1.633167664671e-05
 1.635568862275e-05
 1.637970059880e-05
 1.640371257485e-05
 1.642772455090e-05
 1.645173652695e-05
 1.647574850299e-05
 1.649976047904e-05
 1.652377245509e-05
 1.654778443114e-05
 1.657179640719e-05
 1.659580838323e-05
 1.661982035928e-05
 1.664383233533e-05
 1.666784431138e-05
 1.669185628742e-05
 1.671586826347e-05
 1.673988023952e-05
 1.676389221557e-05
 1.678790419162e-05
 1.681191616766e-05
 1.683592814371e-05
 1.685994011976e-05
 1.688395209581e-05
 1.690796407186e-05
 1.693197604790e-05
 1.695598802395e-05
 1.698000000000e-05
 1.700401197605e-05
 1.702802395210e-05
 1.705203592814e-05
 1.707604790419e-05
 1.710005988024e-05
 1.712407185629e-05
 1.714808383233e-05
 1.717209580838e-05
 1.719610778443e-05
 1.722011976048e-05
 1.724413173653e-05
 1.726814371257e-05
 1.729215568862e-05
 1.731616766467e-05
 1.734017964072e-05
 1.736419161677e-05
 1.738820359281e-05
 1.741221556886e-05
 1.743622754491e-05
 1.746023952096e-05
 1.748425149701e-05
 1.750826347305e-05
 1.753227544910e-05
 1.755628742515e-05
 1.758029940120e-05
 1.760431137725e-05
 1.762832335329e-05
 1.765233532934e-05
 1.767634730539e-05
 1.770035928144e-05
 1.772437125748e-05
 1.774838323353e-05
 1.777239520958e-05
 1.779640718563e-05
 1.782041916168e-05
 1.784443113772e-05
 1.786844311377e-05
 1.789245508982e-05
 1.791646706587e-05
 1.794047904192e-05
 1.796449101796e-05
 1.798850299401e-05
 1.801251497006e-05
 1.803652694611e-05
 1.806053892216e-05
 1.808455089820e-05
 1.810856287425e-05
 1.813257485030e-05
 1.815658682635e-05
 1.818059880239e-05
 1.820461077844e-05
 1.822862275449e-05
 1.825263473054e-05
 1.827664670659e-05
 1.830065868263e-05
 1.832467065868e-05
 1.834868263473e-05
 1.837269461078e-05
 1.839670658683e-05
 1.842071856287e-05
 1.844473053892e-05
 1.846874251497e-05
 1.849275449102e-05
 1.851676646707e-05
 1.854077844311e-05
 1.856479041916e-05
 1.858880239521e-05
 1.861281437126e-05
 1.863682634731e-05
 1.866083832335e-05
 1.868485029940e-05
 1.870886227545e-05
 1.873287425150e-05
 1.875688622754e-05
 1.878089820359e-05
 1.880491017964e-05
 1.882892215569e-05
 1.885293413174e-05
 1.887694610778e-05
 1.890095808383e-05
 1.892497005988e-05
 1.894898203593e-05
 1.897299401198e-05
 1.899700598802e-05
 1.902101796407e-05
 1.904502994012e-05
 1.906904191617e-05
 1.909305389222e-05
 1.911706586826e-05
 1.914107784431e-05
 1.916508982036e-05
 1.918910179641e-05
 1.921311377245e-05
 1.923712574850e-05
 1.926113772455e-05
 1.928514970060e-05
 1.930916167665e-05
 1.933317365269e-05
 1.935718562874e-05
 1.938119760479e-05
 1.940520958084e-05
 1.942922155689e-05
 1.945323353293e-05
 1.947724550898e-05
 1.950125748503e-05
 1.952526946108e-05
 1.954928143713e-05
 1.957329341317e-05
 1.959730538922e-05
 1.962131736527e-05
 1.964532934132e-05
 1.966934131737e-05
 1.969335329341e-05
 1.971736526946e-05
 1.974137724551e-05
 1.976538922156e-05
 1.978940119760e-05
 1.981341317365e-05
 1.983742514970e-05
 1.986143712575e-05
 1.988544910180e-05
 1.990946107784e-05
 1.993347305389e-05
 1.995748502994e-05
 1.998149700599e-05
 2.000550898204e-05
 2.002952095808e-05
 2.005353293413e-05
 2.007754491018e-05
 2.010155688623e-05
 2.012556886228e-05
 2.014958083832e-05
 2.017359281437e-05
 2.019760479042e-05
 2.022161676647e-05
 2.024562874251e-05
 2.026964071856e-05
 2.029365269461e-05
 2.031766467066e-05
 2.034167664671e-05
 2.036568862275e-05
 2.038970059880e-05
 2.041371257485e-05
 2.043772455090e-05
 2.046173652695e-05
 2.048574850299e-05
 2.050976047904e-05
 2.053377245509e-05
 2.055778443114e-05
 2.058179640719e-05
 2.060580838323e-05
 2.062982035928e-05
 2.065383233533e-05
 2.067784431138e-05
 2.070185628742e-05
 2.072586826347e-05
 2.074988023952e-05
 2.077389221557e-05
 2.079790419162e-05
 2.082191616766e-05
 2.084592814371e-05
 2.086994011976e-05
 2.089395209581e-05
 2.091796407186e-05
 2.094197604790e-05
 2.096598802395e-05
 2.099000000000e-05
 2.101401197605e-05
 2.103802395210e-05
 2.106203592814e-05
 2.108604790419e-05
 2.111005988024e-05
 2.113407185629e-05
 2.115808383234e-05
 2.118209580838e-05
 2.120610778443e-05
 2.123011976048e-05
 2.125413173653e-05
 2.127814371257e-05
 2.130215568862e-05
 2.132616766467e-05
 2.135017964072e-05
 2.137419161677e-05
 2.139820359281e-05
 2.142221556886e-05
 2.144622754491e-05
 2.147023952096e-05
 2.149425149701e-05
 2.151826347305e-05
 2.154227544910e-05
 2.156628742515e-05
 2.159029940120e-05
 2.161431137725e-05
 2.163832335329e-05
 2.166233532934e-05
 2.168634730539e-05
 2.171035928144e-05
 2.173437125748e-05
 2.175838323353e-05
 2.178239520958e-05
 2.180640718563e-05
 2.183041916168e-05
 2.185443113772e-05
 2.187844311377e-05
 2.190245508982e-05
 2.192646706587e-05
 2.195047904192e-05
 2.197449101796e-05
 2.199850299401e-05
 2.202251497006e-05
 2.204652694611e-05
 2.207053892216e-05
 2.209455089820e-05
 2.211856287425e-05
 2.214257485030e-05
 2.216658682635e-05
 2.219059880240e-05
 2.221461077844e-05
 2.223862275449e-05
 2.226263473054e-05
 2.228664670659e-05
 2.231065868263e-05
 2.233467065868e-05
 2.235868263473e-05
 2.238269461078e-05
 2.240670658683e-05
 2.243071856287e-05
 2.245473053892e-05
 2.247874251497e-05
 2.250275449102e-05
 2.252676646707e-05
 2.255077844311e-05
 2.257479041916e-05
 2.259880239521e-05
 2.262281437126e-05
 2.264682634731e-05
 2.267083832335e-05
 2.269485029940e-05
 2.271886227545e-05
 2.274287425150e-05
 2.276688622754e-05
 2.279089820359e-05
 2.281491017964e-05
 2.283892215569e-05
 2.286293413174e-05
 2.288694610778e-05
 2.291095808383e-05
 2.293497005988e-05
 2.295898203593e-05
 2.298299401198e-05
 2.300700598802e-05
 2.303101796407e-05
 2.305502994012e-05
 2.307904191617e-05
 2.310305389222e-05
 2.312706586826e-05
 2.315107784431e-05
 2.317508982036e-05
 2.319910179641e-05
 2.322311377245e-05
 2.324712574850e-05
 2.327113772455e-05
 2.329514970060e-05
 2.331916167665e-05
 2.334317365269e-05
 2.336718562874e-05
 2.339119760479e-05
 2.341520958084e-05
 2.343922155689e-05
 2.346323353293e-05
 2.348724550898e-05
 2.351125748503e-05
 2.353526946108e-05
 2.355928143713e-05
 2.358329341317e-05
 2.360730538922e-05
 2.363131736527e-05
 2.365532934132e-05
 2.367934131737e-05
 2.370335329341e-05
 2.372736526946e-05
 2.375137724551e-05
 2.377538922156e-05
 2.379940119760e-05
 2.382341317365e-05
 2.384742514970e-05
 2.387143712575e-05
 2.389544910180e-05
 2.391946107784e-05
 2.394347305389e-05
 2.396748502994e-05
 2.399149700599e-05
 2.401550898204e-05
 2.403952095808e-05
 2.406353293413e-05
 2.408754491018e-05
 2.411155688623e-05
 2.413556886228e-05
 2.415958083832e-05
 2.418359281437e-05
 2.420760479042e-05
 2.423161676647e-05
 2.425562874251e-05
 2.427964071856e-05
 2.430365269461e-05
 2.432766467066e-05
 2.435167664671e-05
 2.437568862275e-05
 2.439970059880e-05
 2.442371257485e-05
 2.444772455090e-05
 2.447173652695e-05
 2.449574850299e-05
 2.451976047904e-05
 2.454377245509e-05
 2.456778443114e-05
 2.459179640719e-05
 2.461580838323e-05
 2.463982035928e-05
 2.466383233533e-05
 2.468784431138e-05
 2.471185628743e-05
 2.473586826347e-05
 2.475988023952e-05
 2.478389221557e-05
 2.480790419162e-05
 2.483191616766e-05
 2.485592814371e-05
 2.487994011976e-05
 2.490395209581e-05
 2.492796407186e-05
 2.495197604790e-05
 2.497598802395e-05
 2.500000000000e-05

transmission_longaxis:E: Re(E) vs position, y=-1.68745e-21(m), lambda=4.77e-07(m) (143,2070)
 7.052416788118e-01 7.341696795359e-01 7.335745438171e-01 7.041008742769e-01 6.770145522046e-01 6.914931715106e-01 7.538408733731e-01 8.280948150421e-01 8.719409106122e-01 8.644138980514e-01 8.135944541651e-01 7.535111454022e-01 7.260288190943e-01 7.452809947727e-01 7.840359372058e-01 8.062195529802e-01 7.970670356863e-01 7.357777286279e-01 6.758243773968e-01 6.590560359805e-01 6.796290564062e-01 6.929342151936e-01 6.692914314822e-01 6.211193816924e-01 5.899834229589e-01 5.877742493021e-01 6.326382156944e-01 6.720691670224e-01 6.667016920824e-01 6.102675888941e-01 5.279897053091e-01 4.656505617943e-01 4.627957340829e-01 4.949628821457e-01 5.161797844357e-01 5.030504570812e-01 4.615902426622e-01 4.185072213496e-01 4.018803612316e-01 4.143819908133e-01 4.332769547685e-01 4.374480388603e-01 4.218367802623e-01 3.967274618008e-01 3.808113987798e-01 3.876788260276e-01 4.128045554617e-01 4.374932797332e-01 4.430157800161e-01 4.195819541977e-01 3.704006786282e-01 3.142895295855e-01 2.822543050214e-01 2.905222334894e-01 3.153771348193e-01 3.229426419801e-01 2.973980335249e-01 2.449372852209e-01 1.937448547350e-01 1.822274996703e-01 2.062872221910e-01 2.246830020581e-01 2.164080205822e-01 1.895372322981e-01 1.753092848952e-01 1.952570547700e-01 2.250822151370e-01 2.320400850993e-01 2.040748652815e-01 1.561926545205e-01 1.419768327190e-01 1.931828248061e-01 2.553622992093e-01 2.869083773136e-01 2.738057938727e-01 2.221338318239e-01 1.610484997862e-01 1.482673002630e-01 1.944980808882e-01 2.424757407667e-01 2.633020922499e-01 2.564600322655e-01 2.384300952317e-01 2.310199254468e-01 2.410891000556e-01 2.553084459566e-01 2.602763363233e-01 2.560752150824e-01 2.540728493297e-01 2.633116601580e-01 2.776547259091e-01 2.811374436692e-01 2.618485832388e-01 2.199940895155e-01 1.723818469674e-01 1.531344162973e-01 1.763702647927e-01 2.081390646803e-01 2.170416724526e-01 1.841460840763e-01 1.185140822940e-01 6.001812257136e-02 9.955229395241e-02 1.727048736527e-01 2.249112491426e-01 2.417789375892e-01 2.208291506860e-01 1.663548897867e-01 1.174132285785e-01 1.521049660239e-01 2.281772515968e-01 2.831928736207e-01 2.980567386935e-01 2.787773348155e-01 2.579722482683e-01 2.624820652341e-01 3.007074975534e-01 3.491894168297e-01 3.792272419722e-01 3.722012054643e-01 3.463833899402e-01 3.319236525780e-01 3.499472476319e-01 3.888212776324e-01 4.227284915752e-01 4.373717922665e-01 4.347403629760e-01 4.275887807273e-01 4.303636199245e-01 4.503966705589e-01 4.846269493840e-01 5.218788561527e-01 5.463769035346e-01 5.424457526476e-01 5.026848980557e-01 4.403865399919e-01 4.016180893518e-01 4.378629808803e-01 5.285298950547e-01 6.064358120610e-01 6.238762607139e-01 5.698183116082e-01 4.796793224293e-01 4.414947189052e-01 5.112912664047e-01 6.146898496349e-01 6.619824934690e-01 6.175676936830e-01 5.240514477314e-01 4.462335871552e-01 5.121156538224e-01 6.624358427609e-01 7.669335369628e-01 7.590464741564e-01 6.376185187609e-01 4.830124066820e-01 4.783670000569e-01 6.517100044877e-01 8.235829655815e-01 8.737349236285e-01 7.997640826616e-01 6.505080928697e-01 5.269941943012e-01 5.553033526829e-01 6.890520156037e-01 7.893925334251e-01 7.805901161593e-01 6.583473660192e-01 4.634458984270e-01 4.000591689920e-01 5.664134947778e-01 7.347556472925e-01 7.738370678425e-01 6.559688473481e-01 4.345816006157e-01 3.279110327896e-01 5.229946632600e-01 7.346710880805e-01 8.129434794150e-01 7.254639366707e-01 5.155005836273e-01 3.529619596801e-01 4.780218869874e-01 6.821035459027e-01 7.731230082969e-01 7.048931766015e-01 5.165642996053e-01 3.743214668222e-01 4.974085516648e-01 6.993795430102e-01 7.966567997871e-01 7.419704569161e-01 5.756315299551e-01 4.521188886699e-01 5.503613194351e-01 7.302286140749e-01 8.173651407815e-01 7.567838213276e-01 5.828633864321e-01 4.448491345545e-01 5.339257432649e-01 7.144800018503e-01 8.022562707347e-01 7.369139712831e-01 5.466975792341e-01 3.836357337449e-01 4.889495330330e-01 7.009534465613e-01 8.160738523845e-01 7.760812280750e-01 6.124530730925e-01 4.732344862614e-01 5.668814397079e-01 7.769839726798e-01 9.103258992001e-01 8.967581690166e-01 7.548557808591e-01 5.994037189157e-01 6.171725808692e-01 7.904715885732e-01 9.359560101774e-01 9.566086916443e-01 8.466151222088e-01 6.810497367378e-01 6.111894096116e-01 7.096130846560e-01 8.449076388143e-01 8.989363634279e-01 8.441676952618e-01 7.256725683374e-01 6.885225388316e-01 7.677516013079e-01 8.788722744273e-01 9.384490042768e-01 9.167738865957e-01 8.368819878404e-01 7.675073011415e-01 7.659984594535e-01 8.223537229780e-01 9.148156449045e-01 9.721022646252e-01 9.631369058367e-01 8.976269386466e-01 8.193265156645e-01 7.878616636743e-01 8.325878945521e-01 9.244643462019e-01 1.002773115800e+00 1.022082938388e+00 1.011881757042e+00 9.730584035354e-01 9.222313751695e-01 8.882268550495e-01 8.926292204214e-01 9.270201725469e-01 9.578396730074e-01 9.545511650813e-01 9.121076739209e-01 8.588761921065e-01 8.440782265249e-01 8.869072418195e-01 9.314445265207e-01 9.252710818582e-01 8.591514737380e-01 7.716317847321e-01 7.382783058380e-01 7.991029301712e-01 8.999770705196e-01 9.605924043624e-01 9.380713503897e-01 8.392981560025e-01 7.206905560864e-01 6.683454530806e-01 7.135969108537e-01 7.877231682019e-01 8.160456974043e-01 7.757292578001e-01 6.972913261252e-01 6.482118683630e-01 6.745205145110e-01 7.419086637370e-01 7.854447920028e-01 7.739849796244e-01 7.233568708405e-01 6.844104414695e-01 7.002595357461e-01 7.559354005108e-01 8.006714908723e-01 8.030710500541e-01 7.716410792885e-01 7.453699180476e-01 7.567762265704e-01 7.926621038213e-01 8.094710989750e-01 7.796202891322e-01 7.180216308937e-01 6.806169158370e-01 7.141195538958e-01 7.899166217539e-01 8.375467678022e-01 8.126232605799e-01 7.230974110912e-01 6.356609571615e-01 6.387046402825e-01 7.250632882336e-01 7.982963697555e-01 7.895161256474e-01 6.970466388826e-01 5.973053477279e-01 6.130283124724e-01 7.408540298250e-01 8.533417294884e-01 8.661829795237e-01 7.665925324569e-01 6.669351585748e-01 6.944933361006e-01 8.404676967305e-01 9.829879742368e-01 1.026644545425e+00 9.356190614510e-01 7.406462349453e-01 5.776336499515e-01 6.573373849581e-01 9.010655215685e-01 1.100627100239e+00 1.156449803467e+00 1.044880265162e+00 7.629203513455e-01 5.378399416406e-01 6.801568396571e-01 9.651930846784e-01 1.120331699584e+00 1.064236457590e+00 8.250483769807e-01 5.653837816410e-01 6.013883374915e-01 8.290776729048e-01 1.009888854291e+00 1.018066634839e+00 8.036177800120e-01 4.620357084932e-01 3.760819618355e-01 7.029447107160e-01 9.690960277202e-01 1.028770967020e+00 8.573565147826e-01 5.074538883442e-01 2.233858539393e-01 5.352273407719e-01 8.619521164877e-01 1.005078368336e+00 9.280002191142e-01 6.609358060297e-01 3.115610524170e-01 3.060419231365e-01 6.052024255644e-01 7.927658347379e-01 7.992785391003e-01 6.327244876252e-01 3.515690216637e-01 1.316702828261e-01 3.353009529670e-01 5.171340957099e-01 5.667421099549e-01 4.837009182840e-01 3.092441146468e-01 1.408113778025e-01 2.030996143707e-01 3.269176336716e-01 3.814457971545e-01 3.638304201562e-01 2.956781936559e-01 2.332341146746e-01 2.174461510837e-01 2.201896597325e-01 2.135826680258e-01 2.024435195351e-01 2.129869692738e-01 2.415136931937e-01 2.442600775255e-01 2.005840869521e-01 1.137623577580e-01 2.942827867581e-02 1.324201993562e-01 2.236975250116e-01 2.564610056503e-01 2.186799704211e-01 1.207677181071e-01 3.187344674774e-02 1.444323229639e-01 2.266054975244e-01 2.412490654735e-01 1.844426320295e-01 8.492559127855e-02 1.022590707516e-01 2.079359692697e-01 2.665261103634e-01 2.525123525786e-01 1.767190422139e-01 1.204610560318e-01 1.943217256784e-01 2.907228564940e-01 3.320557041833e-01 2.954268099525e-01 1.887493953406e-01 7.962593215758e-02 1.761500796591e-01 2.968125791232e-01 3.488646899716e-01 3.114743168836e-01 1.920054104605e-01 3.529589826686e-02 1.669685161100e-01 3.068115931378e-01 3.806305313384e-01 3.675197379902e-01 2.699396736834e-01 1.788848324851e-01 2.313126627206e-01 3.417975818912e-01 3.967774784336e-01 3.693903001895e-01 2.920998128648e-01 2.740369608965e-01 3.711245361696e-01 4.780708177724e-01 5.169897716001e-01 4.637405694338e-01 3.342740570017e-01 2.342842616662e-01 3.359882332173e-01 5.063949603026e-01 6.103964235585e-01 5.984059223813e-01 4.641515695451e-01 2.536731763803e-01 2.219304141902e-01 4.631345655439e-01 6.741662458701e-01 7.677862753224e-01 7.154058186873e-01 5.314906572142e-01 3.036942877562e-01 3.330944742902e-01 5.883643008142e-01 7.932723698766e-01 8.640681851687e-01 7.824229720345e-01 5.835745312907e-01 3.963987040997e-01 4.647413823166e-01 6.880071071101e-01 8.494214501587e-01 8.702559257953e-01 7.407642402132e-01 5.119951660034e-01 3.573465875638e-01 5.020921413810e-01 7.344549954661e-01 8.729042198413e-01 8.639450881216e-01 7.160771113906e-01 4.944926017871e-01 4.001523265815e-01 5.881763340524e-01 8.268404935025e-01 9.652206665895e-01 9.512272858358e-01 7.869770533655e-01 5.381462098652e-01 4.171359615735e-01 6.169180004625e-01 8.828401179510e-01 1.044848261760e+00 1.045933815591e+00 8.861612872302e-01 6.248935751483e-01 4.402897893455e-01 5.715843283096e-01 8.186938192135e-01 9.739840602332e-01 9.706816157076e-01 8.107923974982e-01 5.663664693975e-01 4.480972425846e-01 6.280215666511e-01 8.641968624490e-01 9.850772043037e-01 9.342078611008e-01 7.184057548750e-01 4.219410071296e-01 3.721933581814e-01 6.753480706800e-01 9.538680283152e-01 1.076958818418e+00 1.003685222948e+00 7.451321930289e-01 3.723796559366e-01 2.729814294166e-01 6.460866776961e-01 9.553086804369e-01 1.088981443415e+00 1.014303981461e+00 7.488131028319e-01 3.750693807798e-01 3.067098429871e-01 6.799104944367e-01 9.841102105797e-01 1.107992461475e+00 1.020238688929e+00 7.403736043814e-01 3.489586072664e-01 2.868316579275e-01 6.742553589495e-01 9.754317698508e-01 1.093016023111e+00 1.001629763684e+00 7.255664629333e-01 3.497172760038e-01 2.822542892050e-01 6.327599542917e-01 8.991698347053e-01 9.869829783918e-01 8.790613324767e-01 6.136442636762e-01 3.310102421221e-01 4.303508800022e-01 7.324283918123e-01 9.343319423358e-01 9.581330287219e-01 7.967223477971e-01 5.101585536077e-01 3.436065601467e-01 5.979219004687e-01 9.095128044089e-01 1.088986504859e+00 1.080013944804e+00 8.870657164956e-01 5.846872525115e-01 4.222009442009e-01 6.546966304913e-01 9.534582320046e-01 1.123088375932e+00 1.108457640358e+00 9.229155442059e-01 6.577940345957e-01 5.450571021894e-01 7.353872787174e-01 9.791674861639e-01 1.100492352948e+00 1.046305263598e+00 8.410428663040e-01 6.104753313402e-01 6.204875962224e-01 8.783026686313e-01 1.122487845110e+00 1.217672725147e+00 1.122468130983e+00 8.640225946226e-01 5.698573540284e-01 5.657986444286e-01 8.687899637675e-01 1.150945411389e+00 1.272919856001e+00 1.194659612517e+00 9.391376589608e-01 6.080620230839e-01 4.907728947338e-01 7.472645073863e-01 1.030214716548e+00 1.168413089260e+00 1.116329058763e+00 8.930478244272e-01 5.892697078052e-01 4.548070197569e-01 6.656775969148e-01 9.169603779341e-01 1.037549945317e+00 9.826990468459e-01 7.718934437096e-01 4.998919829553e-01 4.310629223733e-01 6.647199228249e-01 9.019392360203e-01 1.006688144196e+00 9.427662637018e-01 7.291998936756e-01 4.516198591420e-01 3.720855764276e-01 6.076450467454e-01 8.450650529344e-01 9.572004031503e-01 9.125410524349e-01 7.283577376306e-01 4.732272912150e-01 3.327578983442e-01 4.819693108129e-01 6.776356226361e-01 7.757538181269e-01 7.445492901254e-01 6.023802960825e-01 4.165763890512e-01 3.345684286469e-01 4.367654960016e-01 5.600329107858e-01 6.019722071947e-01 5.402773245738e-01 3.973843603926e-01 2.486067276335e-01 2.543247721737e-01 3.773880156269e-01 4.632900075306e-01 4.661325183363e-01 3.934413152328e-01 2.988241955689e-01 2.835394129126e-01 3.621915867083e-01 4.338484155888e-01 4.408591176282e-01 3.814831556353e-01 3.141875337846e-01 3.478539734001e-01 4.726604002692e-01 5.829484696439e-01 6.126701463400e-01 5.365869625374e-01 3.661219712996e-01 1.862662399621e-01 2.862124423092e-01 5.094778251077e-01 6.677209053014e-01 7.088318636864e-01 6.194675927312e-01 4.227432091354e-01 2.176527905100e-01 3.117771694884e-01 5.438557493318e-01 7.009300844075e-01 7.275429242819e-01 6.133183198677e-01 3.882820344504e-01 1.893756430468e-01 3.672560911059e-01 6.215027263032e-01 7.780693992160e-01 7.906148231459e-01 6.536395552421e-01 4.025252644359e-01 1.903541832403e-01 3.937557570666e-01 6.623873334492e-01 8.248359187675e-01 8.375031738582e-01 6.982701270248e-01 4.470263983314e-01 2.296633803147e-01 3.910445958769e-01 6.484610096527e-01 8.076587860403e-01 8.224226967354e-01 6.922491316814e-01 4.587353609461e-01 2.546941900418e-01 3.676850632854e-01 5.896330354168e-01 7.253321272191e-01 7.280894453925e-01 5.994035474564e-01 3.817768483275e-01 2.151587154554e-01 3.484101475652e-01 5.426407306635e-01 6.466739523954e-01 6.256322982849e-01 4.839219891132e-01 2.562958251539e-01 8.788824329506e-02 3.031296341405e-01 4.912673528679e-01 5.797863268156e-01 5.535958640905e-01 4.249841887446e-01 2.345030537755e-01 1.241809569227e-01 2.723666814366e-01 4.115446975330e-01 4.697424648559e-01 4.388830012611e-01 3.401401464122e-01 2.310986270169e-01 2.188608341221e-01 2.994843714302e-01 3.645931416047e-01 3.718159630352e-01 3.234293044784e-01 2.543567607960e-01 2.277172251909e-01 2.645074795623e-01 3.043867332478e-01 3.005558397955e-01 2.427989064039e-01 1.545793711284e-01 1.263523235034e-01 2.045434349335e-01 2.766475502545e-01 2.924589598193e-01 2.390964105514e-01 1.258996055762e-01 5.303996350856e-02 1.993030304388e-01 3.266132416506e-01 3.939223788197e-01 3.836748376108e-01 2.972733803242e-01 1.624565498194e-01 1.195220726956e-01 2.594094390437e-01 3.861473437251e-01 4.471685580892e-01 4.299255294396e-01 3.504534887455e-01 2.697490702652e-01 2.927793359867e-01 4.025768390674e-01 4.988423043063e-01 5.301174360699e-01 4.847734876910e-01 3.889018628544e-01 3.257379944199e-01 3.908901017892e-01 5.260355817353e-01 6.334086305432e-01 6.647641265384e-01 6.083903144514e-01 4.871461988670e-01 3.746043518817e-01 3.894975916230e-01 5.152844293353e-01 6.322647547922e-01 6.746572955510e-01 6.232859528734e-01 4.966492791699e-01 3.678906013822e-01 3.778792584770e-01 5.228503779388e-01 6.632551577212e-01 7.231961429678e-01 6.760506569911e-01 5.303156949903e-01 3.420651231346e-01 2.901541998236e-01 4.625981876884e-01 6.496291189491e-01 7.510431216067e-01 7.338984154597e-01 6.025970669270e-01 4.084053485123e-01 3.165760421306e-01 4.737748469028e-01 6.790161143402e-01 8.025947818065e-01 8.009804062897e-01 6.763231082287e-01 4.866539931430e-01 4.033928829883e-01 5.624432390700e-01 7.788549179670e-01 9.097060051213e-01 8.992232850230e-01 7.403530899492e-01 4.754970526002e-01 2.790116429414e-01 4.665293827958e-01 7.386046442586e-01 9.023732138125e-01 9.019729243798e-01 7.310226447835e-01 4.295997533615e-01 1.877848094781e-01 4.594747212350e-01 7.654319908371e-01 9.337711129805e-01 9.178121133628e-01 7.184658212121e-01 3.954116889932e-01 2.682030647600e-01 6.092125336813e-01 9.274699531210e-01 1.085573686240e+00 1.037462144209e+00 7.891864712382e-01 4.155440137988e-01 3.219936614632e-01 7.201319475805e-01 1.070474864017e+00 1.236859562648e+00 1.173111213106e+00 8.895598340558e-01 4.691404068909e-01 3.418040932086e-01 7.701866027815e-01 1.147578134157e+00 1.323386611693e+00 1.250134820569e+00 9.412775601034e-01 4.847330511568e-01 3.429211667379e-01 8.017618458285e-01 1.194174564208e+00 1.369308406358e+00 1.282355244887e+00 9.541422097982e-01 4.954579500358e-01 4.264382294057e-01 8.913703504749e-01 1.277167744425e+00 1.432573806341e+00 1.314518003554e+00 9.522904798034e-01 4.906621197591e-01 5.367262504787e-01 1.036073428677e+00 1.430923352109e+00 1.578234771153e+00 1.436033084274e+00 1.036116613436e+00 5.211643709603e-01 5.308079705505e-01 1.063297109711e+00 1.487572500400e+00 1.654008861437e+00 1.520463103149e+00 1.119975545162e+00 5.911900428017e-01 5.220063086514e-01 1.041401253927e+00 1.479121551802e+00 1.664941169618e+00 1.554653875952e+00 1.183287454543e+00 6.948693435496e-01 5.818525146877e-01 1.027438377915e+00 1.443142675652e+00 1.627931604228e+00 1.531470914179e+00 1.186990105910e+00 7.336969248505e-01 5.975940059113e-01 9.768397015724e-01 1.354520273561e+00 1.519226148181e+00 1.417809152867e+00 1.079712831243e+00 6.339983102315e-01 5.167768203221e-01 9.076885404198e-01 1.272439896209e+00 1.427784127410e+00 1.330207690321e+00 1.009738612620e+00 5.831642925494e-01 4.478597764813e-01 8.033347811517e-01 1.133277010995e+00 1.268644085816e+00 1.175846419885e+00 8.936837198382e-01 5.584719609098e-01 5.240214859042e-01 8.205194394801e-01 1.076856396502e+00 1.157202766490e+00 1.040148229051e+00 7.835209509988e-01 5.701176514186e-01 6.739952008516e-01 9.499010298727e-01 1.147100040154e+00 1.170856079467e+00 1.014164432404e+00 7.497077938871e-01 5.816416401772e-01 7.266384161820e-01 9.868464763541e-01 1.147980900129e+00 1.133564377435e+00 9.482629619334e-01 6.802552000598e-01 5.624508717072e-01 7.551517405152e-01 1.008547830147e+00 1.138251551707e+00 1.084168236914e+00 8.612223214239e-01 5.765811002408e-01 5.259427873983e-01 7.972331719532e-01 1.072045679441e+00 1.196314351369e+00 1.124291431625e+00 8.775175077336e-01 5.688504320643e-01 5.209887144326e-01 8.193704169145e-01 1.116732055347e+00 1.261950882384e+00 1.213105830752e+00 9.944975104165e-01 7.117035165878e-01 6.100901720157e-01 8.168514849677e-01 1.075729619847e+00 1.215534835786e+00 1.186357963052e+00 1.012535800558e+00 7.962800045915e-01 7.234769056432e-01 8.672086685782e-01 1.056123748013e+00 1.146471928790e+00 1.090681820811e+00 9.162419258480e-01 7.325565088516e-01 7.155753186782e-01 8.815931564592e-01 1.057810454006e+00 1.125499212497e+00 1.048870809746e+00 8.587994998410e-01 6.648874321997e-01 6.486514763637e-01 8.196229299495e-01 9.965915154430e-01 1.067791051899e+00 1.003717706586e+00 8.362763896813e-01 6.639064157679e-01 6.352630212993e-01 7.635366913758e-01 9.020201776952e-01 9.510773276358e-01 8.858289144210e-01 7.404490814350e-01 6.096598284979e-01 6.108511355046e-01 7.246133359470e-01 8.266385093359e-01 8.392423042415e-01 7.454209138259e-01 5.799961920385e-01 4.430609391447e-01 4.696753243550e-01 6.077749382501e-01 7.170199196477e-01 7.332045173685e-01 6.472442108874e-01 4.911703793565e-01 3.496613427230e-01 3.541610651115e-01 4.679862562627e-01 5.559221912634e-01 5.612436010139e-01 4.774481118636e-01 3.320008994921e-01 2.056703259676e-01 2.488419761086e-01 3.751100318889e-01 4.596447480338e-01 4.682309132650e-01 3.994332671534e-01 2.706892553773e-01 1.135501812985e-01 7.343053827131e-02 1.980825819202e-01 2.824625537862e-01 3.111119949261e-01 2.875446588919e-01 2.271910812286e-01 1.581300141941e-01 1.296608643695e-01 1.668012162852e-01 2.213081667848e-01 2.611283347263e-01 2.757343598929e-01 2.634776880570e-01 2.319034469561e-01 2.056908590919e-01 2.237294715988e-01 2.890122374031e-01 3.638489997365e-01 4.142500783314e-01 4.200699811631e-01 3.764094858054e-01 2.993518710267e-01 2.403227700360e-01 2.681618119288e-01 3.527255527308e-01 4.199796127352e-01 4.307784194660e-01 3.745406416868e-01 2.684924555368e-01 1.858119957693e-01 2.481001767719e-01 3.713804184545e-01 4.550229451273e-01 4.621343297337e-01 3.861039882017e-01 2.525470086387e-01 1.773610990483e-01 3.029664135396e-01 4.632894519219e-01 5.628835656053e-01 5.679319779031e-01 4.721080077114e-01 2.968137341816e-01 1.400390638911e-01 2.745676183325e-01 4.737088110299e-01 6.050563596240e-01 6.343271917146e-01 5.561460692608e-01 3.932396982677e-01 2.182578651296e-01 2.418651886957e-01 4.101327245652e-01 5.349005843553e-01 5.665309639449e-01 5.001089868294e-01 3.660155741399e-01 2.555126542026e-01 3.071100868967e-01 4.350528363058e-01 5.134686430738e-01 4.986064999706e-01 3.900244249145e-01 2.370047847444e-01 2.280785486448e-01 4.046731311423e-01 5.674789040968e-01 6.420268955390e-01 6.022413810670e-01 4.532777964843e-01 2.422562891078e-01 2.020798570772e-01 4.233478613546e-01 6.196182727592e-01 7.144660290095e-01 6.834170376918e-01 5.349310760173e-01 3.220109051582e-01 2.423368361656e-01 4.327929509195e-01 6.261504622039e-01 7.167879176082e-01 6.736731192465e-01 5.049104411704e-01 2.753330822105e-01 2.720969717207e-01 5.317210312943e-01 7.587158110166e-01 8.674931982052e-01 8.283671158033e-01 6.502005628621e-01 3.964905376895e-01 3.095318121842e-01 5.510853870595e-01 8.065964513938e-01 9.483128290787e-01 9.361565304880e-01 7.754340140325e-01 5.259305729289e-01 3.778394807783e-01 5.491781465428e-01 7.993565382325e-01 9.522510274608e-01 9.522949943720e-01 8.011005580829e-01 5.642382023707e-01 4.446243846868e-01 6.316265347699e-01 8.964797461077e-01 1.065279269949e+00 1.075724794798e+00 9.237760115478e-01 6.662017703456e-01 4.814425411243e-01 6.191604321430e-01 8.963146378728e-01 1.095458846739e+00 1.137510136086e+00 1.010133383310e+00 7.595904432472e-01 5.300485937743e-01 5.827976348117e-01 8.377738452359e-01 1.047862147283e+00 1.113062780197e+00 1.013105416867e+00 7.882864637152e-01 5.668719713562e-01 5.822441414913e-01 8.046737916355e-01 1.002352299518e+00 1.066254129060e+00 9.710671298960e-01 7.533104031554e-01 5.379086473895e-01 5.581397499776e-01 7.806744668973e-01 9.752714203009e-01 1.035571976024e+00 9.354335981930e-01 7.071368942878e-01 4.712029860842e-01 4.948901359786e-01 7.426830705154e-01 9.583568695338e-01 1.040192935613e+00 9.653509366029e-01 7.665633418057e-01 5.518505041328e-01 5.318658451275e-01 7.233598186932e-01 9.135118684759e-01 9.916714594057e-01 9.328157979402e-01 7.727890968642e-01 6.190025838865e-01 6.252647569236e-01 7.769215139328e-01 9.173721998532e-01 9.518197651989e-01 8.575997615385e-01 6.751046792223e-01 5.321002079379e-01 5.974864676221e-01 7.938330631659e-01 9.496220932536e-01 9.840093273940e-01 8.819159452163e-01 6.856518785307e-01 5.213907429062e-01 5.709262640946e-01 7.652088475458e-01 9.228208648956e-01 9.619236368251e-01 8.707994078272e-01 6.976492919799e-01 5.692989250843e-01 6.297261637443e-01 8.044057037627e-01 9.393548714644e-01 9.620003401781e-01 8.688817787664e-01 7.234195595014e-01 6.619553528698e-01 7.735369255126e-01 9.550790198598e-01 1.078402081232e+00 1.083394117514e+00 9.724020200606e-01 8.133126381476e-01 7.420525560580e-01 8.449366632533e-01 1.021616826039e+00 1.140524503370e+00 1.136776401457e+00 1.008464323263e+00 8.178775867180e-01 7.030875255454e-01 7.810192834567e-01 9.580836332603e-01 1.086351756721e+00 1.093924791909e+00 9.760729275751e-01 7.914423272268e-01 6.727880099189e-01 7.401722728769e-01 9.089173554750e-01 1.033524471407e+00 1.042889640898e+00 9.320279285311e-01 7.569676471250e-01 6.436917951937e-01 7.057617370177e-01 8.640598491547e-01 9.812875212349e-01 9.905293264370e-01 8.878159910291e-01 7.265300638253e-01 6.230706227958e-01 6.794919915268e-01 8.256452804923e-01 9.378041626034e-01 9.555999512205e-01 8.770792721233e-01 7.507296901159e-01 6.686208845709e-01 7.014133441782e-01 8.028173229837e-01 8.796438433677e-01 8.800165825803e-01 8.017694605079e-01 6.870617955615e-01 6.130698346653e-01 6.352080645064e-01 7.135464873842e-01 7.706056322569e-01 7.630417564458e-01 6.890406987391e-01 5.824887325924e-01 5.049176543326e-01 5.050131665512e-01 5.572005606400e-01 6.002446651830e-01 6.001654292208e-01 5.573241429810e-01 4.970432525297e-01 4.546701952057e-01 4.482053865728e-01 4.615682307790e-01 4.681007304131e-01 4.570432014252e-01 4.367974149836e-01 4.232964730934e-01 4.224756851995e-01 4.234262021002e-01 4.104843973348e-01 3.777301576516e-01 3.341524242503e-01 2.993376675579e-01 2.876943929943e-01 2.923322358007e-01 2.953173609437e-01 2.885623683282e-01 2.787114315742e-01 2.764645957045e-01 2.802235951795e-01 2.748205174589e-01 2.478030846207e-01 2.073448425844e-01 1.963633445544e-01 2.496212741434e-01 3.274798493688e-01 3.793666254676e-01 3.756164060600e-01 3.067448651112e-01 1.905471646873e-01 1.380824349492e-01 2.669388054503e-01 4.123949358327e-01 5.003101372796e-01 5.009687684764e-01 4.072121806061e-01 2.374123288786e-01 1.061978932341e-01 2.805202417243e-01 4.723647975930e-01 5.871510541393e-01 5.932202346021e-01 4.840154444660e-01 2.794299188106e-01 8.102481013462e-02 2.938474291256e-01 5.207443879072e-01 6.557928225616e-01 6.661263833783e-01 5.463326906285e-01 3.226379976716e-01 1.300972921977e-01 3.495240753533e-01 6.031681391519e-01 7.606589447395e-01 7.830547952441e-01 6.626277015555e-01 4.226852410725e-01 1.394547414667e-01 2.792630074183e-01 5.600909672952e-01 7.465374474101e-01 7.961510585768e-01 6.995978897778e-01 4.779676091706e-01 1.860944388274e-01 1.897872245884e-01 4.630849291266e-01 6.519520837770e-01 7.126245052871e-01 6.368832258691e-01 4.477463697917e-01 2.129975821566e-01 2.161809857045e-01 4.340358121357e-01 5.929313920557e-01 6.408854108184e-01 5.729146510045e-01 4.196232072475e-01 2.698026201112e-01 2.985133249122e-01 4.441992507709e-01 5.480951850205e-01 5.595566753054e-01 4.771801332521e-01 3.377725308621e-01 2.421094674341e-01 3.078300750864e-01 4.262924496221e-01 4.945024410127e-01 4.880299276248e-01 4.255370211442e-01 3.638178270283e-01 3.692357213482e-01 4.298288985429e-01 4.788558835054e-01 4.806528345710e-01 4.470152086726e-01 4.313422304086e-01 4.797128616187e-01 5.622086653089e-01 6.127334323086e-01 5.869714332475e-01 4.780185012570e-01 3.360087050464e-01 3.216481763047e-01 4.864227397477e-01 6.597682702848e-01 7.449504575837e-01 7.021784731238e-01 5.277975074185e-01 2.550017010507e-01 1.488068793684e-01 4.513762542345e-01 7.039823125322e-01 8.314878997760e-01 8.038696097764e-01 6.262076644661e-01 3.502314466178e-01 2.262535038521e-01 4.974968829537e-01 7.605121765312e-01 8.959725621569e-01 8.679827006248e-01 6.835230124084e-01 4.029726196223e-01 2.750243456887e-01 5.308896241986e-01 7.964905598134e-01 9.348254930201e-01 9.077097705987e-01 7.244572518419e-01 4.502461184172e-01 3.119055327946e-01 5.295037252112e-01 7.773368553182e-01 9.046020779516e-01 8.734495944515e-01 7.003009970101e-01 4.697431281759e-01 4.091641166745e-01 6.099624395718e-01 8.206695833229e-01 9.146890834456e-01 8.588308415996e-01 6.783747291455e-01 4.789987195826e-01 4.838217026679e-01 6.913982369931e-01 8.811546548187e-01 9.482247790466e-01 8.657172491002e-01 6.627934729754e-01 4.499210479763e-01 4.629159291972e-01 6.766009852361e-01 8.593756747069e-01 9.146174784649e-01 8.223340053157e-01 6.195378503302e-01 4.342164777763e-01 4.953966026876e-01 7.184166105420e-01 8.938481923369e-01 9.401073756410e-01 8.440858857832e-01 6.499539502812e-01 4.910609430581e-01 5.593959904518e-01 7.681531515012e-01 9.326756536421e-01 9.740259956375e-01 8.806858808261e-01 7.001074959920e-01 5.630932800348e-01 6.303748307903e-01 8.262669097221e-01 9.857181545270e-01 1.029520245908e+00 9.451584115471e-01 7.807322495478e-01 6.618276714709e-01 7.288119238723e-01 9.221750586227e-01 1.091123977412e+00 1.151454264258e+00 1.082949741535e+00 9.232285487330e-01 7.786814184487e-01 7.915020884464e-01 9.579633597743e-01 1.137192618758e+00 1.226952793899e+00 1.191889832750e+00 1.055326761931e+00 9.030185498230e-01 8.652116764677e-01 9.846144567436e-01 1.152073196722e+00 1.253589088796e+00 1.237482722386e+00 1.113412714373e+00 9.544767595912e-01 8.880909641760e-01 9.845087013547e-01 1.153636094588e+00 1.272403092509e+00 1.276315597009e+00 1.163800575414e+00 9.968284099549e-01 8.988237628183e-01 9.659872355667e-01 1.132339880778e+00 1.268086976005e+00 1.297220336512e+00 1.209063601879e+00 1.055427459879e+00 9.465659554567e-01 9.827781233356e-01 1.126982367685e+00 1.260042569131e+00 1.301824594071e+00 1.235608572692e+00 1.104606948871e+00 1.003220804220e+00 1.020181617371e+00 1.137350774018e+00 1.257542052605e+00 1.306810110254e+00 1.266662798756e+00 1.170502281534e+00 1.088106999408e+00 1.080897700292e+00 1.142516348532e+00 1.210999247797e+00 1.233842617968e+00 1.200450825886e+00 1.140561009882e+00 1.101799421821e+00 1.109215977598e+00 1.140738358804e+00 1.152553795364e+00 1.119388107468e+00 1.052953504634e+00 9.964163247468e-01 9.914408309593e-01 1.033730723228e+00 1.075442610480e+00 1.070505929900e+00 1.005703063289e+00 9.090250355667e-01 8.406205414292e-01 8.488877291125e-01 9.145087084630e-01 9.738120532262e-01 9.799616385205e-01 9.262791832574e-01 8.455838749367e-01 7.945782511476e-01 8.095781820945e-01 8.670575131835e-01 9.146651886191e-01 9.204493967050e-01 8.876257591232e-01 8.466069349016e-01 8.307163888269e-01 8.448457978051e-01 8.618944056043e-01 8.527313512646e-01 8.124787723303e-01 7.666393395066e-01 7.539997393389e-01 7.873441081574e-01 8.355721307063e-01 8.550229990961e-01 8.228946246789e-01 7.498739626532e-01 6.793518797155e-01 6.631667166542e-01 7.071895499626e-01 7.624140736512e-01 7.795550719965e-01 7.420893953901e-01 6.714177566432e-01 6.189818611815e-01 6.279734074436e-01 6.806560500332e-01 7.199828234939e-01 7.056297435504e-01 6.356644196906e-01 5.526435214118e-01 5.330375100203e-01 6.073338379767e-01 7.120305993410e-01 7.745690595931e-01 7.590213761763e-01 6.677885284997e-01 5.451128608092e-01 4.822731065400e-01 5.446522012007e-01 6.663381786501e-01 7.567344792886e-01 7.719464210737e-01 7.079676684674e-01 5.959310840066e-01 5.037718127422e-01 5.065298792105e-01 5.911948685383e-01 6.789362341301e-01 7.172660843599e-01 6.927419304730e-01 6.231465180004e-01 5.519425682953e-01 5.295411141113e-01 5.661592447939e-01 6.203237866306e-01 6.479230048887e-01 6.300615938976e-01 5.749651000086e-01 5.149426073400e-01 4.928949522567e-01 5.239349215619e-01 5.767703725939e-01 6.105375934117e-01 6.038916322107e-01 5.603351773143e-01 5.071451979839e-01 4.846940039964e-01 5.117584609270e-01 5.622020118679e-01 5.959860267386e-01 5.906863116367e-01 5.495725869839e-01 5.007317374990e-01 4.832764620147e-01 5.094632925436e-01 5.473376644131e-01 5.563309991660e-01 5.180305229820e-01 4.475302981537e-01 3.998759768045e-01 4.348916606817e-01 5.279203153247e-01 6.060358198285e-01 6.195444137915e-01 5.510839297249e-01 4.176508245869e-01 2.955633661281e-01 3.342724539430e-01 4.898416260041e-01 6.221159912227e-01 6.700170307504e-01 6.150723620757e-01 4.705582338566e-01 2.941429950545e-01 2.565731888751e-01 4.104133552797e-01 5.605903061353e-01 6.272994343525e-01 5.890020427002e-01 4.551164209186e-01 2.674571279947e-01 1.714342721699e-01 3.141797808183e-01 4.676965202969e-01 5.475700725245e-01 5.382344047180e-01 4.538891870249e-01 3.390549594941e-01 2.784279058260e-01 3.276728010293e-01 4.121055811049e-01 4.651421699715e-01 4.714847955206e-01 4.453601529444e-01 4.148309650073e-01 4.014175369556e-01 4.032968801500e-01 4.059497246001e-01 4.053069496030e-01 4.121467104427e-01 4.341914540103e-01 4.585249612548e-01 4.594390932050e-01 4.193066362095e-01 3.460901755889e-01 2.922441041587e-01 3.314484906723e-01 4.341413023712e-01 5.180646997624e-01 5.336226452730e-01 4.635804201800e-01 3.242304386932e-01 2.047279592989e-01 2.908235092851e-01 4.603214419405e-01 5.746870267519e-01 5.862845959744e-01 4.835145048457e-01 2.882079744455e-01 1.320548005836e-01 3.268716120291e-01 5.502821481660e-01 6.833676958705e-01 6.889941087358e-01 5.613494180907e-01 3.271512471446e-01 1.131509321541e-01 3.364925501476e-01 5.840123090603e-01 7.268435027713e-01 7.305608334855e-01 5.939379838101e-01 3.502382433616e-01 1.299918729511e-01 3.323662242950e-01 5.675807599057e-01 6.927046758302e-01 6.766290936449e-01 5.261586457280e-01 2.943429097502e-01 2.107789258066e-01 4.321046185848e-01 6.311429544467e-01 7.108292614168e-01 6.461907419302e-01 4.543572656772e-01 2.259342017891e-01 3.073508187219e-01 5.692085819296e-01 7.576189746222e-01 8.081949313020e-01 7.055998354712e-01 4.777300297253e-01 2.434059078276e-01 3.644944127744e-01 6.346103537753e-01 8.155981571654e-01 8.461730306151e-01 7.156833958363e-01 4.594552879549e-01 2.280025078110e-01 4.117917950753e-01 6.958749359023e-01 8.704688081428e-01 8.804772876749e-01 7.178125562637e-01 4.166168327770e-01 1.373939850674e-01 4.322273632034e-01 7.551662781851e-01 9.450835866190e-01 9.571871259687e-01 7.874396884732e-01 4.755085096021e-01 1.867164539265e-01 4.483684716429e-01 7.836538617867e-01 9.881183717217e-01 1.011345837205e+00 8.484259682234e-01 5.418296222842e-01 2.546453674061e-01 4.601451272964e-01 7.977655234911e-01 1.017648558911e+00 1.059763802066e+00 9.165078776571e-01 6.297035817398e-01 3.397518864609e-01 4.397859639713e-01 7.473052594308e-01 9.633938561453e-01 1.011812976431e+00 8.829729825713e-01 6.247648236359e-01 4.021913690564e-01 5.280467745058e-01 8.155029466648e-01 1.019755912633e+00 1.063510383739e+00 9.386116952851e-01 7.015866699896e-01 5.253453119131e-01 6.463120520783e-01 9.140190537655e-01 1.112510566984e+00 1.156820260851e+00 1.032953725601e+00 7.875015885517e-01 5.598570944621e-01 5.912013987341e-01 8.206641377400e-01 1.010926288722e+00 1.060616435046e+00 9.517397769458e-01 7.285470013535e-01 5.235634709612e-01 5.543934505907e-01 7.575885939266e-01 9.177900316942e-01 9.442353895260e-01 8.265047241946e-01 6.215688090076e-01 4.911686587244e-01 6.061630309159e-01 8.181704944962e-01 9.542975461501e-01 9.477288321199e-01 7.957016307323e-01 5.586780434167e-01 4.219781515997e-01 5.797241937690e-01 8.210497535349e-01 9.731781126465e-01 9.789184468571e-01 8.373761435147e-01 5.981780303471e-01 4.006017520078e-01 4.737207758377e-01 6.886711618463e-01 8.438060365404e-01 8.755836514553e-01 7.818357553985e-01 6.048114199575e-01 4.415051230752e-01 4.316818097129e-01 5.477549844993e-01 6.455380960616e-01 6.610922774070e-01 5.924631619123e-01 4.796408587232e-01 3.987444515619e-01 4.108125310573e-01 4.708951583579e-01 5.033343977550e-01 4.781863017301e-01 4.082215174542e-01 3.420907931105e-01 3.397653970083e-01 3.955475383451e-01 4.516729166291e-01 4.743259809754e-01 4.631002638104e-01 4.392626194868e-01 4.278463974343e-01 4.357326744766e-01 4.496965773257e-01 4.579713666753e-01 4.642347899249e-01 4.803871554512e-01 5.073896994060e-01 5.280974825633e-01 5.213102608744e-01 4.801814986915e-01 4.253320819232e-01 4.056912160040e-01 4.529323750564e-01 5.318720422563e-01 5.870008099022e-01 5.869422166594e-01 5.335387949752e-01 4.672528570693e-01 4.580161830884e-01 5.297098639171e-01 6.223201199529e-01 6.725821997348e-01 6.532325329784e-01 5.769325238281e-01 5.012535867525e-01 5.072068024215e-01 5.983879642895e-01 6.944548069771e-01 7.303757388435e-01 6.835251457722e-01 5.742015925435e-01 4.742116316378e-01 4.839137402403e-01 5.933326040610e-01 6.992102611397e-01 7.349880596811e-01 6.836536874202e-01 5.713410993374e-01 4.713340970684e-01 4.745455860738e-01 5.642172358665e-01 6.435843931859e-01 6.543222076384e-01 5.885624137226e-01 4.842412368490e-01 4.248916019313e-01 4.707973932789e-01 5.604976064888e-01 6.095453883294e-01 5.812841609166e-01 4.853266302713e-01 3.839245284076e-01 3.853222845438e-01 4.929928869861e-01 5.992765337149e-01 6.366033528075e-01 5.861631862835e-01 4.695618291154e-01 3.608007770237e-01 3.750487297293e-01 4.908866365341e-01 5.922062400452e-01 6.189235838592e-01 5.575002446998e-01 4.291453343018e-01 2.985869866006e-01 2.848930632386e-01 3.823744350004e-01 4.663789528205e-01 4.803466574616e-01 4.155102318197e-01 2.939170761802e-01 1.817578952921e-01 2.076222660185e-01 3.102774421653e-01 3.773560490823e-01 3.789154978112e-01 3.199919582028e-01 2.361204702598e-01 2.060101196163e-01 2.687472300213e-01 3.468032021576e-01 3.855916907377e-01 3.686873413545e-01 3.021905804477e-01 2.131916051785e-01 1.632151666336e-01 2.047503807885e-01 2.739622759258e-01 3.162666857077e-01 3.140510498622e-01 2.657355591532e-01 1.792434931538e-01 7.460265271999e-02 8.478510796242e-02 1.950189753427e-01 2.864024402281e-01 3.365371466883e-01 3.327635431256e-01 2.712585613568e-01 1.613920582210e-01 7.166737031449e-02 1.879613785080e-01 3.270696109843e-01 4.205419835048e-01 4.424279989946e-01 3.823526488860e-01 2.483235922130e-01 8.853778586252e-02 1.872189654675e-01 3.690497907850e-01 4.952404948332e-01 5.320595382878e-01 4.680493642906e-01 3.170928267546e-01 1.501240708734e-01 2.372777470327e-01 4.364566585908e-01 5.775103407208e-01 6.166229021868e-01 5.425730439255e-01 3.765782268331e-01 2.102762579918e-01 2.928086137059e-01 4.940892682520e-01 6.348934732708e-01 6.635069752451e-01 5.693896533874e-01 3.791102344128e-01 2.061783641904e-01 3.280110273204e-01 5.461355870534e-01 6.881768701428e-01 7.071793619582e-01 5.974339964207e-01 3.936393406335e-01 2.292104707175e-01 3.631821342657e-01 5.771583720530e-01 7.065074046346e-01 7.061414642122e-01 5.748606191119e-01 3.566702430376e-01 2.295829020700e-01 4.158465818393e-01 6.338715873791e-01 7.522389632466e-01 7.340309185990e-01 5.839210280562e-01 3.543186636904e-01 2.469330439379e-01 4.478372566256e-01 6.638224680377e-01 7.747786841645e-01 7.484851931369e-01 5.950177703872e-01 3.751197828287e-01 2.852456149862e-01 4.649523770100e-01 6.605675684334e-01 7.554941234591e-01 7.198396546312e-01 5.670996402830e-01 3.599950114086e-01 2.787631127055e-01 4.303425048392e-01 5.888801336161e-01 6.498537136819e-01 5.914034540541e-01 4.369734342344e-01 2.750809605835e-01 3.042148521380e-01 4.656552110672e-01 5.777057291602e-01 5.802729429699e-01 4.674340005202e-01 2.807393720097e-01 2.030240819316e-01 3.838557940703e-01 5.632124340122e-01 6.413342677061e-01 5.886099054280e-01 4.127761705000e-01 1.743452625235e-01 2.375189666834e-01 5.006680064724e-01 6.898757967526e-01 7.471644420076e-01 6.536953593033e-01 4.267476715600e-01 1.544632098069e-01 3.187251704507e-01 6.236009026922e-01 8.318761260949e-01 8.893079427105e-01 7.802076069433e-01 5.284036150084e-01 2.300710929176e-01 3.306144891767e-01 6.449264939393e-01 8.640440689452e-01 9.217449493600e-01 8.010666026320e-01 5.268175495585e-01 1.940201883894e-01 3.398041456496e-01 6.820655234627e-01 9.109861767068e-01 9.659907957811e-01 8.315452924570e-01 5.331198288126e-01 1.534274385556e-01 3.455007534576e-01 7.188302756642e-01 9.649454304722e-01 1.029076732665e+00 8.976744101405e-01 5.995099943773e-01 2.267049746280e-01 3.315886245621e-01 6.999941369786e-01 9.531705968621e-01 1.028524000139e+00 9.137019476787e-01 6.433164544113e-01 3.324374956384e-01 3.775243806144e-01 6.853373970111e-01 9.122752684672e-01 9.765775219968e-01 8.662179748714e-01 6.229449299027e-01 3.843867525204e-01 4.551393762797e-01 7.129932472370e-01 8.998005252704e-01 9.360174830500e-01 8.116865981891e-01 5.701856574705e-01 3.497335091124e-01 4.306920256991e-01 6.627178084309e-01 8.157298716209e-01 8.238447591775e-01 6.845996164126e-01 4.476698511596e-01 2.801726464627e-01 4.309096679015e-01 6.505278851021e-01 7.716391526714e-01 7.532540869442e-01 6.072294565138e-01 4.061333584998e-01 3.506825890720e-01 5.291316185542e-01 7.194613685550e-01 8.112022759259e-01 7.760546257000e-01 6.341568362751e-01 4.622528332885e-01 4.160868256239e-01 5.438437770997e-01 6.879275628035e-01 7.520391063569e-01 7.144522452668e-01 6.038924989103e-01 5.005190374331e-01 5.055580151816e-01 6.066497308036e-01 7.031499091767e-01 7.349875679111e-01 6.959270319654e-01 6.241822847177e-01 5.879906955153e-01 6.284092543493e-01 7.077137701638e-01 7.634058906968e-01 7.632383133179e-01 7.138058950080e-01 6.554300675711e-01 6.409812472443e-01 6.873247549607e-01 7.584879802143e-01 8.112891206319e-01 8.276465762108e-01 8.162238563309e-01 8.008687085234e-01 8.017312475836e-01 8.201223271565e-01 8.426472414390e-01 8.581529532232e-01 8.675591208884e-01 8.795435169801e-01 8.984569698600e-01 9.172150773015e-01 9.232426673607e-01 9.109399254532e-01 8.894307896730e-01 8.785899785184e-01 8.926265229177e-01 9.249482689058e-01 9.533321009543e-01 9.596617837070e-01 9.449489939906e-01 9.307467817767e-01 9.448921222744e-01
 7.624687079831e-01 7.822942206682e-01 7.787619847880e-01 7.522779253273e-01 7.361431232768e-01 7.663770889627e-01 8.407063281335e-01 9.186136022351e-01 9.586343892807e-01 9.431160504974e-01 8.849817254106e-01 8.234372639612e-01 8.018776496039e-01 8.292160850207e-01 8.710195273217e-01 8.846369923347e-01 8.469854231370e-01 7.622002115078e-01 6.916636822194e-01 6.750828017548e-01 7.000528698901e-01 7.140314575502e-01 6.839481218737e-01 6.196747458871e-01 5.583224641123e-01 5.577289057698e-01 6.055964181089e-01 6.399064409715e-01 6.228732152940e-01 5.550502167853e-01 4.747246877447e-01 4.483375323656e-01 4.796277042355e-01 5.291303630618e-01 5.499939292237e-01 5.266514868287e-01 4.772252464887e-01 4.412896868125e-01 4.474407232098e-01 4.808483147515e-01 5.054164014828e-01 4.996905607579e-01 4.653916911904e-01 4.231812924457e-01 4.015416183806e-01 4.143006077063e-01 4.466857395752e-01 4.722370169504e-01 4.718303755051e-01 4.387029242957e-01 3.787298051060e-01 3.111309248803e-01 2.662641975804e-01 2.633653758550e-01 2.819087700105e-01 2.875463181979e-01 2.634737762850e-01 2.142975468633e-01 1.655923078202e-01 1.550085687216e-01 1.801941573599e-01 2.018787804243e-01 2.009170499967e-01 1.831611352865e-01 1.698889061193e-01 1.750920909664e-01 1.848108549283e-01 1.777527579869e-01 1.501943555294e-01 1.289846007332e-01 1.562072991454e-01 2.127834332089e-01 2.554027466997e-01 2.607620460081e-01 2.236127415554e-01 1.571970000760e-01 1.083449141221e-01 1.429543559799e-01 2.067696791405e-01 2.476996608446e-01 2.546023006934e-01 2.366642803551e-01 2.168904521692e-01 2.171937902498e-01 2.355033139178e-01 2.532453114944e-01 2.601905240488e-01 2.607591028385e-01 2.657217588234e-01 2.779492837859e-01 2.873895092471e-01 2.809760363221e-01 2.535097952523e-01 2.127993178092e-01 1.802049825677e-01 1.766332003685e-01 1.923860602261e-01 2.001967024972e-01 1.812311284660e-01 1.377840892261e-01 7.540597851982e-02 7.235762036050e-02 1.424106652518e-01 2.064715964989e-01 2.410756171540e-01 2.389838500252e-01 1.899020378244e-01 1.220945644871e-01 9.908653382482e-02 1.646714048799e-01 2.349330639310e-01 2.700951811996e-01 2.587357442552e-01 2.138046318190e-01 1.834740033709e-01 2.031830955322e-01 2.602932632405e-01 3.179053238637e-01 3.455339262870e-01 3.297997161543e-01 2.968883016670e-01 2.880995426895e-01 3.232415218067e-01 3.750703675338e-01 4.100852400104e-01 4.157338403658e-01 4.012852733967e-01 3.904498936003e-01 4.036170424515e-01 4.388582875888e-01 4.773417841249e-01 5.014292554710e-01 5.018668576828e-01 4.775242048759e-01 4.367793508526e-01 4.027859490004e-01 4.094973833235e-01 4.671026324004e-01 5.426635409743e-01 5.925702248488e-01 5.897647369523e-01 5.360152590140e-01 4.728705571382e-01 4.715754581426e-01 5.485566929368e-01 6.350475787577e-01 6.665063075441e-01 6.462246911520e-01 5.533763114878e-01 4.994584166033e-01 5.635978193298e-01 6.885131362885e-01 7.706779292370e-01 7.554814254809e-01 6.489742113893e-01 5.324148341682e-01 5.457060677471e-01 6.866519013729e-01 8.084685658451e-01 8.133852602617e-01 7.334270380814e-01 5.994990542552e-01 5.046298854199e-01 5.411130508143e-01 6.515894553605e-01 7.247494420427e-01 7.124054339142e-01 5.878004629323e-01 4.104990282610e-01 3.954524229797e-01 5.700178733114e-01 7.156394298873e-01 7.296695728533e-01 5.984862073212e-01 3.914757720954e-01 3.459923670802e-01 5.493720396586e-01 7.330797358502e-01 7.803156824162e-01 6.719255403999e-01 4.660626241367e-01 3.603247955648e-01 5.188731670278e-01 7.034422455283e-01 7.639604561852e-01 6.698988277272e-01 4.737045017648e-01 3.651419433489e-01 5.170474180804e-01 7.051619013000e-01 7.759225784793e-01 6.994661184263e-01 5.360097028219e-01 4.657901231641e-01 6.069541406457e-01 7.788744914533e-01 8.378930279259e-01 7.475215107977e-01 5.605787283663e-01 4.560608434548e-01 5.884502294789e-01 7.709673022797e-01 8.398929281022e-01 7.493375683695e-01 5.398769514986e-01 3.847775120853e-01 5.132734466362e-01 7.222334880875e-01 8.200787864728e-01 7.594609564024e-01 5.846466849984e-01 4.653557689138e-01 5.894815810817e-01 7.960282080586e-01 9.066607387384e-01 8.664453128397e-01 7.107436176816e-01 5.803588388863e-01 6.506989312554e-01 8.366611516477e-01 9.594726439029e-01 9.428512939921e-01 7.996658774318e-01 6.327880374429e-01 6.171499169934e-01 7.637324687939e-01 9.016535411050e-01 9.306603495812e-01 8.468606349806e-01 7.386061019776e-01 7.388502093528e-01 8.529584737022e-01 9.842211943027e-01 1.044501167287e+00 1.007752463025e+00 9.049794951304e-01 8.111062741163e-01 7.733731066428e-01 8.383311770905e-01 9.317706735607e-01 9.787225976684e-01 9.575710974312e-01 8.899733019995e-01 8.266181944175e-01 8.168651227748e-01 8.653761742446e-01 9.282916390128e-01 9.431868345653e-01 9.408575305511e-01 9.243651955086e-01 8.930848797743e-01 8.556039425246e-01 8.286150225591e-01 8.260059385987e-01 8.433507917515e-01 8.580551728566e-01 8.484834070900e-01 8.135907347412e-01 7.806404166099e-01 7.909713070519e-01 8.630209168097e-01 9.103127907365e-01 8.974361924876e-01 8.298902061467e-01 7.553867042897e-01 7.464598720222e-01 8.224260917655e-01 9.186564536558e-01 9.623027271772e-01 9.216249315016e-01 8.149350430826e-01 7.092011265896e-01 6.864813896097e-01 7.500611556128e-01 8.196438458752e-01 8.309373087401e-01 7.736249452353e-01 6.883803753246e-01 6.457421990593e-01 6.797961949992e-01 7.444890818243e-01 7.787212194138e-01 7.614876319462e-01 7.166775936284e-01 6.931468524111e-01 7.182260278414e-01 7.666969230613e-01 7.956252591785e-01 7.877145754855e-01 7.613633542132e-01 7.523115105721e-01 7.744707900523e-01 8.010007829651e-01 7.941580243842e-01 7.427251355584e-01 6.788647116017e-01 6.639717316469e-01 7.213693637224e-01 7.981042314615e-01 8.275816525361e-01 7.815231096121e-01 6.848294763848e-01 6.155101989628e-01 6.453917173854e-01 7.352803583641e-01 7.914658786111e-01 7.636760016985e-01 6.679803042115e-01 5.917149684475e-01 6.336409863401e-01 7.543832958936e-01 8.394169386911e-01 8.280109252562e-01 7.647006883866e-01 7.126484725749e-01 7.868758082482e-01 9.477048190075e-01 1.076979421025e+00 1.093727292781e+00 9.761435028700e-01 7.752202874540e-01 6.539959388817e-01 7.831111149800e-01 1.033892634176e+00 1.216134530265e+00 1.236458947587e+00 1.061941367443e+00 7.540940134417e-01 5.829681586398e-01 7.679782229476e-01 1.034916289867e+00 1.154078658227e+00 1.062239599085e+00 8.038518061711e-01 5.635887175954e-01 6.299964998869e-01 8.697190137922e-01 1.049017036625e+00 1.020500762458e+00 7.742968900184e-01 4.350213969898e-01 4.361838520804e-01 7.720015008362e-01 1.011053673664e+00 1.032528398635e+00 8.237445219261e-01 4.536068799868e-01 2.598663509401e-01 6.127376611561e-01 9.167156959516e-01 1.021390871397e+00 9.003064307527e-01 5.942476590049e-01 2.405944531286e-01 3.736596517824e-01 6.859770036067e-01 8.503259179682e-01 8.195282699895e-01 6.116234872067e-01 2.942012104719e-01 1.355805532743e-01 4.016943603892e-01 5.764077275909e-01 6.000004740033e-01 4.804609962312e-01 2.656355371361e-01 9.048126724383e-02 2.527132625148e-01 4.028965587105e-01 4.604543937537e-01 4.250996508877e-01 3.312873151864e-01 2.308055417781e-01 2.085750049183e-01 2.380109754620e-01 2.529867971998e-01 2.442310579407e-01 2.391596776249e-01 2.504880507452e-01 2.490767456031e-01 2.166300730927e-01 1.441157909160e-01 6.567991886045e-02 1.266092479922e-01 2.203449742383e-01 2.637286532134e-01 2.381089857552e-01 1.510773454806e-01 5.302805695053e-02 1.257005929211e-01 2.109037090456e-01 2.339523248200e-01 1.846582327753e-01 7.772928156354e-02 6.033933025312e-02 1.785821126933e-01 2.476240043003e-01 2.468850282917e-01 1.844763554212e-01 1.245988717202e-01 1.728266824824e-01 2.584737588597e-01 2.988478620637e-01 2.688252314336e-01 1.768843765524e-01 9.780489265786e-02 1.838323326250e-01 2.899004819578e-01 3.329268518825e-01 2.914873759377e-01 1.727106461607e-01 3.490352825205e-02 1.789136833762e-01 3.143054699300e-01 3.962121706630e-01 3.647144281822e-01 2.504712938932e-01 1.321405541396e-01 1.942078976496e-01 3.218114731560e-01 3.867672605178e-01 3.646070379758e-01 2.826263230502e-01 2.443610405689e-01 3.300979090300e-01 4.272846503066e-01 4.658992353404e-01 4.253700565037e-01 3.209885119685e-01 2.464087975419e-01 3.289305305729e-01 4.686169402114e-01 5.503413614218e-01 5.284032390112e-01 4.002648826063e-01 2.233287718255e-01 2.468518529532e-01 4.617051342401e-01 6.358624902500e-01 6.978865108391e-01 6.269653118443e-01 4.462430519647e-01 2.689539503052e-01 3.664796748130e-01 5.964098810117e-01 7.570979774588e-01 7.875099844735e-01 6.820159742025e-01 4.913256013136e-01 3.737391462963e-01 5.006499715147e-01 6.985656228692e-01 8.110689936071e-01 7.865116055732e-01 6.318114631919e-01 4.203093183736e-01 3.627883659985e-01 5.523451852230e-01 7.680215527300e-01 8.717115187977e-01 8.303026692139e-01 6.634038004316e-01 4.571899570179e-01 4.315018048666e-01 6.400487042459e-01 8.543613684450e-01 9.570381668876e-01 9.099106747166e-01 7.272090346010e-01 4.959023612316e-01 4.540280862891e-01 6.814177961774e-01 9.243276520938e-01 1.051091914413e+00 1.018355782877e+00 8.365134775284e-01 5.796679291159e-01 4.527293284665e-01 6.241885695532e-01 8.579153445515e-01 9.856224250816e-01 9.555623673225e-01 7.798403073207e-01 5.445890693795e-01 4.728340128622e-01 6.677827002042e-01 8.855150104486e-01 9.802015413494e-01 9.058671729118e-01 6.780366683814e-01 3.992144212503e-01 4.111455476489e-01 7.114166461114e-01 9.645730431827e-01 1.058611510035e+00 9.602184252974e-01 6.878070892261e-01 3.304915499750e-01 3.320082824832e-01 6.953175079010e-01 9.756167273220e-01 1.077430364276e+00 9.746093124996e-01 6.920027580787e-01 3.324992602871e-01 3.662954489895e-01 7.360712024110e-01 1.015014664404e+00 1.109016626214e+00 9.933733588822e-01 6.939632957174e-01 3.055036642369e-01 3.336551827789e-01 7.182095974308e-01 9.976400399225e-01 1.088869203773e+00 9.729548491714e-01 6.807672608864e-01 3.128556942989e-01 3.288406663909e-01 6.746734806574e-01 9.185470443836e-01 9.802310349119e-01 8.496063275541e-01 5.746770904371e-01 3.292411360960e-01 4.857905365345e-01 7.788075500254e-01 9.567748859217e-01 9.530352902011e-01 7.682539550678e-01 4.762268444903e-01 3.657813901594e-01 6.494281240424e-01 9.483968595327e-01 1.102924979542e+00 1.065627687882e+00 8.496349511344e-01 5.456441650439e-01 4.426814563245e-01 7.089941743079e-01 9.949641831240e-01 1.136741664864e+00 1.090367957608e+00 8.798150926928e-01 6.163671316173e-01 5.616784305707e-01 7.906582288518e-01 1.027623427721e+00 1.122639853896e+00 1.036048959815e+00 8.050847317095e-01 5.817208673832e-01 6.478422318610e-01 9.304745107041e-01 1.165141522756e+00 1.234004133050e+00 1.106543122307e+00 8.217852686264e-01 5.352980624416e-01 6.009098137869e-01 9.291668240631e-01 1.199767418994e+00 1.294326518559e+00 1.183295946731e+00 9.001100942101e-01 5.666651182970e-01 5.129958672090e-01 8.029445423455e-01 1.075708014773e+00 1.187780312320e+00 1.105347389747e+00 8.583035421822e-01 5.566537535191e-01 4.828173982315e-01 7.236394400724e-01 9.619050145601e-01 1.054901413091e+00 9.692585843165e-01 7.348901593027e-01 4.678918825269e-01 4.626582096761e-01 7.204723570316e-01 9.456823223629e-01 1.025822521683e+00 9.345680637744e-01 6.998424777513e-01 4.243122324472e-01 3.998184355384e-01 6.533235334583e-01 8.783957441025e-01 9.689208809698e-01 9.017166951446e-01 7.017868459568e-01 4.509133365779e-01 3.585763455604e-01 5.303014085429e-01 7.148143811803e-01 7.930250499549e-01 7.406313853296e-01 5.814794847092e-01 3.917923067364e-01 3.360743425852e-01 4.615056813178e-01 5.871525487166e-01 6.232958341744e-01 5.536326591420e-01 4.038535549583e-01 2.519863400660e-01 2.597148733689e-01 3.846603603824e-01 4.726620337772e-01 4.794898550588e-01 4.136571348112e-01 3.262261349787e-01 3.052555338872e-01 3.688373805087e-01 4.330054018724e-01 4.433202398979e-01 3.994802919577e-01 3.552654398596e-01 3.907696138286e-01 4.943294233918e-01 5.832609494704e-01 5.988273537182e-01 5.188216502347e-01 3.590976522386e-01 2.162800021894e-01 3.143493196883e-01 5.117813830734e-01 6.500545122673e-01 6.785768868555e-01 5.864949893498e-01 4.006961569916e-01 2.312638976911e-01 3.326616513041e-01 5.408492086703e-01 6.772883550985e-01 6.904966174259e-01 5.735675584716e-01 3.629237202611e-01 2.195859240281e-01 3.997818589117e-01 6.299196855604e-01 7.656201178081e-01 7.637394142779e-01 6.216620894024e-01 3.794705267250e-01 2.115744829310e-01 4.171196874169e-01 6.672364952041e-01 8.138833485930e-01 8.165750013050e-01 6.758501642725e-01 4.353292110674e-01 2.502632866364e-01 4.076239817396e-01 6.457694505414e-01 7.902881082149e-01 7.970764271476e-01 6.679733108778e-01 4.484952697991e-01 2.790701368385e-01 3.916142788969e-01 5.924936238961e-01 7.116313323585e-01 7.043368918421e-01 5.739478291382e-01 3.666197391868e-01 2.317941577725e-01 3.670318262465e-01 5.460368206630e-01 6.370708206033e-01 6.082478583678e-01 4.666529227408e-01 2.538841997899e-01 1.411211755604e-01 3.240526681497e-01 4.912056561928e-01 5.633218445066e-01 5.251643875336e-01 3.906955281177e-01 2.050407944376e-01 1.402506054017e-01 2.949363413681e-01 4.216250180721e-01 4.649831893552e-01 4.201422236725e-01 3.116613689961e-01 2.070489318369e-01 2.243998286773e-01 3.195620084108e-01 3.838657844934e-01 3.841595043815e-01 3.272205842660e-01 2.530588372879e-01 2.317463256196e-01 2.782590797637e-01 3.229285959300e-01 3.188813540528e-01 2.571593530007e-01 1.621445914715e-01 1.273276739935e-01 2.082540259617e-01 2.843980223011e-01 3.025090299543e-01 2.497452948795e-01 1.376758447385e-01 6.778522036952e-02 2.049134400583e-01 3.319628198000e-01 3.983433458776e-01 3.854453118583e-01 2.951389499010e-01 1.585811861857e-01 1.328018157966e-01 2.799975271482e-01 4.083802071345e-01 4.676089270206e-01 4.450244416254e-01 3.567657646687e-01 2.653466366257e-01 2.859522331048e-01 4.012407616411e-01 5.015713456797e-01 5.344497169238e-01 4.897955305086e-01 3.966553361489e-01 3.396780258356e-01 4.051858975063e-01 5.324137942153e-01 6.275573958871e-01 6.449366780543e-01 5.771972558209e-01 4.562027733114e-01 3.719727089978e-01 4.273200732811e-01 5.600648802948e-01 6.598868885548e-01 6.734663049254e-01 5.899461934675e-01 4.391336910637e-01 3.240536694184e-01 3.984135390189e-01 5.718924789090e-01 7.043260226668e-01 7.376705664528e-01 6.563679428729e-01 4.799027336093e-01 2.882531036526e-01 3.117794819759e-01 5.188419725824e-01 6.948353554162e-01 7.676165688714e-01 7.169152314763e-01 5.595463625410e-01 3.694008833997e-01 3.475462602079e-01 5.371179356569e-01 7.259950377036e-01 8.172374004052e-01 7.812247154454e-01 6.329946535944e-01 4.519077609524e-01 4.306895304352e-01 6.182936092995e-01 8.174922183989e-01 9.155495054884e-01 8.708460214300e-01 6.870686113613e-01 4.211253785128e-01 2.938227169299e-01 5.163666366710e-01 7.647209305303e-01 8.944213224671e-01 8.623068803592e-01 6.712814947777e-01 3.739818443592e-01 2.254042650279e-01 5.082094893642e-01 7.799046136327e-01 9.114936386249e-01 8.658548259888e-01 6.536830726232e-01 3.560204237183e-01 3.335723411796e-01 6.570032235067e-01 9.332892986815e-01 1.049223772845e+00 9.679140011067e-01 7.048426707103e-01 3.582746523760e-01 3.859305779756e-01 7.694817501345e-01 1.077765530721e+00 1.200873936658e+00 1.102957207745e+00 8.039858867601e-01 4.088126584518e-01 4.054944547888e-01 8.207603353407e-01 1.156331295947e+00 1.289966767749e+00 1.184923435940e+00 8.652560391605e-01 4.448798972874e-01 4.289933906308e-01 8.579086745903e-01 1.202833159300e+00 1.333387275789e+00 1.214237323678e+00 8.776313641424e-01 4.676580215041e-01 5.180679415120e-01 9.537141082194e-01 1.291724856004e+00 1.401840897280e+00 1.250932409732e+00 8.803311611313e-01 4.733616951000e-01 6.180548775589e-01 1.089398088629e+00 1.439165716793e+00 1.543174584656e+00 1.369928652739e+00 9.633016073150e-01 5.033699241138e-01 6.184913386384e-01 1.118270932933e+00 1.494810817558e+00 1.616298952490e+00 1.450710634519e+00 1.043157259926e+00 5.668964861131e-01 6.156760145338e-01 1.106206039796e+00 1.494410098362e+00 1.632733829094e+00 1.487229185479e+00 1.104919374073e+00 6.593985941251e-01 6.573235373257e-01 1.095418214560e+00 1.467495836424e+00 1.606347645436e+00 1.473612403440e+00 1.114477773209e+00 6.938352875872e-01 6.566630369620e-01 1.042237526087e+00 1.383527458505e+00 1.506104034733e+00 1.369501826336e+00 1.014938299971e+00 5.986009043098e-01 5.836060379517e-01 9.779788093570e-01 1.309367092865e+00 1.425747585139e+00 1.294050788465e+00 9.545212372469e-01 5.480903898744e-01 5.113136274595e-01 8.776376586661e-01 1.183150562562e+00 1.288080260533e+00 1.167500024387e+00 8.684272134069e-01 5.443644437653e-01 5.585197989875e-01 8.634829680436e-01 1.108093066788e+00 1.173099701884e+00 1.044488413969e+00 7.869440962647e-01 5.884591116537e-01 6.979673522563e-01 9.607802952469e-01 1.142133192529e+00 1.154310740181e+00 9.966408886268e-01 7.502549649408e-01 6.185735414168e-01 7.669861416590e-01 1.002782127818e+00 1.137030850432e+00 1.101966712910e+00 9.096183263261e-01 6.602859384376e-01 5.903572161084e-01 7.952207592707e-01 1.028924626604e+00 1.132289582995e+00 1.055615802739e+00 8.227850453794e-01 5.582364707540e-01 5.615845466545e-01 8.403674121068e-01 1.096235665387e+00 1.196079221698e+00 1.102983396839e+00 8.470274853355e-01 5.578423540876e-01 5.600651016930e-01 8.609835347941e-01 1.138976085357e+00 1.261529260063e+00 1.194877413065e+00 9.715775655293e-01 7.091446455438e-01 6.482375031530e-01 8.577278422893e-01 1.093577908752e+00 1.206048656583e+00 1.154727025278e+00 9.729182129711e-01 7.748493588147e-01 7.434482207145e-01 9.050617573119e-01 1.082253053338e+00 1.149545090809e+00 1.070876633719e+00 8.830722204543e-01 7.074846887091e-01 7.194997121579e-01 8.998303300756e-01 1.070183867972e+00 1.123973502081e+00 1.034876001108e+00 8.423272231837e-01 6.646686200099e-01 6.722708893146e-01 8.434328455402e-01 1.004440987949e+00 1.056368420573e+00 9.780577260489e-01 8.096183618683e-01 6.578791937250e-01 6.590749384585e-01 7.921571331612e-01 9.152390066645e-01 9.433545557666e-01 8.613380420861e-01 7.123657239507e-01 5.995517232402e-01 6.267683595955e-01 7.451133932481e-01 8.334656441305e-01 8.260214612753e-01 7.150454178607e-01 5.457503611325e-01 4.336011482117e-01 4.956462821097e-01 6.386347366547e-01 7.332492902882e-01 7.275945302345e-01 6.199815442812e-01 4.500390430310e-01 3.194040392064e-01 3.628938264035e-01 4.916905560439e-01 5.739453523477e-01 5.649900275177e-01 4.645209516386e-01 3.044110381961e-01 1.785675470179e-01 2.519348567644e-01 3.862693558657e-01 4.661639991902e-01 4.657266834172e-01 3.879817938431e-01 2.542532816387e-01 1.047247894303e-01 1.038414701702e-01 2.160097405469e-01 2.867629829376e-01 3.009301130098e-01 2.636850014099e-01 1.919939046671e-01 1.157607331778e-01 9.672727510415e-02 1.469850173808e-01 1.994367005772e-01 2.317761208431e-01 2.399767621806e-01 2.257356417472e-01 1.980784827104e-01 1.818448146638e-01 2.100423274064e-01 2.773328655816e-01 3.490888358604e-01 3.962481771211e-01 4.013294974570e-01 3.607619746569e-01 2.910702060239e-01 2.409840987417e-01 2.686288044266e-01 3.445658752416e-01 4.029620071994e-01 4.078939507145e-01 3.501463066133e-01 2.475425893417e-01 1.734010610776e-01 2.378300560225e-01 3.516015246011e-01 4.235902601678e-01 4.210728835598e-01 3.394384859853e-01 2.055411343601e-01 1.530556221482e-01 2.964087897804e-01 4.481471378840e-01 5.336374720063e-01 5.257751889955e-01 4.218991867849e-01 2.467535740758e-01 1.274965736985e-01 2.947537501497e-01 4.817544236088e-01 5.951019064071e-01 6.070889119115e-01 5.161442193327e-01 3.486076302630e-01 1.903659136819e-01 2.568284823797e-01 4.237480700759e-01 5.340613860511e-01 5.491677858396e-01 4.682698381595e-01 3.248813019092e-01 2.218521313002e-01 2.994578196045e-01 4.315628550531e-01 5.024019654307e-01 4.772359824122e-01 3.604381474374e-01 2.086357976416e-01 2.299726925030e-01 4.133492790305e-01 5.673030642913e-01 6.290905919769e-01 5.778753789766e-01 4.241971061840e-01 2.297467098198e-01 2.428604662997e-01 4.571488174720e-01 6.352303711147e-01 7.100354190715e-01 6.614607373656e-01 5.041597129720e-01 3.070656978305e-01 2.881293997070e-01 4.829548613262e-01 6.569487787236e-01 7.226944487639e-01 6.545326328803e-01 4.666181955395e-01 2.429375413698e-01 3.105972721880e-01 5.786510133582e-01 7.904105701794e-01 8.750220349199e-01 8.091100666024e-01 6.085262159992e-01 3.528477200365e-01 3.340891950060e-01 6.027267054773e-01 8.472979080194e-01 9.656227480572e-01 9.264143987328e-01 7.435423969391e-01 4.919197712812e-01 3.955426691008e-01 6.016926362964e-01 8.419871191717e-01 9.702161687987e-01 9.423768461574e-01 7.705062167732e-01 5.378248995352e-01 4.711288208480e-01 6.839161948743e-01 9.316985580382e-01 1.068410855348e+00 1.044450404642e+00 8.678036347772e-01 6.150212363519e-01 4.997241502068e-01 6.896043310745e-01 9.516422753455e-01 1.112509100187e+00 1.111989141004e+00 9.517440469608e-01 6.971036421249e-01 5.280667730470e-01 6.544959144471e-01 9.041361429764e-01 1.075668561449e+00 1.095311181363e+00 9.590149157336e-01 7.264317234084e-01 5.576983464580e-01 6.482926935693e-01 8.722172428921e-01 1.033173188582e+00 1.051312251875e+00 9.185771133993e-01 6.906697780535e-01 5.249878384203e-01 6.195853819383e-01 8.447247372516e-01 1.005872613218e+00 1.025033860604e+00 8.923166157875e-01 6.567797700842e-01 4.680110041888e-01 5.555318662002e-01 7.932936710742e-01 9.730578710731e-01 1.018587428644e+00 9.214722139307e-01 7.288149156548e-01 5.634685365407e-01 5.936978561219e-01 7.689008128638e-01 9.184730425501e-01 9.608879959910e-01 8.866779053167e-01 7.449874034224e-01 6.455672579490e-01 6.895679888012e-01 8.211524616341e-01 9.187526319275e-01 9.160857640863e-01 8.079080537080e-01 6.506670515529e-01 5.734098203517e-01 6.692047728624e-01 8.353139064472e-01 9.458805467177e-01 9.442098616559e-01 8.298793619229e-01 6.589131174044e-01 5.593671224568e-01 6.398064569990e-01 8.040781464165e-01 9.199594725568e-01 9.297122050961e-01 8.349338276570e-01 6.932988596991e-01 6.198130833275e-01 6.930946670700e-01 8.321231077447e-01 9.255949118197e-01 9.232964591235e-01 8.348787161319e-01 7.299216821325e-01 7.177998812467e-01 8.296921015707e-01 9.722745466382e-01 1.051901766079e+00 1.028521516416e+00 9.180507198205e-01 7.970407915947e-01 7.814687772668e-01 9.006127972543e-01 1.052206973662e+00 1.135249496074e+00 1.104409766270e+00 9.697991711268e-01 8.016571789885e-01 7.284962570512e-01 8.209081298360e-01 9.781173767374e-01 1.079371351116e+00 1.069335643561e+00 9.525713058821e-01 7.922513647455e-01 7.081486959545e-01 7.789530005854e-01 9.210581672167e-01 1.016649957837e+00 1.009013034665e+00 9.009145925228e-01 7.523854159266e-01 6.768132692556e-01 7.461360129639e-01 8.806092203169e-01 9.703806930703e-01 9.631481474726e-01 8.627529408073e-01 7.265523138711e-01 6.589664579999e-01 7.234839048387e-01 8.484748265799e-01 9.354223373254e-01 9.380607907587e-01 8.618027194716e-01 7.574150860409e-01 7.045412651632e-01 7.445575736678e-01 8.272822246596e-01 8.784630182428e-01 8.603812382116e-01 7.796266407565e-01 6.829235748624e-01 6.386610614519e-01 6.745211297375e-01 7.408029695541e-01 7.738683144105e-01 7.436877626604e-01 6.583284552762e-01 5.601331034447e-01 5.111127385595e-01 5.368754828413e-01 5.914401811041e-01 6.192740265308e-01 5.975958638102e-01 5.364276686775e-01 4.707978799739e-01 4.420626629366e-01 4.589397528620e-01 4.889575479415e-01 4.999274372876e-01 4.834327602925e-01 4.526802092304e-01 4.296265475738e-01 4.249526524739e-01 4.276175853820e-01 4.186792230430e-01 3.895383133440e-01 3.481728457642e-01 3.144820486083e-01 3.039325719954e-01 3.103364898237e-01 3.150419744464e-01 3.081820719864e-01 2.948312785632e-01 2.864618719121e-01 2.853787947258e-01 2.798206682668e-01 2.578624064028e-01 2.253057638433e-01 2.160519740872e-01 2.591571865959e-01 3.264720689131e-01 3.726184147017e-01 3.682725367781e-01 3.039860991742e-01 1.985875275043e-01 1.540869327166e-01 2.685149368600e-01 4.047535645071e-01 4.888343973107e-01 4.908840607998e-01 4.042731762554e-01 2.496390874572e-01 1.374836526376e-01 2.787099965214e-01 4.547644003778e-01 5.618545950745e-01 5.667981290416e-01 4.632432170367e-01 2.724934472023e-01 1.070308109929e-01 2.916152815469e-01 5.013859207261e-01 6.257618250954e-01 6.322603526672e-01 5.169893051475e-01 3.102286269651e-01 1.650297579664e-01 3.638624837379e-01 5.956813559641e-01 7.374472622920e-01 7.508132604381e-01 6.298892348417e-01 4.017499997078e-01 1.704971651053e-01 3.145227890598e-01 5.687493495327e-01 7.358681959707e-01 7.715011252244e-01 6.672241567137e-01 4.449537338635e-01 1.627374971311e-01 2.075602049272e-01 4.691898212522e-01 6.445817772117e-01 6.936468746098e-01 6.099638004003e-01 4.171973477054e-01 1.831048012772e-01 2.135034485970e-01 4.318454627181e-01 5.821942977163e-01 6.214800811027e-01 5.477876438358e-01 3.945001579474e-01 2.578575427266e-01 3.071299092872e-01 4.524646839159e-01 5.483051811807e-01 5.502049337065e-01 4.588901981281e-01 3.128012970960e-01 2.218797996550e-01 3.052834757812e-01 4.293302101015e-01 4.960303625362e-01 4.845945611354e-01 4.143947552615e-01 3.429415424662e-01 3.423920558089e-01 4.026763679051e-01 4.517177005637e-01 4.518388211294e-01 4.148313128603e-01 3.964546647320e-01 4.458979332884e-01 5.303814170075e-01 5.813340679521e-01 5.542752847845e-01 4.412175563950e-01 2.890893786445e-01 2.758797609610e-01 4.550941552072e-01 6.340903203079e-01 7.225028796508e-01 6.845161156164e-01 5.185092955778e-01 2.606307575387e-01 1.596263068271e-01 4.377124884327e-01 6.777490362647e-01 7.986130008614e-01 7.716446083907e-01 6.043950955991e-01 3.555936386340e-01 2.659762015737e-01 5.040404074486e-01 7.402997145989e-01 8.567687163735e-01 8.188996471524e-01 6.370365062050e-01 3.814996006908e-01 3.127221712259e-01 5.583783938400e-01 7.977467680491e-01 9.125312735690e-01 8.694359901336e-01 6.833449425542e-01 4.323640915968e-01 3.584316046151e-01 5.775971889053e-01 8.020678603815e-01 9.064318244228e-01 8.591080726984e-01 6.832138797669e-01 4.755890475343e-01 4.554319045083e-01 6.525670298660e-01 8.431844054722e-01 9.173015835429e-01 8.477808737963e-01 6.657842320651e-01 4.844492651195e-01 5.092473151566e-01 7.074020572538e-01 8.785477932612e-01 9.293295598849e-01 8.395764696906e-01 6.458763527474e-01 4.673904155605e-01 5.037512720243e-01 6.962569911670e-01 8.504785313099e-01 8.834776267905e-01 7.837297238741e-01 5.999446350843e-01 4.723010859258e-01 5.636949836368e-01 7.602229392452e-01 8.995408567557e-01 9.162690687463e-01 8.077074474627e-01 6.312560227702e-01 5.286673876481e-01 6.270410258307e-01 8.119308633759e-01 9.388846018549e-01 9.476624054158e-01 8.390873835620e-01 6.743149494597e-01 5.890780985595e-01 6.863269195153e-01 8.616999494087e-01 9.834510150408e-01 9.936431882307e-01 8.949871847625e-01 7.513582525640e-01 6.907072466910e-01 7.952283188263e-01 9.732390662311e-01 1.103986798588e+00 1.127155312635e+00 1.039139191813e+00 8.926907452563e-01 7.996491267734e-01 8.595154001450e-01 1.022873178065e+00 1.168960872849e+00 1.222102829110e+00 1.164094842871e+00 1.030806264251e+00 9.122344804137e-01 9.127928818453e-01 1.034097945284e+00 1.173607098437e+00 1.242263340613e+00 1.205965432111e+00 1.086049305592e+00 9.589742159007e-01 9.297507422296e-01 1.027948382776e+00 1.166848562506e+00 1.250427603379e+00 1.233638213921e+00 1.127688576059e+00 9.994123181973e-01 9.512649931246e-01 1.030201291056e+00 1.165404809573e+00 1.259155067904e+00 1.259645965125e+00 1.171348895428e+00 1.052821013681e+00 9.973543096834e-01 1.056227469441e+00 1.175624174170e+00 1.265306185210e+00 1.272683715229e+00 1.198682817092e+00 1.094392190569e+00 1.040102902933e+00 1.081637790768e+00 1.179224724106e+00 1.257860689640e+00 1.272167101523e+00 1.223771841027e+00 1.154081643091e+00 1.118055642283e+00 1.138592885751e+00 1.185477024312e+00 1.211081897888e+00 1.192820065165e+00 1.146829190295e+00 1.115071367114e+00 1.128194856973e+00 1.171572763580e+00 1.198745463475e+00 1.172762880362e+00 1.092966010266e+00 1.001572242603e+00 9.640381299816e-01 1.008594237829e+00 1.088782934560e+00 1.133619088732e+00 1.101780478087e+00 9.984662223849e-01 8.771995220706e-01 8.216042499677e-01 8.702054074800e-01 9.643123738786e-01 1.022917530767e+00 1.006224073900e+00 9.242043448507e-01 8.303289099869e-01 7.949022384329e-01 8.389627998685e-01 9.097733901104e-01 9.465275639558e-01 9.271497655896e-01 8.728642766582e-01 8.322640009522e-01 8.407740642830e-01 8.816750751140e-01 9.061680934799e-01 8.807884572495e-01 8.112193776034e-01 7.443697620427e-01 7.399109344712e-01 8.038171599408e-01 8.775092843715e-01 9.014464857459e-01 8.524945071178e-01 7.514924156281e-01 6.622745937086e-01 6.571778728691e-01 7.306998006939e-01 8.059969496439e-01 8.225336114718e-01 7.659293492925e-01 6.683884993441e-01 6.017263772813e-01 6.241484186345e-01 7.012343781470e-01 7.540859497341e-01 7.358497831826e-01 6.475114014691e-01 5.425549157133e-01 5.188461777115e-01 6.106504307878e-01 7.310453087831e-01 7.965116352157e-01 7.719256862061e-01 6.658905262174e-01 5.346796422541e-01 4.855592566691e-01 5.718403045249e-01 7.015830242310e-01 7.837116502233e-01 7.816528880178e-01 7.008664904486e-01 5.849355420549e-01 5.130876409917e-01 5.449378583486e-01 6.366204188776e-01 7.102194855003e-01 7.257259146514e-01 6.813041648706e-01 6.050080810205e-01 5.454377718481e-01 5.421791989886e-01 5.847329225810e-01 6.289127117262e-01 6.419554077727e-01 6.162545118939e-01 5.661991954863e-01 5.208511663847e-01 5.077798891650e-01 5.298955662340e-01 5.645212038137e-01 5.868340182695e-01 5.851938647483e-01 5.632999769698e-01 5.367572530975e-01 5.242882751929e-01 5.337418711728e-01 5.550119368052e-01 5.696929255515e-01 5.654920635412e-01 5.438381116556e-01 5.197539894856e-01 5.120905588310e-01 5.254519161004e-01 5.429880162889e-01 5.410261162305e-01 5.074697892004e-01 4.531016924347e-01 4.157140758018e-01 4.361949015629e-01 5.038766276507e-01 5.674658125160e-01 5.846566258341e-01 5.382618746299e-01 4.407535437932e-01 3.472804620269e-01 3.527529413945e-01 4.565739104818e-01 5.620804932646e-01 6.076884016523e-01 5.718528541885e-01 4.647192440719e-01 3.362532295604e-01 2.979368704635e-01 3.929816469443e-01 5.039828312064e-01 5.536821565765e-01 5.172196139411e-01 4.018470202030e-01 2.497496603258e-01 1.922707136030e-01 3.095262790205e-01 4.340659283255e-01 4.941996032611e-01 4.751371030464e-01 3.908913650697e-01 2.863101732306e-01 2.469702176139e-01 3.084243122368e-01 3.873841832008e-01 4.292564289077e-01 4.257024005708e-01 3.952133072791e-01 3.688252639882e-01 3.658190060590e-01 3.759994711744e-01 3.788654311034e-01 3.705360178418e-01 3.676739640256e-01 3.866007426207e-01 4.170450773341e-01 4.291723302655e-01 3.997643089405e-01 3.299182562787e-01 2.630489837588e-01 2.828694362774e-01 3.805914012717e-01 4.691920519741e-01 4.947073184212e-01 4.364858959707e-01 3.035598432985e-01 1.625450175020e-01 2.290229420042e-01 3.993946650441e-01 5.179885124573e-01 5.389553022224e-01 4.494212011495e-01 2.643427271574e-01 7.374141434774e-02 2.760130454078e-01 4.962357018744e-01 6.296938534371e-01 6.434476313317e-01 5.316716229551e-01 3.190584234556e-01 1.167465207331e-01 3.053332760795e-01 5.358312025976e-01 6.717621564881e-01 6.792359344322e-01 5.564848358308e-01 3.341764690738e-01 1.259342965955e-01 2.959121515707e-01 5.089044581193e-01 6.208484561855e-01 6.023772419788e-01 4.598892337603e-01 2.415969602240e-01 1.787688389600e-01 3.941602011983e-01 5.708128308876e-01 6.317001804826e-01 5.571457730439e-01 3.648931660053e-01 1.512882700922e-01 3.009386843469e-01 5.534106146634e-01 7.176412857872e-01 7.460249954257e-01 6.291136518524e-01 3.973343459200e-01 1.884347623216e-01 3.709331635775e-01 6.314536895483e-01 7.901140226941e-01 7.999619704755e-01 6.561891729705e-01 3.971416799229e-01 1.946401679682e-01 4.168355486687e-01 6.853566287860e-01 8.371902122628e-01 8.281547992584e-01 6.562592904712e-01 3.618056291644e-01 1.599322661743e-01 4.614578816867e-01 7.546250550209e-01 9.151942900017e-01 9.049851484039e-01 7.263689798661e-01 4.292561412109e-01 2.323123011808e-01 4.963641077848e-01 7.938056778188e-01 9.631894724170e-01 9.601897744914e-01 7.871621118759e-01 4.992546975633e-01 3.044678057204e-01 5.248378433016e-01 8.198213777173e-01 9.990089475156e-01 1.009665323426e+00 8.519018656107e-01 5.795235736886e-01 3.667579756864e-01 5.110917168826e-01 7.805907825325e-01 9.538839950437e-01 9.675757531382e-01 8.213266670598e-01 5.773242073646e-01 4.281703752419e-01 5.930020541908e-01 8.507760007387e-01 1.014755460067e+00 1.023912004458e+00 8.814397289927e-01 6.598205715851e-01 5.497208438997e-01 7.097437294506e-01 9.569233700920e-01 1.118901683011e+00 1.129095370909e+00 9.851219250898e-01 7.467675556851e-01 5.707200139619e-01 6.498261188673e-01 8.659539354160e-01 1.022763447347e+00 1.040711985014e+00 9.140608357820e-01 7.003557182147e-01 5.459922029018e-01 6.159971010204e-01 8.001013087839e-01 9.232611654015e-01 9.152700282989e-01 7.787389183793e-01 5.881486927999e-01 5.186317907476e-01 6.656013987448e-01 8.570367868810e-01 9.550975586255e-01 9.102514501042e-01 7.331085319883e-01 5.063890130380e-01 4.492981477140e-01 6.508922123469e-01 8.750490418708e-01 9.907369424890e-01 9.572691184922e-01 7.861582332414e-01 5.446675648779e-01 4.088581356782e-01 5.438471890664e-01 7.499922390398e-01 8.719916475671e-01 8.658836886469e-01 7.422145203999e-01 5.587691947545e-01 4.350749521710e-01 4.816667861832e-01 6.025703902902e-01 6.733417254308e-01 6.527361353396e-01 5.542288479074e-01 4.361998548107e-01 3.915613688627e-01 4.460578038443e-01 5.127930707498e-01 5.251716419429e-01 4.706050693615e-01 3.808434826682e-01 3.293608939743e-01 3.695138131250e-01 4.465527843127e-01 4.931526122137e-01 4.878645293790e-01 4.478457205835e-01 4.172823056053e-01 4.323134657377e-01 4.771324981949e-01 5.093364384960e-01 5.063189555063e-01 4.779841083039e-01 4.592844038222e-01 4.780552421555e-01 5.187666229521e-01 5.409277413340e-01 5.184131060012e-01 4.577218662578e-01 4.053376211385e-01 4.232411743367e-01 5.039486479351e-01 5.807104959401e-01 6.049492938465e-01 5.654749604583e-01 4.919450449421e-01 4.553209121017e-01 5.094298185836e-01 6.096101104079e-01 6.808425348973e-01 6.826677607008e-01 6.159903318811e-01 5.267840492929e-01 5.001081747245e-01 5.742835479001e-01 6.796887438896e-01 7.383732849267e-01 7.149386549140e-01 6.169405783472e-01 4.998688760269e-01 4.655269673669e-01 5.519780015143e-01 6.670612169509e-01 7.282407569075e-01 7.054007305596e-01 6.114141913274e-01 5.011944114305e-01 4.612400171557e-01 5.191794254735e-01 5.984139786968e-01 6.298159030337e-01 5.935135878490e-01 5.133411392181e-01 4.510322666685e-01 4.643401628744e-01 5.277964550355e-01 5.716960649782e-01 5.562878393388e-01 4.850760367395e-01 4.080564280241e-01 4.071362510347e-01 4.917043614706e-01 5.823773858844e-01 6.178144474822e-01 5.777142236144e-01 4.793694877290e-01 3.842993226913e-01 3.840745993799e-01 4.742130183981e-01 5.616124588535e-01 5.880274105060e-01 5.383708948202e-01 4.314493929808e-01 3.240216640033e-01 3.053992795890e-01 3.756657883346e-01 4.412009465159e-01 4.489087084409e-01 3.892165899484e-01 2.843028614617e-01 1.999090437047e-01 2.299797306569e-01 3.173899397695e-01 3.745798389712e-01 3.741865015856e-01 3.215378032383e-01 2.509252315842e-01 2.280556521089e-01 2.796082179401e-01 3.455131812350e-01 3.779172591299e-01 3.611398569069e-01 3.012833188417e-01 2.245905901150e-01 1.830383720224e-01 2.132386069718e-01 2.684235653190e-01 3.017808062276e-01 2.958649896165e-01 2.490458931053e-01 1.702541170229e-01 8.845697666974e-02 1.102804899791e-01 2.051383616133e-01 2.875604059633e-01 3.327572443822e-01 3.281720294819e-01 2.706235948845e-01 1.709442592620e-01 9.244767071829e-02 1.809772114804e-01 3.054715206454e-01 3.906913112404e-01 4.104762632579e-01 3.558624912293e-01 2.379448903996e-01 1.209770238448e-01 2.056999497693e-01 3.625602243362e-01 4.738047281108e-01 5.048839567799e-01 4.465268155572e-01 3.172133167508e-01 1.977499510367e-01 2.680279711505e-01 4.297838030816e-01 5.461479559203e-01 5.714398320925e-01 4.952814990916e-01 3.396938120603e-01 1.978183741024e-01 2.843779878612e-01 4.621036737228e-01 5.795243154273e-01 5.916753763769e-01 4.909264320664e-01 3.039456196345e-01 1.570240891624e-01 3.165861782796e-01 5.203350193829e-01 6.407503166927e-01 6.427093171304e-01 5.250733665269e-01 3.245237455215e-01 1.928540986363e-01 3.592644496314e-01 5.600226270176e-01 6.697785881191e-01 6.538293056976e-01 5.144782529789e-01 2.953299518198e-01 1.935816218686e-01 4.019737530188e-01 6.090240126708e-01 7.128724376948e-01 6.843230863515e-01 5.295193009358e-01 2.949921533216e-01 1.888248114686e-01 4.073485564932e-01 6.160967241081e-01 7.182793540830e-01 6.888663746296e-01 5.388858335118e-01 3.237161579486e-01 2.361168335074e-01 4.165681108396e-01 6.007735283536e-01 6.865485676208e-01 6.495351962944e-01 5.036188314817e-01 3.073213798249e-01 2.385247451524e-01 3.906700896963e-01 5.379034745741e-01 5.909723779380e-01 5.327407907233e-01 3.860402202911e-01 2.348135558310e-01 2.723583296463e-01 4.261932737755e-01 5.285112443965e-01 5.285604080173e-01 4.233756315928e-01 2.549323779152e-01 1.983055430926e-01 3.655306404821e-01 5.267783981831e-01 5.948077951887e-01 5.439872530313e-01 3.845209031037e-01 1.857393142848e-01 2.493124820279e-01 4.775136675355e-01 6.436748272972e-01 6.909118267979e-01 6.036409911704e-01 4.051372270502e-01 2.133701652818e-01 3.556707411986e-01 6.119986098210e-01 7.879369623542e-01 8.272172042584e-01 7.164708366322e-01 4.841754550896e-01 2.518374792546e-01 3.769038498533e-01 6.511845511889e-01 8.381006996249e-01 8.737649630536e-01 7.436318120256e-01 4.750055788468e-01 1.842170900711e-01 3.695886286231e-01 6.867313816080e-01 8.917798381014e-01 9.291330957398e-01 7.867941912674e-01 4.940397488527e-01 1.648301480617e-01 3.833183365945e-01 7.294113554633e-01 9.530055645394e-01 1.000359006678e+00 8.610066950387e-01 5.681738875552e-01 2.391771289002e-01 3.782423348495e-01 7.191496528581e-01 9.501338728207e-01 1.008891069432e+00 8.865342109281e-01 6.240684497599e-01 3.575297264906e-01 4.355799874551e-01 7.168804720010e-01 9.179377344780e-01 9.607279330973e-01 8.366573568850e-01 5.940052659756e-01 3.887098048938e-01 4.947684860835e-01 7.428480342018e-01 9.093539657418e-01 9.244662128011e-01 7.836322077133e-01 5.376952367758e-01 3.470777789222e-01 4.677905546621e-01 6.963697767212e-01 8.335799229920e-01 8.238725188414e-01 6.714082781320e-01 4.364700281284e-01 3.097785534502e-01 4.773702319055e-01 6.837653021176e-01 7.856936348846e-01 7.481761902671e-01 5.897327636024e-01 3.964868558229e-01 3.792496237729e-01 5.664242819153e-01 7.431191150541e-01 8.145042686555e-01 7.600905165258e-01 6.091351360209e-01 4.532774922320e-01 4.471096235490e-01 5.846518843854e-01 7.118514296682e-01 7.509333645061e-01 6.923547129461e-01 5.788753858087e-01 5.045587823667e-01 5.478821370656e-01 6.535213062455e-01 7.264302497093e-01 7.245135213154e-01 6.597059364515e-01 5.919849068417e-01 5.974068609291e-01 6.790418651089e-01 7.644993602818e-01 7.935392231888e-01 7.501790564060e-01 6.647574947985e-01 6.088680175578e-01 6.438911553411e-01 7.410373371498e-01 8.256665593861e-01 8.526383507461e-01 8.208965815158e-01 7.685202621298e-01 7.523344719916e-01 7.977243954213e-01 8.706911356027e-01 9.198664012046e-01 9.191792094767e-01 8.790424677425e-01 8.395931501937e-01 8.429745769843e-01 8.923030021305e-01 9.493069222466e-01 9.736122783730e-01 9.508233174966e-01 8.984764622447e-01 8.567287418298e-01 8.601343550248e-01 9.054262145153e-01 9.583865361921e-01 9.891706299800e-01 9.921611395538e-01 9.856426123538e-01
 7.301212812152e-01 7.490736169800e-01 7.453091766881e-01 7.269434385511e-01 7.258723235652e-01 7.681479181406e-01 8.427063633550e-01 9.107394173344e-01 9.378808157558e-01 9.131466540358e-01 8.539816318566e-01 8.004544973177e-01 7.905536470161e-01 8.245012582711e-01 8.654473747400e-01 8.758619845102e-01 8.362503905821e-01 7.639967132449e-01 6.954275404763e-01 6.862314596090e-01 7.190668366513e-01 7.343466609957e-01 6.987594067852e-01 6.279740593697e-01 5.758999510150e-01 5.908083696779e-01 6.454119766781e-01 6.747320980961e-01 6.429315436048e-01 5.580937899651e-01 4.715041861805e-01 4.539145561604e-01 5.065249953548e-01 5.645388755957e-01 5.789390704388e-01 5.432230098475e-01 4.883362018351e-01 4.647081048484e-01 4.938552191606e-01 5.420205213201e-01 5.660484700837e-01 5.476790915171e-01 4.958594593601e-01 4.404465834015e-01 4.167807435867e-01 4.349093851008e-01 4.699154475453e-01 4.914613920873e-01 4.829192237702e-01 4.417899342319e-01 3.769040368589e-01 3.072118621315e-01 2.589559326244e-01 2.481798370433e-01 2.581639734854e-01 2.590853470593e-01 2.354881237344e-01 1.907288390496e-01 1.464776770475e-01 1.356100009850e-01 1.577552662452e-01 1.792685418702e-01 1.832684260208e-01 1.729458968826e-01 1.607606608304e-01 1.534534741017e-01 1.435134351992e-01 1.220256839725e-01 1.009653981360e-01 1.204717003930e-01 1.771852632547e-01 2.304273957892e-01 2.536520670249e-01 2.347768566139e-01 1.761714273265e-01 1.021445252126e-01 9.855210177311e-02 1.721717968162e-01 2.348024913641e-01 2.618037977702e-01 2.534794211987e-01 2.271822003399e-01 2.116747773687e-01 2.240071498017e-01 2.503400391972e-01 2.704050854567e-01 2.787121209900e-01 2.824810467775e-01 2.896617355417e-01 2.978616375188e-01 2.962848656596e-01 2.769368457132e-01 2.431789827423e-01 2.118566673313e-01 2.029574085091e-01 2.140856887044e-01 2.206085929989e-01 2.032878072431e-01 1.573301057096e-01 9.836479661825e-02 6.776163800332e-02 1.172341098955e-01 1.787951302005e-01 2.189778390853e-01 2.264145810009e-01 2.016248926772e-01 1.448959751672e-01 8.806577546103e-02 1.120269302998e-01 1.812437011243e-01 2.315133302315e-01 2.429055944437e-01 2.136983657153e-01 1.625824260907e-01 1.407887475286e-01 1.843936450631e-01 2.496668715575e-01 2.959053068026e-01 3.046135133217e-01 2.761301574537e-01 2.398424933437e-01 2.443239384439e-01 2.979202168704e-01 3.576448030472e-01 3.900058063986e-01 3.871850024005e-01 3.646575558955e-01 3.532604397276e-01 3.737454334726e-01 4.134693645848e-01 4.446649971999e-01 4.500992056032e-01 4.292680417741e-01 3.958554911189e-01 3.726205815241e-01 3.806200610516e-01 4.229174900687e-01 4.819984814496e-01 5.331616722510e-01 5.555397248227e-01 5.399961862312e-01 4.983512128529e-01 4.696306325872e-01 4.967088395910e-01 5.701369172401e-01 6.360666700668e-01 6.497424802841e-01 6.280738722000e-01 5.582910527046e-01 5.303946968527e-01 5.879946159791e-01 6.872724853898e-01 7.502258272074e-01 7.348828310794e-01 6.527063756418e-01 5.768296557478e-01 6.026432285151e-01 7.136251084244e-01 8.041019500939e-01 8.040914311492e-01 7.163215295869e-01 5.871536188577e-01 5.152721940366e-01 5.693788951231e-01 6.727147709684e-01 7.227071303551e-01 6.737413530917e-01 5.281008979020e-01 3.723287016221e-01 4.040520300106e-01 5.769559188959e-01 6.981475985918e-01 6.898027519800e-01 5.513725587247e-01 3.684602508942e-01 3.728896898467e-01 5.672535798502e-01 7.197750555666e-01 7.376669357235e-01 6.135854994820e-01 4.220967732689e-01 3.786524245140e-01 5.553867755705e-01 7.171843004385e-01 7.484864961332e-01 6.324993431311e-01 4.348409151188e-01 3.642686328698e-01 5.338170721681e-01 7.044617294061e-01 7.503980463499e-01 6.575486523800e-01 5.058867814222e-01 4.879933523589e-01 6.531455934727e-01 8.100999063929e-01 8.413870162488e-01 7.264226427252e-01 5.370928516185e-01 4.764212739778e-01 6.416331904795e-01 8.185528063695e-01 8.663499704813e-01 7.522544940965e-01 5.289259572003e-01 3.897267358877e-01 5.380906004308e-01 7.396626640365e-01 8.189653808066e-01 7.391965081571e-01 5.565068915835e-01 4.584494056324e-01 6.041794065914e-01 8.017640966121e-01 8.894299469702e-01 8.263121564838e-01 6.640581463996e-01 5.655459530169e-01 6.766338716201e-01 8.612243701038e-01 9.554334768472e-01 9.018551088473e-01 7.323808372563e-01 5.823577141213e-01 6.349161135837e-01 8.178385381951e-01 9.470974850006e-01 9.446394843925e-01 8.243725330956e-01 7.027340117213e-01 7.171278689011e-01 8.543783207895e-01 9.896827253517e-01 1.040476641563e+00 9.895849441935e-01 8.753528390852e-01 7.777530859060e-01 7.552034834438e-01 8.440308170368e-01 9.380906010105e-01 9.742260322465e-01 9.425423003453e-01 8.764430819056e-01 8.308689281842e-01 8.414064440306e-01 8.927475688815e-01 9.418693719140e-01 9.579163052118e-01 9.510332933281e-01 9.327918891681e-01 9.076797460676e-01 8.791228316937e-01 8.556836302413e-01 8.474290988199e-01 8.536294824602e-01 8.585787737561e-01 8.452364148305e-01 8.139436833013e-01 7.894905544534e-01 8.028280811133e-01 8.515811085600e-01 8.835633671254e-01 8.646031784143e-01 8.011877651498e-01 7.435893831507e-01 7.553773449122e-01 8.376500224481e-01 9.228258000044e-01 9.473914139923e-01 8.904037020440e-01 7.814272558697e-01 6.962675095578e-01 7.053229937191e-01 7.825347849032e-01 8.431255673571e-01 8.350472466580e-01 7.605860519166e-01 6.707922064526e-01 6.378709761599e-01 6.805718358548e-01 7.411889811880e-01 7.641002703569e-01 7.396053907065e-01 7.003818094377e-01 6.926265304498e-01 7.273476194507e-01 7.697197461299e-01 7.837311700800e-01 7.653726481919e-01 7.428612471885e-01 7.483986102667e-01 7.791423189381e-01 7.978345559073e-01 7.720133858408e-01 7.046006914105e-01 6.432282934035e-01 6.504787549156e-01 7.247376007001e-01 7.972268102520e-01 8.088633072026e-01 7.463377773127e-01 6.498691088139e-01 6.037342563671e-01 6.554820698779e-01 7.422270901597e-01 7.800909315193e-01 7.372131792480e-01 6.458291662507e-01 5.969168118497e-01 6.563212406932e-01 7.612850910004e-01 8.152633964362e-01 7.790328069324e-01 7.015137361712e-01 6.970298477662e-01 8.069049801420e-01 9.570037219035e-01 1.050337807854e+00 1.031999418310e+00 9.012366744792e-01 7.295091178610e-01 6.797519161253e-01 8.385689361471e-01 1.059391279945e+00 1.196464283431e+00 1.183063498721e+00 9.932824395141e-01 7.264771252941e-01 6.331987219489e-01 8.471093400646e-01 1.085273308722e+00 1.160834822493e+00 1.030241285275e+00 7.584316098434e-01 5.680157925947e-01 7.119250656818e-01 9.643901758084e-01 1.093808336966e+00 1.010263745253e+00 7.286701435440e-01 4.057329002721e-01 4.986841435591e-01 8.322678900015e-01 1.036181902763e+00 1.014867915839e+00 7.706910361923e-01 3.968738114942e-01 3.276358307089e-01 6.877760426035e-01 9.533756979864e-01 1.008244928849e+00 8.382656275592e-01 4.979740494345e-01 1.964944292338e-01 4.690932834037e-01 7.660699529547e-01 8.888239970707e-01 8.079081545586e-01 5.532379196058e-01 2.046818860827e-01 2.053235753794e-01 4.874553107572e-01 6.360593205042e-01 6.190168245761e-01 4.548034476375e-01 2.014355113520e-01 1.128470438023e-01 3.276817668801e-01 4.630163935727e-01 4.961517805681e-01 4.311176078351e-01 3.084189683705e-01 1.988666898881e-01 2.147502109231e-01 2.808413602870e-01 3.035904216599e-01 2.796402410166e-01 2.516302229722e-01 2.587719157142e-01 2.773195268777e-01 2.637281743753e-01 2.004783611286e-01 1.141884961507e-01 1.280142892193e-01 2.217961679460e-01 2.788582815254e-01 2.670696936680e-01 1.889596046546e-01 8.312757422474e-02 1.084451558974e-01 1.984863610003e-01 2.343837281828e-01 1.984161130068e-01 1.035550176540e-01 5.447907417035e-02 1.639352717009e-01 2.394942650941e-01 2.486736566538e-01 1.937749471509e-01 1.239976585594e-01 1.467389789636e-01 2.273278710575e-01 2.719738335457e-01 2.517505289592e-01 1.745898427337e-01 1.121226474781e-01 1.850912336078e-01 2.804211518077e-01 3.186263785043e-01 2.775052111374e-01 1.663232602536e-01 7.410818174215e-02 1.994480716202e-01 3.274963855814e-01 3.907545219073e-01 3.503408721451e-01 2.295248053450e-01 7.618926349488e-02 1.693817943559e-01 3.180484921795e-01 3.916888564469e-01 3.694955778109e-01 2.716773301910e-01 1.973260441002e-01 2.823495399609e-01 4.068028721494e-01 4.689636970419e-01 4.413069550326e-01 3.417042457740e-01 2.617767474474e-01 3.334110388322e-01 4.697272075889e-01 5.492806162449e-01 5.232815666714e-01 3.914202425939e-01 2.261302388590e-01 2.839702881733e-01 4.999407964355e-01 6.640318226894e-01 7.082559539699e-01 6.155608089134e-01 4.186027896870e-01 2.680465281045e-01 4.206621266604e-01 6.536478062077e-01 7.952611560893e-01 7.946332336395e-01 6.560943171948e-01 4.508169054751e-01 3.853928912343e-01 5.679272485452e-01 7.671124583338e-01 8.534658479380e-01 7.908687886345e-01 6.024296819032e-01 3.949918640345e-01 4.163567144529e-01 6.348720994519e-01 8.194670462223e-01 8.785306313640e-01 8.019144640147e-01 6.173807146675e-01 4.349290208412e-01 4.749244169172e-01 6.935691068621e-01 8.824414826431e-01 9.495660944092e-01 8.698435868006e-01 6.712674125808e-01 4.682403055984e-01 5.045808259062e-01 7.470787220494e-01 9.648668359050e-01 1.055336259663e+00 9.880232169270e-01 7.850302585039e-01 5.402484912289e-01 4.823077800027e-01 6.859615504506e-01 9.038863527430e-01 1.002652023636e+00 9.448300601439e-01 7.541045258871e-01 5.343502006496e-01 5.125657813635e-01 7.174064392174e-01 9.147198466844e-01 9.815090592106e-01 8.824449273652e-01 6.438999016172e-01 3.943522232611e-01 4.674451723774e-01 7.598870809006e-01 9.856709128700e-01 1.048397816165e+00 9.226967217732e-01 6.363990026417e-01 3.103541481044e-01 4.084368258855e-01 7.577144290188e-01 1.008347655854e+00 1.076922779733e+00 9.443771851816e-01 6.450623420659e-01 3.163752761780e-01 4.428381550071e-01 8.029044093342e-01 1.055572286505e+00 1.118308609010e+00 9.730797832374e-01 6.536832138610e-01 2.808278955442e-01 3.977472633445e-01 7.730938449047e-01 1.029049021287e+00 1.091836276051e+00 9.490420175561e-01 6.398696117672e-01 2.926022728523e-01 3.936187182706e-01 7.303301288343e-01 9.502525653463e-01 9.837834318519e-01 8.285636577250e-01 5.463040508030e-01 3.551942554374e-01 5.600199301224e-01 8.427168439340e-01 9.965087997584e-01 9.643800416149e-01 7.560893391962e-01 4.653399405328e-01 4.180820549701e-01 7.186474845448e-01 1.003212057893e+00 1.132213731526e+00 1.065670523522e+00 8.261923452121e-01 5.253400503727e-01 4.854715458036e-01 7.743848095786e-01 1.045776983766e+00 1.159242506342e+00 1.080560947637e+00 8.453544442422e-01 5.898011318464e-01 5.980808154495e-01 8.564902465815e-01 1.083162810706e+00 1.150344917786e+00 1.030585033872e+00 7.755437158856e-01 5.693265583220e-01 6.939297114897e-01 9.939863081407e-01 1.214781598827e+00 1.254137478843e+00 1.092456492175e+00 7.832783055726e-01 5.205757724779e-01 6.614693922295e-01 1.005139869486e+00 1.258007277983e+00 1.319834649514e+00 1.171885466596e+00 8.607150427537e-01 5.387848334127e-01 5.672103181620e-01 8.810645187323e-01 1.136525324794e+00 1.215733970936e+00 1.096940641833e+00 8.236618068261e-01 5.347795902045e-01 5.383586969105e-01 8.034982937519e-01 1.024219540309e+00 1.084373839601e+00 9.626841500412e-01 7.023864539990e-01 4.507140133206e-01 5.174802713815e-01 7.917047856078e-01 1.000205613144e+00 1.050971101826e+00 9.283198922901e-01 6.721821885305e-01 4.125945751778e-01 4.557037966637e-01 7.180946037543e-01 9.237331867690e-01 9.855163646729e-01 8.896618554000e-01 6.721293721643e-01 4.370701427745e-01 4.127633063869e-01 6.033271906603e-01 7.712017886853e-01 8.225040902972e-01 7.419237566139e-01 5.617378754259e-01 3.745202724469e-01 3.624939916653e-01 5.113881648817e-01 6.351666149696e-01 6.601517497178e-01 5.773507130181e-01 4.185840279264e-01 2.712342782581e-01 2.915939291393e-01 4.183842360056e-01 5.067482480938e-01 5.155912534020e-01 4.553525860298e-01 3.756365834742e-01 3.514096643713e-01 3.995316111801e-01 4.536494291239e-01 4.648461756065e-01 4.340506349906e-01 4.088034695081e-01 4.462960597301e-01 5.324813990242e-01 6.015460669309e-01 6.029291721674e-01 5.191203809133e-01 3.731344948154e-01 2.689875273211e-01 3.614556302958e-01 5.318637091712e-01 6.487171301026e-01 6.630276232461e-01 5.668111926096e-01 3.927455310000e-01 2.618176540340e-01 3.667512156251e-01 5.517252514467e-01 6.678399851799e-01 6.674002647957e-01 5.474678473100e-01 3.531627934644e-01 2.602546013479e-01 4.367528972959e-01 6.449819860971e-01 7.614544658180e-01 7.462935098690e-01 6.003002324775e-01 3.704110792787e-01 2.463414360353e-01 4.452674694097e-01 6.763046550318e-01 8.075134350451e-01 8.009096393404e-01 6.599128484575e-01 4.328814118084e-01 2.800460641349e-01 4.274561808905e-01 6.436953519059e-01 7.716579908295e-01 7.691948369395e-01 6.409157991050e-01 4.374745889103e-01 3.053258195644e-01 4.194168869800e-01 5.988779174322e-01 6.989708053132e-01 6.789320360290e-01 5.452710699811e-01 3.505399199551e-01 2.553861727011e-01 3.947604446708e-01 5.570917452533e-01 6.319153146690e-01 5.919638434256e-01 4.488201478481e-01 2.554328180332e-01 1.960881033365e-01 3.573256482484e-01 4.998656045783e-01 5.496786513648e-01 4.928615071503e-01 3.463382907052e-01 1.645239006052e-01 1.665788379003e-01 3.286582743809e-01 4.400418898062e-01 4.620439281651e-01 3.943211315137e-01 2.666856615859e-01 1.693043267019e-01 2.381307445420e-01 3.526209645341e-01 4.140558719592e-01 4.006127526810e-01 3.249702457897e-01 2.370728159049e-01 2.281657316665e-01 2.993559134636e-01 3.574174431246e-01 3.551109019106e-01 2.851524646033e-01 1.715968776251e-01 1.155013005461e-01 2.101128907236e-01 3.021571854963e-01 3.314616722326e-01 2.851212932648e-01 1.771325950214e-01 9.378713599419e-02 2.048860430780e-01 3.342243420364e-01 4.055748675503e-01 3.963585143180e-01 3.082634581950e-01 1.770878046118e-01 1.575747362877e-01 3.011435437520e-01 4.307136134371e-01 4.901493137670e-01 4.645788781980e-01 3.690455836997e-01 2.654754733215e-01 2.787585447949e-01 3.979929807088e-01 5.031713892997e-01 5.392528189982e-01 4.971820206245e-01 4.088407492501e-01 3.594524336298e-01 4.251968141870e-01 5.441517859222e-01 6.265667009736e-01 6.289536811863e-01 5.483126577304e-01 4.272663792545e-01 3.748385200224e-01 4.688136702247e-01 6.093561134007e-01 6.953204797772e-01 6.823636267909e-01 5.664966530418e-01 3.887464762549e-01 2.927924262390e-01 4.305669271267e-01 6.258442457050e-01 7.506377252606e-01 7.594003211938e-01 6.452880002336e-01 4.385800300803e-01 2.531371908084e-01 3.564989307961e-01 5.850025610778e-01 7.489252791408e-01 7.939512185980e-01 7.102813035636e-01 5.284400198695e-01 3.537308813813e-01 4.044355735730e-01 6.134762752688e-01 7.846842286248e-01 8.430915971321e-01 7.710597230671e-01 5.980391225286e-01 4.319284535903e-01 4.761244669834e-01 6.857470914874e-01 8.680940565213e-01 9.335037934651e-01 8.532527018019e-01 6.433816622521e-01 3.836328223005e-01 3.420572459527e-01 5.856006423968e-01 8.096620545828e-01 9.046950326530e-01 8.393011207264e-01 6.277880392286e-01 3.461024629908e-01 3.018634927908e-01 5.772741121005e-01 8.139431221798e-01 9.078016626503e-01 8.310622364137e-01 6.069961262692e-01 3.508019097559e-01 4.179101695469e-01 7.197304508778e-01 9.551328665427e-01 1.028759027380e+00 9.134831591275e-01 6.372758507992e-01 3.393249102450e-01 4.703093099925e-01 8.312186411187e-01 1.097226012593e+00 1.176508249459e+00 1.043721284948e+00 7.311703630450e-01 3.813384783032e-01 4.895748017613e-01 8.819252937999e-01 1.173818697597e+00 1.263334100698e+00 1.125091871347e+00 7.973755180711e-01 4.372210770108e-01 5.354568217299e-01 9.323053762863e-01 1.227822726057e+00 1.310503140593e+00 1.156118006906e+00 8.127664891592e-01 4.745110743557e-01 6.282053616208e-01 1.034992089576e+00 1.325197672598e+00 1.388076172265e+00 1.202103385849e+00 8.248443134779e-01 4.904482269942e-01 7.123960333789e-01 1.153865098465e+00 1.457936265487e+00 1.517236841566e+00 1.312286422530e+00 9.037726286526e-01 5.241568380400e-01 7.252534734220e-01 1.187658329383e+00 1.512448550497e+00 1.584420391296e+00 1.383430878191e+00 9.715860990572e-01 5.737023809586e-01 7.322597558956e-01 1.191533660301e+00 1.526226626732e+00 1.611077812852e+00 1.424609488309e+00 1.030295808154e+00 6.450082775057e-01 7.545097534594e-01 1.181989031534e+00 1.508291004694e+00 1.596831198846e+00 1.423542437225e+00 1.050397714792e+00 6.809188471471e-01 7.482090307398e-01 1.132079996877e+00 1.432714507199e+00 1.507925833273e+00 1.331632347213e+00 9.619854199630e-01 5.982631145306e-01 6.893202751702e-01 1.077440543898e+00 1.370285087092e+00 1.441718257086e+00 1.270407171122e+00 9.112165531801e-01 5.445022210335e-01 6.116669926609e-01 9.791560179072e-01 1.255984796761e+00 1.325505978579e+00 1.172438297143e+00 8.555277808699e-01 5.541819502064e-01 6.229128297867e-01 9.312871472196e-01 1.160372649941e+00 1.206198343945e+00 1.063306251956e+00 8.063560727188e-01 6.302328672579e-01 7.474463053929e-01 9.941191243419e-01 1.155325256358e+00 1.151623143841e+00 9.907775703327e-01 7.658737939961e-01 6.771024396348e-01 8.320850250568e-01 1.043351996030e+00 1.147513745835e+00 1.087593052359e+00 8.861869927610e-01 6.612853460121e-01 6.453425180508e-01 8.612656919726e-01 1.074476887611e+00 1.149092298484e+00 1.046510171075e+00 8.025072960615e-01 5.648793752442e-01 6.222613987873e-01 9.045840359184e-01 1.140299005511e+00 1.213680344922e+00 1.096907243759e+00 8.311206839646e-01 5.683135472898e-01 6.209783672621e-01 9.212220093188e-01 1.178170899976e+00 1.275296395750e+00 1.187438811614e+00 9.575388894722e-01 7.186826006778e-01 7.019746303397e-01 9.159175923733e-01 1.129330607550e+00 1.212473924053e+00 1.135346798597e+00 9.423120691186e-01 7.628387390081e-01 7.737428376708e-01 9.526658028248e-01 1.118739186164e+00 1.162644325822e+00 1.059693943007e+00 8.576231343707e-01 6.925955238949e-01 7.358409021772e-01 9.289660455093e-01 1.091599873932e+00 1.129243405944e+00 1.025476060441e+00 8.300286757641e-01 6.720347504681e-01 7.064980844877e-01 8.785265561574e-01 1.022716118758e+00 1.053164704018e+00 9.582561827520e-01 7.884658559807e-01 6.606050468683e-01 6.929937388542e-01 8.301065315557e-01 9.365593558446e-01 9.415516547660e-01 8.405521149534e-01 6.878997388128e-01 5.963758039420e-01 6.502807471360e-01 7.711270511156e-01 8.431303508884e-01 8.123087871767e-01 6.811369012969e-01 5.083404765060e-01 4.288437263203e-01 5.282209288552e-01 6.741690952655e-01 7.517722636102e-01 7.211985578776e-01 5.888534740684e-01 4.038067396331e-01 2.920252520204e-01 3.788399881382e-01 5.171471357394e-01 5.888812768030e-01 5.618428507261e-01 4.431554656362e-01 2.725251129986e-01 1.702229003864e-01 2.777703691661e-01 4.089977428470e-01 4.737107055662e-01 4.541910503307e-01 3.587623412039e-01 2.143050965585e-01 8.332683423470e-02 1.507245438794e-01 2.566325334192e-01 3.115808341336e-01 3.071560402132e-01 2.519194428263e-01 1.645015545767e-01 7.190374051583e-02 5.914909640629e-02 1.230292430353e-01 1.721744601407e-01 2.000191667994e-01 2.087994251421e-01 2.010390888141e-01 1.820740302346e-01 1.697071938130e-01 1.933013630601e-01 2.549594339016e-01 3.254325257292e-01 3.760262145899e-01 3.881700613264e-01 3.566187768291e-01 2.950671842686e-01 2.456248215129e-01 2.620515359867e-01 3.269829519493e-01 3.801311289914e-01 3.852062349888e-01 3.325658230853e-01 2.396968515447e-01 1.751844069757e-01 2.317722139752e-01 3.318455198965e-01 3.923041615311e-01 3.819769793653e-01 2.968807117865e-01 1.637531190846e-01 1.357234723701e-01 2.888293350745e-01 4.299363130528e-01 5.017736176881e-01 4.825371730222e-01 3.729841584948e-01 2.029272692738e-01 1.380728397288e-01 3.179779454961e-01 4.886260519610e-01 5.821037198535e-01 5.756399559494e-01 4.713323538007e-01 3.000262880084e-01 1.700979445690e-01 2.801349022304e-01 4.416660163612e-01 5.350292673376e-01 5.308469309899e-01 4.323762728129e-01 2.770421468004e-01 1.897857993445e-01 3.034362559617e-01 4.398707832958e-01 5.020738754159e-01 4.641503244457e-01 3.346622427861e-01 1.769848165769e-01 2.301895439414e-01 4.237286003388e-01 5.728108314106e-01 6.250517067429e-01 5.646741339237e-01 4.081550961236e-01 2.339119356453e-01 2.835743217675e-01 4.898390003974e-01 6.525252692713e-01 7.102932706201e-01 6.470565331017e-01 4.843912112816e-01 3.103153214017e-01 3.411759212213e-01 5.357378757956e-01 6.929657162173e-01 7.369670216534e-01 6.467309360516e-01 4.428353220052e-01 2.340467444488e-01 3.559534226554e-01 6.254502574351e-01 8.234129191901e-01 8.867923172480e-01 7.971754043553e-01 5.771741082376e-01 3.259747763207e-01 3.712377535621e-01 6.546072372990e-01 8.879345461553e-01 9.849779878882e-01 9.216125712882e-01 7.205835389258e-01 4.755750785901e-01 4.359454301175e-01 6.640541506751e-01 8.916477873354e-01 9.951288572830e-01 9.399768348045e-01 7.490569746952e-01 5.265443232756e-01 5.140808510991e-01 7.444987880007e-01 9.741259829722e-01 1.078594218990e+00 1.019577544199e+00 8.180001658284e-01 5.755858043806e-01 5.366407898382e-01 7.665635866798e-01 1.012315371900e+00 1.135008067987e+00 1.090710462954e+00 8.962522053776e-01 6.421319070240e-01 5.486349580072e-01 7.388461333867e-01 9.806621082169e-01 1.113734445419e+00 1.086153046739e+00 9.113214743873e-01 6.743901160295e-01 5.727529471334e-01 7.311032385147e-01 9.530371886550e-01 1.077685673279e+00 1.049234381938e+00 8.782189188766e-01 6.463015482138e-01 5.478935398620e-01 7.068329372594e-01 9.275140157739e-01 1.053039206417e+00 1.028763491208e+00 8.624850611716e-01 6.264700727364e-01 5.026694001596e-01 6.432951441240e-01 8.644824731397e-01 1.004286798145e+00 1.009195980277e+00 8.878469478289e-01 7.068918462217e-01 6.017915792551e-01 6.773762708555e-01 8.340457457742e-01 9.403867648483e-01 9.434911886056e-01 8.540535551731e-01 7.388372544643e-01 7.009433278353e-01 7.781103003884e-01 8.880052407633e-01 9.404146606476e-01 8.977926007481e-01 7.783061133645e-01 6.597890990410e-01 6.546124672374e-01 7.726634443305e-01 9.052057523702e-01 9.652040004311e-01 9.217966455640e-01 7.951919561811e-01 6.607420560027e-01 6.335439400084e-01 7.390638089003e-01 8.718692162011e-01 9.419624055053e-01 9.180907679068e-01 8.204006625376e-01 7.175900506334e-01 7.001070090168e-01 7.832030318037e-01 8.861894920188e-01 9.344367298823e-01 9.033741408414e-01 8.204886753779e-01 7.597819687137e-01 7.932468499826e-01 9.030479249151e-01 1.006495323516e+00 1.039769695505e+00 9.853820448590e-01 8.770558329374e-01 7.992757975936e-01 8.358480231521e-01 9.645682276922e-01 1.088466433073e+00 1.133679696723e+00 1.075146801122e+00 9.378719363102e-01 8.009896355707e-01 7.739728388330e-01 8.773490157704e-01 1.010550933456e+00 1.080609296402e+00 1.050694035283e+00 9.370671067618e-01 8.074694655152e-01 7.617039398355e-01 8.352763658593e-01 9.481368504385e-01 1.010411047210e+00 9.827853290564e-01 8.786113164326e-01 7.620233052841e-01 7.266583281059e-01 8.019105169074e-01 9.106332797336e-01 9.697226194171e-01 9.439741170523e-01 8.477589424843e-01 7.423788593526e-01 7.131756004425e-01 7.842010156406e-01 8.856412552164e-01 9.435667452045e-01 9.281223715880e-01 8.546842205336e-01 7.763641086978e-01 7.557559971345e-01 8.038888801543e-01 8.676352756412e-01 8.904869881700e-01 8.505640888885e-01 7.661199648675e-01 6.896110809617e-01 6.765918276583e-01 7.256545336927e-01 7.797470772195e-01 7.878176182618e-01 7.334935016119e-01 6.372543439676e-01 5.524904273833e-01 5.370703255596e-01 5.866217023846e-01 6.402095989200e-01 6.502493747258e-01 6.049755330846e-01 5.254838185096e-01 4.592583150488e-01 4.519256547197e-01 4.943692179236e-01 5.375159789611e-01 5.478707024506e-01 5.214257831696e-01 4.773625912076e-01 4.447173917503e-01 4.389507932432e-01 4.471390980792e-01 4.453503465277e-01 4.218950334423e-01 3.839352962851e-01 3.515135190717e-01 3.406227477356e-01 3.461516598413e-01 3.497650084643e-01 3.406160579457e-01 3.229314776736e-01 3.092237772514e-01 3.050948137827e-01 3.012782209576e-01 2.853303918504e-01 2.593864879167e-01 2.486923594907e-01 2.792118644157e-01 3.350059363429e-01 3.764070599284e-01 3.737919204784e-01 3.172750941106e-01 2.263559652255e-01 1.872100879371e-01 2.797683071750e-01 4.041596109094e-01 4.850223685500e-01 4.904125401904e-01 4.135735076659e-01 2.771707681031e-01 1.807897641443e-01 2.847991372341e-01 4.415861809349e-01 5.410557113981e-01 5.463743794113e-01 4.508527802179e-01 2.780220157142e-01 1.436621788621e-01 2.931664343484e-01 4.832284533679e-01 5.971066055013e-01 6.011720676657e-01 4.927829905766e-01 3.067427707341e-01 2.002102307396e-01 3.757050794953e-01 5.842093128712e-01 7.097605061325e-01 7.148543765150e-01 5.960494100217e-01 3.865410036484e-01 2.163812020031e-01 3.575725652856e-01 5.813480225604e-01 7.248137517322e-01 7.428903903640e-01 6.284873253216e-01 4.054798477732e-01 1.449945326170e-01 2.422343298774e-01 4.870307141352e-01 6.447409009866e-01 6.777396274748e-01 5.816389297218e-01 3.811786244180e-01 1.456120971211e-01 2.194425597189e-01 4.377969587819e-01 5.773503373768e-01 6.042328709559e-01 5.199467488895e-01 3.611489107470e-01 2.356491328369e-01 3.118500604653e-01 4.602644858895e-01 5.478677531952e-01 5.375994188922e-01 4.332115707285e-01 2.758552994400e-01 1.944981852964e-01 3.064866770623e-01 4.367062672490e-01 4.979746464321e-01 4.745222186258e-01 3.877414252055e-01 3.008080108552e-01 3.028109185599e-01 3.765316175970e-01 4.319063611552e-01 4.280472508220e-01 3.765350776530e-01 3.403593718414e-01 3.877622067604e-01 4.828773814934e-01 5.452160419728e-01 5.262788984058e-01 4.148237324323e-01 2.479269738496e-01 2.166671175008e-01 4.095712920960e-01 5.973008453324e-01 6.938167773314e-01 6.664746035553e-01 5.157522719387e-01 2.840973472725e-01 1.959666473100e-01 4.333787643213e-01 6.568048722217e-01 7.704920075702e-01 7.450070096784e-01 5.899183860919e-01 3.706416216354e-01 3.086483966878e-01 5.155008739960e-01 7.252845111028e-01 8.236992495845e-01 7.776138003929e-01 6.014272002407e-01 3.775417530251e-01 3.576767516626e-01 5.864628359082e-01 7.982935432467e-01 8.892702542457e-01 8.314469136277e-01 6.473570384409e-01 4.336055749260e-01 4.256837629651e-01 6.396603037513e-01 8.375598340948e-01 9.160274909692e-01 8.509131436364e-01 6.745079476630e-01 4.989681241794e-01 5.213084661690e-01 7.131825856616e-01 8.815270752123e-01 9.329668098358e-01 8.480354889870e-01 6.664293222883e-01 5.105429450753e-01 5.567993676046e-01 7.419891772358e-01 8.902240439125e-01 9.207186085326e-01 8.219282914171e-01 6.413696926065e-01 5.072348995742e-01 5.688445578680e-01 7.383805953684e-01 8.590178737877e-01 8.642601553349e-01 7.547820591126e-01 5.964423670658e-01 5.347959231366e-01 6.540275995879e-01 8.248720701917e-01 9.243519015590e-01 9.057458885662e-01 7.816728606489e-01 6.294510207226e-01 5.923896699441e-01 7.206135080171e-01 8.833411979078e-01 9.702073762931e-01 9.414982283339e-01 8.156998725888e-01 6.745732815210e-01 6.512334470112e-01 7.774883497154e-01 9.315604889373e-01 1.011801226282e+00 9.824419530737e-01 8.662690318025e-01 7.485910144938e-01 7.506641222184e-01 8.880728371955e-01 1.049246848534e+00 1.139083614554e+00 1.120110695210e+00 1.008961623452e+00 8.785533346779e-01 8.421700748940e-01 9.464411411192e-01 1.106020270942e+00 1.218860381361e+00 1.233542182796e+00 1.151346340082e+00 1.024033526522e+00 9.443338274350e-01 9.831235951522e-01 1.104699055762e+00 1.215315035852e+00 1.249827564968e+00 1.193691828556e+00 1.082275980684e+00 9.930162141227e-01 1.000417497992e+00 1.096337897581e+00 1.201317930577e+00 1.246214443321e+00 1.208009493190e+00 1.113465760595e+00 1.031525240430e+00 1.033291871500e+00 1.119361933461e+00 1.219798080341e+00 1.266895395067e+00 1.235348450910e+00 1.148793381592e+00 1.071917878262e+00 1.071593825422e+00 1.150064320106e+00 1.243007724334e+00 1.286017261476e+00 1.254866045961e+00 1.172590903003e+00 1.099735965345e+00 1.095805769858e+00 1.161267582921e+00 1.239052179003e+00 1.273999486049e+00 1.249708993335e+00 1.192645335581e+00 1.154060702838e+00 1.167918414954e+00 1.215923985061e+00 1.247970799624e+00 1.229016332745e+00 1.165387570424e+00 1.105277698233e+00 1.105943136439e+00 1.173275035605e+00 1.250101149685e+00 1.270861011632e+00 1.205557468181e+00 1.075993761093e+00 9.585862240979e-01 9.467718805205e-01 1.045886295417e+00 1.161776901179e+00 1.206172850825e+00 1.144422302507e+00 9.999339287741e-01 8.553072777377e-01 8.224791724246e-01 9.194374118615e-01 1.042133767645e+00 1.097460279800e+00 1.054499529075e+00 9.410556739510e-01 8.352570219772e-01 8.227122123046e-01 9.010390579419e-01 9.856112052153e-01 1.009104899728e+00 9.595210360830e-01 8.779701594202e-01 8.364394944854e-01 8.730416038767e-01 9.439776137295e-01 9.775636857847e-01 9.359861356914e-01 8.341615682085e-01 7.414612109069e-01 7.440710711435e-01 8.401289453011e-01 9.399190907827e-01 9.685999504452e-01 9.026478097240e-01 7.722434430941e-01 6.629079444512e-01 6.711373373667e-01 7.763913490730e-01 8.721471153884e-01 8.880448545928e-01 8.117409854652e-01 6.856199062496e-01 6.035369311506e-01 6.415512527863e-01 7.451173505304e-01 8.126427317354e-01 7.914544339267e-01 6.852478238315e-01 5.574694734377e-01 5.272427698664e-01 6.344822117282e-01 7.697259162473e-01 8.385086373316e-01 8.057903040996e-01 6.860624054063e-01 5.478770203995e-01 5.120691365988e-01 6.166182469839e-01 7.502349332154e-01 8.222835403287e-01 8.020400047783e-01 7.043769718057e-01 5.868177829629e-01 5.386785524501e-01 5.971458067367e-01 6.923492473730e-01 7.499098724009e-01 7.410409738819e-01 6.759798034514e-01 5.949692158884e-01 5.513979204949e-01 5.685077678527e-01 6.145658601082e-01 6.457456490409e-01 6.419107738115e-01 6.084538448736e-01 5.668661683094e-01 5.402470381717e-01 5.372330722605e-01 5.488149051788e-01 5.617315537494e-01 5.698003757875e-01 5.737580712061e-01 5.755997890826e-01 5.748405791313e-01 5.697673052958e-01 5.608799583654e-01 5.518904209775e-01 5.467772005874e-01 5.459660263307e-01 5.462126941007e-01 5.444632080261e-01 5.409484801453e-01 5.377448624601e-01 5.341997451919e-01 5.249039839704e-01 5.040447713403e-01 4.735835393704e-01 4.487593577891e-01 4.511603972984e-01 4.855388976958e-01 5.292909898034e-01 5.515542996298e-01 5.330418460900e-01 4.754858385063e-01 4.081148170913e-01 3.844437811855e-01 4.304445913692e-01 5.029873659778e-01 5.480359668452e-01 5.382612295770e-01 4.752777394269e-01 3.913368838559e-01 3.482713602437e-01 3.830025697185e-01 4.467342977868e-01 4.777625078062e-01 4.483983256487e-01 3.634769666719e-01 2.647098900330e-01 2.427257365379e-01 3.205161122314e-01 4.036355031170e-01 4.355015819361e-01 4.018749978924e-01 3.177866964946e-01 2.337132327013e-01 2.343370894618e-01 3.099424340172e-01 3.769827153312e-01 3.982274745520e-01 3.737582155327e-01 3.300461194652e-01 3.080137706124e-01 3.248650114704e-01 3.522812654023e-01 3.582184422347e-01 3.375009286301e-01 3.145437552464e-01 3.236707958640e-01 3.631859827728e-01 3.942090989403e-01 3.829162607970e-01 3.207751800994e-01 2.374025135799e-01 2.238004184425e-01 3.150330182866e-01 4.144283479647e-01 4.574392020680e-01 4.182902794049e-01 2.982914141623e-01 1.343721796382e-01 1.540143583302e-01 3.304996976112e-01 4.595728420437e-01 4.973505741540e-01 4.296532714877e-01 2.674096625396e-01 6.776135571834e-02 2.271279021807e-01 4.389248723854e-01 5.741759264531e-01 6.004247984381e-01 5.109554333573e-01 3.296867829022e-01 1.574343200451e-01 2.827584017334e-01 4.864075557546e-01 6.134499652243e-01 6.262277149696e-01 5.222048948350e-01 3.327167725313e-01 1.695603798849e-01 2.856352663730e-01 4.626753649789e-01 5.556260303730e-01 5.326496083682e-01 4.006104348294e-01 2.119729241124e-01 1.933940286230e-01 3.827704770299e-01 5.288813414985e-01 5.661803300509e-01 4.791560291998e-01 2.891257960495e-01 1.298009405791e-01 3.303743652608e-01 5.590196686515e-01 6.933004195654e-01 6.950473355968e-01 5.602281633934e-01 3.245359598164e-01 1.728877824746e-01 4.043971661067e-01 6.477613235224e-01 7.806361996331e-01 7.661601226154e-01 6.052073589034e-01 3.408578301953e-01 1.835741678053e-01 4.364151459246e-01 6.877992986379e-01 8.165613531980e-01 7.879488831228e-01 6.071526985997e-01 3.268163595295e-01 2.167356633364e-01 5.014035898055e-01 7.618254249446e-01 8.912871053595e-01 8.577662364381e-01 6.718900742811e-01 4.018502729402e-01 3.076375828260e-01 5.606343426167e-01 8.170632966021e-01 9.475409858599e-01 9.150956018270e-01 7.317634073710e-01 4.728570030943e-01 3.786309398511e-01 6.042818841657e-01 8.567604782651e-01 9.920176001886e-01 9.675099744656e-01 7.939362660975e-01 5.438159285111e-01 4.220120704393e-01 5.976238546674e-01 8.303150094781e-01 9.587219971799e-01 9.344588006832e-01 7.696773402680e-01 5.476415549408e-01 4.804693514600e-01 6.723900364133e-01 8.997500581969e-01 1.021580340943e+00 9.933475058483e-01 8.324164743855e-01 6.326630755053e-01 5.939037697862e-01 7.838177868147e-01 1.008306778929e+00 1.131370141447e+00 1.104289261344e+00 9.390239787745e-01 7.143654932169e-01 6.043120701749e-01 7.299703067041e-01 9.314315038065e-01 1.051735381388e+00 1.033073768374e+00 8.852159961564e-01 6.851029120828e-01 5.923726938082e-01 7.026141405207e-01 8.704927336639e-01 9.560271527548e-01 9.094932691290e-01 7.500129301926e-01 5.763157665938e-01 5.698425670049e-01 7.435720339271e-01 9.161226139233e-01 9.763824911749e-01 8.905004059016e-01 6.848167017092e-01 4.736606565232e-01 5.000693699474e-01 7.332255675355e-01 9.392864830054e-01 1.017094509030e+00 9.405594462483e-01 7.358330731570e-01 4.973348321004e-01 4.451472151313e-01 6.354273031867e-01 8.315171416204e-01 9.177716800411e-01 8.676530886261e-01 7.069006813238e-01 5.171237844642e-01 4.500204063045e-01 5.568829598283e-01 6.830433281497e-01 7.266521647595e-01 6.656164275027e-01 5.305290191342e-01 4.069804025574e-01 4.091027243433e-01 5.057961340131e-01 5.775837450431e-01 5.690085989007e-01 4.821382389883e-01 3.702268653828e-01 3.399470235603e-01 4.243489513372e-01 5.201455912231e-01 5.570149598392e-01 5.220217439732e-01 4.480866634318e-01 4.090108763122e-01 4.561149429710e-01 5.401736040229e-01 5.907059340229e-01 5.776042415393e-01 5.137750492973e-01 4.529096017228e-01 4.591444571424e-01 5.243247327587e-01 5.800799807382e-01 5.781253251856e-01 5.127046153973e-01 4.258541479670e-01 4.047687998330e-01 4.844813937292e-01 5.867130147200e-01 6.384581065154e-01 6.137395957059e-01 5.319384963434e-01 4.632109559921e-01 4.933279427685e-01 6.022903296738e-01 6.992412529940e-01 7.261369642039e-01 6.710980811187e-01 5.686816700882e-01 5.039884335524e-01 5.530289998220e-01 6.674124624647e-01 7.525943106960e-01 7.567031320822e-01 6.742078628730e-01 5.458919689349e-01 4.666864140587e-01 5.193421630076e-01 6.396116463147e-01 7.263589440856e-01 7.327956774745e-01 6.586312496314e-01 5.439105524358e-01 4.664281821587e-01 4.878642894170e-01 5.637346448984e-01 6.153627943662e-01 6.076513580100e-01 5.496961542287e-01 4.854280901081e-01 4.684033524432e-01 5.031595919107e-01 5.400386881898e-01 5.373187549826e-01 4.903958521113e-01 4.350787848485e-01 4.310211734150e-01 4.925246976123e-01 5.657494881187e-01 5.975794256542e-01 5.667696317077e-01 4.862156708503e-01 4.060155006124e-01 3.972609623185e-01 4.640650228305e-01 5.359510371583e-01 5.598881311971e-01 5.204345765120e-01 4.345203147842e-01 3.512599416348e-01 3.350254280857e-01 3.837434233528e-01 4.302982178667e-01 4.301436434115e-01 3.755441247067e-01 2.908259673456e-01 2.374855646953e-01 2.705879387255e-01 3.405255891363e-01 3.838886060736e-01 3.778764945345e-01 3.293709429046e-01 2.721710783830e-01 2.591443522515e-01 3.026172978139e-01 3.551138182168e-01 3.775829878597e-01 3.572845045743e-01 3.023507029647e-01 2.402575283800e-01 2.141500540004e-01 2.404726197262e-01 2.817382262296e-01 3.028744803902e-01 2.903962430965e-01 2.457174881238e-01 1.832888817421e-01 1.408596660565e-01 1.692002969424e-01 2.406360693665e-01 3.064753859976e-01 3.421488262214e-01 3.352788889066e-01 2.836329215311e-01 2.004805638831e-01 1.406107136900e-01 1.941391649156e-01 2.951693042865e-01 3.698045772934e-01 3.888569214253e-01 3.441135281966e-01 2.502530773001e-01 1.731927646398e-01 2.329854651956e-01 3.579653013881e-01 4.520521539759e-01 4.791926324432e-01 4.322477203136e-01 3.344914201046e-01 2.622293299620e-01 3.156109254474e-01 4.341724742722e-01 5.196551823917e-01 5.282930037613e-01 4.516999161715e-01 3.161264915960e-01 2.194025151372e-01 3.029075770948e-01 4.454561245154e-01 5.316042339758e-01 5.221344146082e-01 4.129341165897e-01 2.345993256361e-01 1.491903287432e-01 3.292755450593e-01 5.067698300145e-01 5.981848268036e-01 5.776597929838e-01 4.494250604433e-01 2.567435938272e-01 1.898849502418e-01 3.781212830852e-01 5.568226022187e-01 6.404144807946e-01 6.034370824604e-01 4.528798507554e-01 2.367932765833e-01 1.918595363649e-01 4.127895808425e-01 6.021260693488e-01 6.865213229508e-01 6.438967492246e-01 4.832482829753e-01 2.494514781644e-01 1.642490363053e-01 3.891510204612e-01 5.831101463912e-01 6.717965503104e-01 6.362018540582e-01 4.890600110355e-01 2.829441067512e-01 2.061789773217e-01 3.813991593424e-01 5.491593783236e-01 6.227914625511e-01 5.833328692168e-01 4.461419900234e-01 2.690006502214e-01 2.234448347122e-01 3.678375874959e-01 4.986524336800e-01 5.425587000064e-01 4.873536990534e-01 3.581459823306e-01 2.387548000726e-01 2.805268891125e-01 4.109205986268e-01 4.962032761769e-01 4.923201001939e-01 4.002367264047e-01 2.688264447331e-01 2.454028410206e-01 3.801743244263e-01 5.136027192220e-01 5.678739969096e-01 5.196783687789e-01 3.828373189891e-01 2.344111080992e-01 2.817004308767e-01 4.625532167442e-01 6.016393855133e-01 6.401690213611e-01 5.657272559749e-01 4.095910244711e-01 2.949037200361e-01 4.056414112289e-01 6.040124894490e-01 7.404593096139e-01 7.588889056949e-01 6.490954498020e-01 4.479050531340e-01 3.008403648918e-01 4.383641870579e-01 6.675661649365e-01 8.162164180542e-01 8.256696313583e-01 6.850010029285e-01 4.275776363985e-01 2.112327260526e-01 4.193724027607e-01 7.049971184439e-01 8.821546677578e-01 8.993259838437e-01 7.486985115812e-01 4.664994617974e-01 2.112160398095e-01 4.330493470936e-01 7.470224480973e-01 9.448289647070e-01 9.733421185028e-01 8.259631740188e-01 5.436994874161e-01 2.804653626597e-01 4.441977432125e-01 7.530479548707e-01 9.572523011713e-01 9.955017167206e-01 8.634835640178e-01 6.121802467422e-01 4.031867255681e-01 5.150167284632e-01 7.710910558729e-01 9.434534682675e-01 9.604982088567e-01 8.186580504256e-01 5.762992024431e-01 4.128052385997e-01 5.530612290347e-01 7.914574643043e-01 9.367215997256e-01 9.281491646016e-01 7.678423741102e-01 5.181758864587e-01 3.690179350477e-01 5.266363995892e-01 7.503600965244e-01 8.705086014795e-01 8.404615706328e-01 6.722983171224e-01 4.417697328315e-01 3.618010195243e-01 5.437381864725e-01 7.379067329104e-01 8.200460784303e-01 7.611266553544e-01 5.881976742947e-01 4.058523081478e-01 4.275233383119e-01 6.216446411172e-01 7.849966247108e-01 8.347784783964e-01 7.583902127559e-01 5.968413355551e-01 4.618894342122e-01 4.985966487562e-01 6.458557797222e-01 7.566362200749e-01 7.686345984565e-01 6.852178976611e-01 5.676039898163e-01 5.270673680016e-01 6.101306621125e-01 7.223149886279e-01 7.733626865170e-01 7.349790358569e-01 6.376631413383e-01 5.704971000167e-01 6.197065667329e-01 7.425710196981e-01 8.367241649758e-01 8.427213507097e-01 7.553160295136e-01 6.267836142503e-01 5.704970889854e-01 6.592918085282e-01 8.064547095084e-01 9.055666362815e-01 9.104527199462e-01 8.310280486737e-01 7.321909391931e-01 7.140271255437e-01 8.094566574561e-01 9.381034718206e-01 1.014056002822e+00 1.000809474539e+00 9.136441386673e-01 8.170931342205e-01 7.981105772285e-01 8.787308764825e-01 9.875189750089e-01 1.047526343601e+00 1.025435530477e+00 9.354945631745e-01 8.354936008013e-01 8.030688681918e-01 8.647348724601e-01 9.652997822524e-01 1.038745770354e+00 1.055994212501e+00 1.027011696494e+00
 7.118523601407e-01 7.317769259990e-01 7.298157088489e-01 7.189763080913e-01 7.289704411248e-01 7.774506229735e-01 8.480294459221e-01 9.046803157503e-01 9.192617454063e-01 8.866580886646e-01 8.283858139802e-01 7.845855890474e-01 7.865412463981e-01 8.258628610310e-01 8.647284447739e-01 8.731589224356e-01 8.308302027499e-01 7.531140453237e-01 6.898249205904e-01 6.945712977827e-01 7.382211989185e-01 7.546995816833e-01 7.135954898864e-01 6.384575056650e-01 5.924829016412e-01 6.179743758374e-01 6.750472785712e-01 6.961370165210e-01 6.494715394155e-01 5.517717137373e-01 4.673429660169e-01 4.697300415327e-01 5.395999644638e-01 5.979717031965e-01 6.005353086076e-01 5.511338811336e-01 4.936831748201e-01 4.857889491963e-01 5.349660000535e-01 5.909543566856e-01 6.091703275142e-01 5.771166815550e-01 5.117860537543e-01 4.510891411074e-01 4.319078565175e-01 4.543136238465e-01 4.849893645130e-01 4.950316894096e-01 4.738699113494e-01 4.251880168104e-01 3.614856005851e-01 3.005300626875e-01 2.604261595313e-01 2.473320020815e-01 2.470739772883e-01 2.393251633509e-01 2.134522487816e-01 1.724800806020e-01 1.333724367716e-01 1.211360835524e-01 1.366441176883e-01 1.544571354034e-01 1.605954842939e-01 1.559997906113e-01 1.462977551042e-01 1.319737584038e-01 1.073906363813e-01 7.387645413606e-02 7.269228844469e-02 1.302938533547e-01 1.965856286931e-01 2.413295519509e-01 2.480504055799e-01 2.117821731523e-01 1.434734241525e-01 9.256322979395e-02 1.408343217785e-01 2.170379179658e-01 2.665929604440e-01 2.774347325438e-01 2.577015622100e-01 2.326819842451e-01 2.319420759526e-01 2.579746052107e-01 2.874487769581e-01 3.040257371203e-01 3.084575869378e-01 3.108184817101e-01 3.165686191373e-01 3.189242260115e-01 3.064782415514e-01 2.760079913449e-01 2.400303707995e-01 2.232575380909e-01 2.358341184494e-01 2.550127376536e-01 2.526174695610e-01 2.164854833138e-01 1.535376551109e-01 9.895468711867e-02 1.101635695014e-01 1.653221647745e-01 2.095907918588e-01 2.238381943859e-01 2.034732314546e-01 1.558362300186e-01 9.416491143453e-02 8.214418978590e-02 1.406938382912e-01 1.944286942650e-01 2.166743345254e-01 2.014462597182e-01 1.557628430203e-01 1.074050644887e-01 1.170716586053e-01 1.778739342698e-01 2.347730768905e-01 2.631720483724e-01 2.547746369222e-01 2.173678865894e-01 1.860084171771e-01 2.099558283972e-01 2.760452099511e-01 3.356789098948e-01 3.619584571914e-01 3.517192782610e-01 3.236259872632e-01 3.109806421868e-01 3.320683530890e-01 3.669612636612e-01 3.849124332873e-01 3.719482528258e-01 3.370167285952e-01 3.098558029536e-01 3.221102167225e-01 3.718785169736e-01 4.310141178559e-01 4.771091581446e-01 5.003258148152e-01 4.996143670792e-01 4.816972243496e-01 4.636188294444e-01 4.700123632719e-01 5.127390233877e-01 5.730922333310e-01 6.166294198574e-01 6.190976316274e-01 5.928276036629e-01 5.501023081193e-01 5.395395805317e-01 5.875633254799e-01 6.623439614722e-01 7.093921857625e-01 6.995412209864e-01 6.466096388029e-01 6.078337209776e-01 6.397889065927e-01 7.211820163946e-01 7.786590867850e-01 7.620305710551e-01 6.721927960487e-01 5.604335030038e-01 5.197850562492e-01 5.862480772559e-01 6.749507466500e-01 6.995190469917e-01 6.262726918493e-01 4.752315883565e-01 3.542259822768e-01 4.261787813406e-01 5.887234004867e-01 6.846923155033e-01 6.570091971240e-01 5.171943286203e-01 3.644978665053e-01 4.018771041470e-01 5.769932374518e-01 6.976111585859e-01 6.890584930485e-01 5.548631644486e-01 3.870697865154e-01 4.015811227923e-01 5.836984697083e-01 7.216338195653e-01 7.266157327720e-01 5.940052596803e-01 4.027554448692e-01 3.721414919872e-01 5.492669567935e-01 7.004730927042e-01 7.241296636716e-01 6.200760455876e-01 4.856367946073e-01 5.101433055560e-01 6.838544458314e-01 8.221320993822e-01 8.283792223629e-01 6.961153067264e-01 5.163694289242e-01 5.034412660571e-01 6.882126162921e-01 8.524542743166e-01 8.772859983586e-01 7.419204644163e-01 5.112951359613e-01 3.979485789269e-01 5.642753884608e-01 7.552466689913e-01 8.151850932172e-01 7.178285445077e-01 5.303391781377e-01 4.534694998279e-01 6.126471299598e-01 7.973198374396e-01 8.623566283687e-01 7.795771150198e-01 6.155605083559e-01 5.496167923754e-01 6.883459360523e-01 8.624781872528e-01 9.262589568209e-01 8.394219864159e-01 6.537219998626e-01 5.409757169966e-01 6.630864717602e-01 8.654198521380e-01 9.763276039211e-01 9.401081209537e-01 7.880267738564e-01 6.634157072004e-01 7.055685094862e-01 8.647508194094e-01 1.001630015871e+00 1.042083073777e+00 9.772851509829e-01 8.522645524205e-01 7.514101081122e-01 7.483444016675e-01 8.465953341559e-01 9.361892235985e-01 9.598794120637e-01 9.184873724718e-01 8.561995477765e-01 8.292520720227e-01 8.570965422449e-01 9.084160613844e-01 9.434556610294e-01 9.474286569108e-01 9.332737118999e-01 9.166361310000e-01 9.008558011276e-01 8.819274936525e-01 8.610630695721e-01 8.467324851314e-01 8.431319458012e-01 8.410724510860e-01 8.266928546422e-01 7.996184621080e-01 7.803753632940e-01 7.923536332210e-01 8.287129005925e-01 8.504744400278e-01 8.291178327370e-01 7.734798785276e-01 7.328729121888e-01 7.593546006311e-01 8.406993116631e-01 9.110588195042e-01 9.163694429100e-01 8.459301993968e-01 7.403902282535e-01 6.818028184853e-01 7.215488273689e-01 8.069830213945e-01 8.549297335335e-01 8.261746285172e-01 7.355678007703e-01 6.449478644704e-01 6.261733440738e-01 6.784863271376e-01 7.333315280448e-01 7.424397458975e-01 7.087009428324e-01 6.748263397483e-01 6.838308650606e-01 7.293036605209e-01 7.670140352120e-01 7.668818604340e-01 7.371159292277e-01 7.158269506752e-01 7.325146664054e-01 7.700357923822e-01 7.833025268097e-01 7.446577366596e-01 6.689669521144e-01 6.159621749378e-01 6.433165697748e-01 7.261534667148e-01 7.890392141870e-01 7.830158057307e-01 7.088688151841e-01 6.202259317550e-01 6.005158077022e-01 6.678418783341e-01 7.457842816246e-01 7.648824332678e-01 7.112735156588e-01 6.313163195317e-01 6.110107711938e-01 6.798634581525e-01 7.636771126198e-01 7.862262775092e-01 7.304728465823e-01 6.644882073707e-01 7.016721072919e-01 8.327239420040e-01 9.669103938089e-01 1.026326132754e+00 9.774507529617e-01 8.395295153446e-01 7.036943668899e-01 7.173065324819e-01 8.919999802673e-01 1.082432559269e+00 1.176804293345e+00 1.132059091330e+00 9.331838201119e-01 7.013097157197e-01 6.837499318989e-01 9.104710004148e-01 1.112120359346e+00 1.140344378136e+00 9.728452178612e-01 7.007597044718e-01 5.872402823772e-01 7.930733565747e-01 1.032885302452e+00 1.113452875337e+00 9.778906733311e-01 6.656242131287e-01 3.828395644716e-01 5.638643707596e-01 8.826459413422e-01 1.043467263050e+00 9.757842748278e-01 6.996258230735e-01 3.447179332171e-01 4.074094509352e-01 7.535171994659e-01 9.693037485356e-01 9.667375967505e-01 7.465529899723e-01 3.819745965711e-01 2.305921746560e-01 5.745060320862e-01 8.349259449586e-01 9.018247780304e-01 7.622573196778e-01 4.596791107278e-01 1.001652980896e-01 3.183013545775e-01 5.837777322262e-01 6.904152943456e-01 6.215551835253e-01 4.085839159290e-01 1.291311182722e-01 2.047341345717e-01 4.183535099898e-01 5.288395787417e-01 5.259791905561e-01 4.208392372830e-01 2.588724219035e-01 1.586332181731e-01 2.534696407109e-01 3.458874505230e-01 3.587625142002e-01 3.039313307323e-01 2.463739780583e-01 2.620421414599e-01 3.133205923374e-01 3.237220909552e-01 2.668947448238e-01 1.664140028342e-01 1.357626813249e-01 2.284014608990e-01 3.021613356936e-01 3.042826887813e-01 2.311166561926e-01 1.140870203763e-01 9.423725665628e-02 1.934395728981e-01 2.472608458809e-01 2.282624825732e-01 1.490884737765e-01 8.679288190147e-02 1.609644187481e-01 2.383368227685e-01 2.556514799743e-01 2.066549658825e-01 1.290739712752e-01 1.267672425226e-01 2.050362692347e-01 2.568539775228e-01 2.470278038022e-01 1.808889821612e-01 1.210415863954e-01 1.791194454539e-01 2.686340514213e-01 3.074085510182e-01 2.716731575203e-01 1.737739599269e-01 1.118048064814e-01 2.209389321602e-01 3.454058003252e-01 3.946992739622e-01 3.469288148742e-01 2.201314099631e-01 3.947639738864e-02 1.694358373652e-01 3.294468399219e-01 4.074430374322e-01 3.822093398007e-01 2.661384076733e-01 1.436475231641e-01 2.340868278166e-01 3.875962610624e-01 4.719565745953e-01 4.571273126549e-01 3.589505481955e-01 2.637440565357e-01 3.197300214910e-01 4.572183991071e-01 5.418632874654e-01 5.206144323363e-01 3.948969652938e-01 2.476533285367e-01 3.164221260013e-01 5.241169643256e-01 6.777344109330e-01 7.084770952016e-01 6.013959653683e-01 3.971698433947e-01 2.775715797655e-01 4.615923057758e-01 6.901506009872e-01 8.130509115965e-01 7.863824732824e-01 6.230726136103e-01 4.151040874254e-01 4.071735423051e-01 6.235375734723e-01 8.151330840584e-01 8.750392812422e-01 7.796666735547e-01 5.676107404881e-01 3.821377180511e-01 4.731634582373e-01 7.075765032976e-01 8.635832261056e-01 8.886813114385e-01 7.808144564723e-01 5.820893390953e-01 4.309401154319e-01 5.267761013692e-01 7.483793557480e-01 9.123869142039e-01 9.454693619320e-01 8.346548645955e-01 6.234575153269e-01 4.588504910008e-01 5.636609335385e-01 8.122991410381e-01 1.004515482528e+00 1.059166541442e+00 9.579537929654e-01 7.362861571871e-01 5.138704433771e-01 5.293071149216e-01 7.551703012939e-01 9.553777740909e-01 1.024730544665e+00 9.392476960652e-01 7.357563336279e-01 5.389058651804e-01 5.661871388912e-01 7.760207975678e-01 9.518000036874e-01 9.900217328263e-01 8.663542175336e-01 6.209570087177e-01 4.146957856595e-01 5.404725583790e-01 8.211658605638e-01 1.018234060219e+00 1.048181597782e+00 8.941245162704e-01 5.965114849649e-01 3.241385904234e-01 4.988188682119e-01 8.322892349973e-01 1.053302872957e+00 1.088092672907e+00 9.253016828877e-01 6.117736441716e-01 3.335659051045e-01 5.303849753380e-01 8.781778741813e-01 1.104425886988e+00 1.135263303989e+00 9.596861628824e-01 6.217365031215e-01 2.846265051922e-01 4.757132553327e-01 8.387860423579e-01 1.070270321969e+00 1.103200276587e+00 9.321349823921e-01 6.073669091550e-01 3.013633628321e-01 4.747989898936e-01 7.996729332019e-01 9.946826954172e-01 9.985512681962e-01 8.177028962270e-01 5.326108939331e-01 4.079398941651e-01 6.497359099438e-01 9.224322074767e-01 1.052581098957e+00 9.918786087804e-01 7.608043509523e-01 4.790518091489e-01 4.921515226984e-01 8.025258921348e-01 1.072947139981e+00 1.176884999183e+00 1.081049862589e+00 8.187968457167e-01 5.276000077815e-01 5.481568772980e-01 8.511963504094e-01 1.107521351255e+00 1.193010464459e+00 1.082140060551e+00 8.233246963458e-01 5.820685123816e-01 6.512026402002e-01 9.302877586081e-01 1.144581502485e+00 1.183627224191e+00 1.031336437444e+00 7.558736450261e-01 5.778921753372e-01 7.571082887630e-01 1.067148784605e+00 1.270371507129e+00 1.277862220050e+00 1.081257509774e+00 7.522329581520e-01 5.330691297123e-01 7.446537726055e-01 1.094468505083e+00 1.324230715766e+00 1.348841502358e+00 1.161056370577e+00 8.242932914198e-01 5.348473135568e-01 6.522616289320e-01 9.792236392401e-01 1.211012296135e+00 1.251349633852e+00 1.091242196368e+00 7.916278976508e-01 5.323902868537e-01 6.213802572749e-01 9.033301881249e-01 1.102396642636e+00 1.125187322412e+00 9.633841133657e-01 6.773318862146e-01 4.565122322429e-01 5.944955233692e-01 8.771031003132e-01 1.064461376449e+00 1.081687471580e+00 9.248873959766e-01 6.502621985885e-01 4.266661323655e-01 5.374239186868e-01 7.994741543618e-01 9.791931552336e-01 1.005989759605e+00 8.771496418142e-01 6.442481900802e-01 4.449060428784e-01 4.968132524014e-01 6.976737378972e-01 8.429007528713e-01 8.606639743057e-01 7.463352939678e-01 5.447979110815e-01 3.753452164365e-01 4.208046084547e-01 5.872439880151e-01 7.030906945010e-01 7.108018733958e-01 6.098722074640e-01 4.414625622524e-01 3.076335435427e-01 3.481846391511e-01 4.768009505477e-01 5.636891316389e-01 5.726642361426e-01 5.171697302476e-01 4.458501064564e-01 4.211738202850e-01 4.550618019612e-01 4.963028117024e-01 5.044861112401e-01 4.828573682816e-01 4.729049384779e-01 5.138187888688e-01 5.874288389819e-01 6.390975660800e-01 6.268263515462e-01 5.399103894820e-01 4.106199500377e-01 3.417021130498e-01 4.284601140234e-01 5.725154825744e-01 6.662079892901e-01 6.640814299588e-01 5.624099207709e-01 4.024875583091e-01 3.120680192230e-01 4.189743093222e-01 5.816654597296e-01 6.769690283017e-01 6.616809071275e-01 5.377917583210e-01 3.611751251173e-01 3.100672412157e-01 4.803138549366e-01 6.689407811753e-01 7.677663198983e-01 7.404050636175e-01 5.918434675159e-01 3.779100175411e-01 2.925138298815e-01 4.795696705734e-01 6.911682613192e-01 8.072347466351e-01 7.919515320369e-01 6.519015381211e-01 4.408760399358e-01 3.179258760735e-01 4.517346402454e-01 6.441066617050e-01 7.539576842962e-01 7.412418193499e-01 6.138194286915e-01 4.286039008496e-01 3.341763680240e-01 4.496537114817e-01 6.079228381282e-01 6.875310050769e-01 6.532147503938e-01 5.162944441841e-01 3.394421143327e-01 2.901954445326e-01 4.325219730903e-01 5.766602058815e-01 6.323512125558e-01 5.780932329826e-01 4.316721851208e-01 2.611871925560e-01 2.495594775685e-01 3.980333275273e-01 5.165698573299e-01 5.414288714187e-01 4.620806358506e-01 3.000965046204e-01 1.301136721221e-01 2.087607918135e-01 3.708878476777e-01 4.636242420166e-01 4.590790533802e-01 3.612695313868e-01 2.055185672588e-01 1.335987813088e-01 2.722957612606e-01 4.018347868686e-01 4.553483382757e-01 4.205853897210e-01 3.156185547248e-01 2.042960828361e-01 2.219059924761e-01 3.318847841797e-01 4.085217826233e-01 4.083904177604e-01 3.269127518170e-01 1.881364872954e-01 9.811897154706e-02 2.164565807151e-01 3.324037266905e-01 3.778566738553e-01 3.397471483491e-01 2.334588369138e-01 1.332052931110e-01 2.092387614262e-01 3.420168446021e-01 4.229848379599e-01 4.217844431876e-01 3.386619454532e-01 2.118164693075e-01 1.844758079027e-01 3.198621710732e-01 4.525517637647e-01 5.156580958843e-01 4.904814558285e-01 3.902674441437e-01 2.749439778245e-01 2.757287771272e-01 3.960068092867e-01 5.060904763629e-01 5.461850192576e-01 5.074080643977e-01 4.243356398828e-01 3.830266130101e-01 4.506391812251e-01 5.634752823411e-01 6.345816080574e-01 6.219689159845e-01 5.265840723524e-01 4.030766800064e-01 3.818850152935e-01 5.109857712117e-01 6.610818460332e-01 7.377975510578e-01 7.025850972552e-01 5.566989423886e-01 3.514179251100e-01 2.795969829184e-01 4.718639785267e-01 6.836059623436e-01 8.018492890929e-01 7.888423924286e-01 6.447000187060e-01 4.109949668204e-01 2.472881097750e-01 4.182880809238e-01 6.591002845353e-01 8.110139215003e-01 8.298591925536e-01 7.148871568478e-01 5.122663375855e-01 3.664193932750e-01 4.807684570422e-01 7.010765093577e-01 8.547067134726e-01 8.806319326522e-01 7.718265525529e-01 5.740509066857e-01 4.313155907902e-01 5.386425910293e-01 7.649174671027e-01 9.310859890748e-01 9.642504267566e-01 8.475318353697e-01 6.114874257331e-01 3.702838956665e-01 4.168614387432e-01 6.723810213666e-01 8.735108816895e-01 9.342580375255e-01 8.348762164379e-01 6.044458252170e-01 3.559375515951e-01 4.018854666500e-01 6.655899838140e-01 8.686008647151e-01 9.241512555444e-01 8.148785988497e-01 5.810354110033e-01 3.824267540605e-01 5.179191147333e-01 8.003683265607e-01 9.973832283852e-01 1.028635871727e+00 8.780368149954e-01 5.907676323679e-01 3.629334983442e-01 5.685784230284e-01 9.072189520667e-01 1.133086461110e+00 1.168929898936e+00 1.000916572670e+00 6.781134438545e-01 3.972506425062e-01 5.891241456238e-01 9.554635328090e-01 1.203495384595e+00 1.247570538359e+00 1.074973941196e+00 7.436705418767e-01 4.689283109183e-01 6.571405264487e-01 1.024670310809e+00 1.271311601585e+00 1.303971592164e+00 1.111755875760e+00 7.646570861407e-01 5.174644428984e-01 7.512332617744e-01 1.133283060008e+00 1.378139432004e+00 1.393517967005e+00 1.171563326583e+00 7.914981007862e-01 5.421984478635e-01 8.181854816540e-01 1.230067214636e+00 1.488935565339e+00 1.502995375424e+00 1.266829458022e+00 8.645034761357e-01 5.868791008718e-01 8.500969251717e-01 1.273854226720e+00 1.544358929043e+00 1.562972064011e+00 1.323805998136e+00 9.128149266888e-01 6.184998150855e-01 8.671474038300e-01 1.296058801221e+00 1.575991457481e+00 1.603417066844e+00 1.371844380427e+00 9.670013802217e-01 6.615009681595e-01 8.699587141855e-01 1.284100257124e+00 1.564052433412e+00 1.599948608802e+00 1.384349138051e+00 1.002180060566e+00 7.063281207614e-01 8.685619304771e-01 1.243485156412e+00 1.500544406151e+00 1.524949979422e+00 1.307223516584e+00 9.295148525930e-01 6.461490714879e-01 8.286682377176e-01 1.203085820766e+00 1.453322808685e+00 1.475034465427e+00 1.260664040917e+00 8.858552208451e-01 5.842345007941e-01 7.435111473223e-01 1.104931400642e+00 1.349280927041e+00 1.378810866369e+00 1.189557110295e+00 8.565034427163e-01 5.924289763272e-01 7.156905007466e-01 1.022918696217e+00 1.232668102570e+00 1.255384140472e+00 1.095960975489e+00 8.424921915093e-01 6.963386779009e-01 8.236553272370e-01 1.052124028344e+00 1.188842000941e+00 1.164647506948e+00 9.985203377736e-01 7.987251088964e-01 7.567199459344e-01 9.208279346348e-01 1.108847997547e+00 1.180863138596e+00 1.092710980996e+00 8.813745586236e-01 6.871604260274e-01 7.260092127348e-01 9.514591553651e-01 1.144414875554e+00 1.188903043496e+00 1.058211915332e+00 8.034367474947e-01 5.997179174447e-01 7.062533155462e-01 9.892416911595e-01 1.204214953913e+00 1.249511010050e+00 1.106968922986e+00 8.317589819353e-01 6.022542833153e-01 7.021346937489e-01 9.999923198639e-01 1.235020798386e+00 1.304300264545e+00 1.191920559051e+00 9.535252081361e-01 7.409546970991e-01 7.695483845405e-01 9.898793973962e-01 1.182853912962e+00 1.236243096231e+00 1.131051537378e+00 9.246956479567e-01 7.643839729452e-01 8.158824123266e-01 1.009702772586e+00 1.164610985580e+00 1.185080363595e+00 1.057466964110e+00 8.420340061623e-01 6.919410800004e-01 7.674907538169e-01 9.705699257637e-01 1.123009614809e+00 1.142058487677e+00 1.021629701118e+00 8.236250823479e-01 6.893142779931e-01 7.524464503639e-01 9.253877657983e-01 1.052016987492e+00 1.059272979703e+00 9.462109982302e-01 7.759359625921e-01 6.755600357672e-01 7.384962497311e-01 8.776057272180e-01 9.657878387121e-01 9.455994379383e-01 8.240010128938e-01 6.688960095279e-01 6.030051640437e-01 6.833907662390e-01 8.042691796267e-01 8.572982714991e-01 8.000764891713e-01 6.462292023934e-01 4.719091004220e-01 4.337847895080e-01 5.684847003378e-01 7.140159644785e-01 7.720287417154e-01 7.140783688448e-01 5.553295235116e-01 3.571536814748e-01 2.789836280368e-01 4.072377000165e-01 5.467285068474e-01 6.018051896416e-01 5.521887982110e-01 4.139335294806e-01 2.411475514130e-01 1.940355321985e-01 3.270479549215e-01 4.452286050962e-01 4.852958418309e-01 4.369759417296e-01 3.144035127635e-01 1.511012834716e-01 8.006646426151e-02 2.133870226811e-01 3.154764136908e-01 3.548748380865e-01 3.312101310539e-01 2.583506907729e-01 1.588649519997e-01 6.013669536980e-02 4.842443766706e-02 1.061587130285e-01 1.465122352515e-01 1.736210264718e-01 1.926171339737e-01 2.005538312332e-01 1.922047084981e-01 1.737441883082e-01 1.748923612043e-01 2.225039829112e-01 2.953221063495e-01 3.572150164473e-01 3.835422791036e-01 3.646020572692e-01 3.093298980629e-01 2.526424657850e-01 2.495111598181e-01 3.025827524992e-01 3.550741612255e-01 3.663971413020e-01 3.247631458373e-01 2.466339725919e-01 1.923176033995e-01 2.349626096870e-01 3.182144203178e-01 3.671173106163e-01 3.500788309213e-01 2.628019177915e-01 1.318055934565e-01 1.289426852121e-01 2.836888007420e-01 4.132860129436e-01 4.722437710046e-01 4.427626158710e-01 3.289339875475e-01 1.684904088879e-01 1.611628535673e-01 3.408588851743e-01 4.939963506586e-01 5.672993404134e-01 5.422676385726e-01 4.249053573636e-01 2.526217925942e-01 1.683599025929e-01 3.117600285001e-01 4.632575504631e-01 5.372808934263e-01 5.117629669568e-01 3.942820229130e-01 2.286851901434e-01 1.786851116441e-01 3.278217009756e-01 4.635092777318e-01 5.135190493645e-01 4.591913394797e-01 3.129459248506e-01 1.471241716374e-01 2.401743388725e-01 4.441246969387e-01 5.897477553404e-01 6.332896139621e-01 5.637437023545e-01 4.041387501736e-01 2.500427008059e-01 3.249849388238e-01 5.251332578828e-01 6.755868374159e-01 7.189666228798e-01 6.430237951327e-01 4.769507993421e-01 3.281740910336e-01 3.960263496869e-01 5.900593490898e-01 7.344660545461e-01 7.608319818328e-01 6.523711317228e-01 4.369578289363e-01 2.505521090676e-01 4.052642778532e-01 6.724528910920e-01 8.585521194491e-01 9.039347777908e-01 7.941149948649e-01 5.586871519691e-01 3.204317721048e-01 4.184218590179e-01 7.082657161510e-01 9.306728740389e-01 1.008603119553e+00 9.238927776119e-01 7.087256859268e-01 4.789345151170e-01 4.937082215753e-01 7.351347411152e-01 9.496674749149e-01 1.029569042542e+00 9.484074520865e-01 7.405042625049e-01 5.336596967842e-01 5.715567697833e-01 8.138086283139e-01 1.026078359828e+00 1.099627474585e+00 1.005945350877e+00 7.796442894056e-01 5.530260265543e-01 5.888460753473e-01 8.480257870384e-01 1.077934355967e+00 1.164117646222e+00 1.076325236928e+00 8.473820450063e-01 6.002019955439e-01 5.914608041254e-01 8.327686212673e-01 1.065709322539e+00 1.161948199004e+00 1.087417420373e+00 8.738081442739e-01 6.387255568923e-01 6.141205974930e-01 8.276222685118e-01 1.044737131308e+00 1.134335941463e+00 1.060176865796e+00 8.526833888864e-01 6.270924055048e-01 6.066776963991e-01 8.142773996078e-01 1.025443906548e+00 1.114295842753e+00 1.045699667386e+00 8.472877118999e-01 6.223524819162e-01 5.753892364970e-01 7.553445258809e-01 9.561681442199e-01 1.053039224658e+00 1.013420346116e+00 8.665946623717e-01 7.049633052086e-01 6.674676021312e-01 7.816148721070e-01 9.192005134844e-01 9.812245739448e-01 9.423592496580e-01 8.387839905458e-01 7.583965781362e-01 7.835225692014e-01 8.876616745507e-01 9.755161058440e-01 9.824966338250e-01 8.993539757737e-01 7.742408456772e-01 7.075272577453e-01 7.708555873686e-01 9.032110311944e-01 1.001035614400e+00 1.007075632253e+00 9.175249833670e-01 7.810402207800e-01 6.963496882573e-01 7.424357024237e-01 8.677461523110e-01 9.694912915203e-01 9.906675616634e-01 9.281276882989e-01 8.270440487251e-01 7.676960164614e-01 8.039861418882e-01 8.965267561537e-01 9.667367751516e-01 9.685548051026e-01 9.050398309523e-01 8.270960752245e-01 8.109667743033e-01 8.850731543762e-01 9.927132814030e-01 1.059557905717e+00 1.045999827031e+00 9.587634107495e-01 8.540709837397e-01 8.219441484066e-01 9.039321455359e-01 1.036360920623e+00 1.130974817547e+00 1.137426658622e+00 1.051788644551e+00 9.172070793469e-01 8.205689742759e-01 8.402275340667e-01 9.497395678682e-01 1.055261107779e+00 1.090481618807e+00 1.039013819954e+00 9.315813224636e-01 8.389914778002e-01 8.329033690822e-01 9.082569258962e-01 9.906735005855e-01 1.016632357808e+00 9.669455354191e-01 8.687575103635e-01 7.887936861732e-01 7.928689748518e-01 8.717036954830e-01 9.536722093294e-01 9.802863641837e-01 9.354182149927e-01 8.465881578071e-01 7.768997082323e-01 7.847736537280e-01 8.590758579997e-01 9.349703384558e-01 9.610899316014e-01 9.257759206419e-01 8.569403865516e-01 8.087991408716e-01 8.214952097356e-01 8.773923399972e-01 9.223123996560e-01 9.156440386521e-01 8.520916630837e-01 7.640834153911e-01 7.098684545213e-01 7.273246441696e-01 7.873959394038e-01 8.290458667575e-01 8.126032567644e-01 7.353100495689e-01 6.320277400155e-01 5.673691846232e-01 5.861554060089e-01 6.529578307712e-01 7.003901366687e-01 6.900284049672e-01 6.210085268873e-01 5.272174863877e-01 4.700754423495e-01 4.915334709403e-01 5.569826196746e-01 6.065357436030e-01 6.096924977901e-01 5.683323974242e-01 5.089196027912e-01 4.688087811506e-01 4.672482979140e-01 4.860411812181e-01 4.943198702460e-01 4.774084322602e-01 4.422675961914e-01 4.094435175203e-01 3.956485341260e-01 3.972981334558e-01 3.969891743902e-01 3.835271252552e-01 3.610704303531e-01 3.436430283650e-01 3.393887438536e-01 3.399093229255e-01 3.306716116914e-01 3.092435769450e-01 2.938112207458e-01 3.094306342868e-01 3.525289805386e-01 3.904978782504e-01 3.931267430330e-01 3.491846957186e-01 2.766977016384e-01 2.419668899628e-01 3.074161223206e-01 4.139658246004e-01 4.897188934183e-01 4.992768970781e-01 4.349276570247e-01 3.204268091732e-01 2.407780269266e-01 3.095549988127e-01 4.407079555456e-01 5.297442325049e-01 5.349200739951e-01 4.486185434222e-01 2.969466651478e-01 1.905695138110e-01 3.046800221559e-01 4.713468483711e-01 5.737484645263e-01 5.757392784885e-01 4.755412956068e-01 3.120573301643e-01 2.348126922418e-01 3.864383018349e-01 5.711390978787e-01 6.808270881482e-01 6.792806336038e-01 5.662376243962e-01 3.830667814192e-01 2.718733868220e-01 4.044856038260e-01 5.960710712769e-01 7.131105398179e-01 7.117758599692e-01 5.871558556446e-01 3.676592585742e-01 1.575966541922e-01 2.944592038707e-01 5.162571548824e-01 6.517663409260e-01 6.645924463697e-01 5.523790841686e-01 3.412378063991e-01 1.052161741533e-01 2.375671012270e-01 4.526646763931e-01 5.791275359146e-01 5.904925297719e-01 4.914600822440e-01 3.216648213386e-01 2.054706974060e-01 3.141804895030e-01 4.673226052751e-01 5.467568313875e-01 5.230478612371e-01 4.031602324893e-01 2.307163647481e-01 1.667061475962e-01 3.132344291090e-01 4.473861126761e-01 4.994395607882e-01 4.583335042608e-01 3.469045020865e-01 2.366640733541e-01 2.540916391613e-01 3.565183836586e-01 4.234627300763e-01 4.143063182443e-01 3.391216045888e-01 2.664938610645e-01 3.076393006658e-01 4.238929407955e-01 5.076103018312e-01 5.050621266986e-01 4.025959050206e-01 2.267938651248e-01 1.602557316188e-01 3.622925038576e-01 5.576590493134e-01 6.630653682202e-01 6.484616014341e-01 5.168871696974e-01 3.190771963776e-01 2.538545386978e-01 4.490089480967e-01 6.508673931124e-01 7.543845162552e-01 7.281510018712e-01 5.837243233396e-01 3.928150092016e-01 3.547487449663e-01 5.365826406795e-01 7.218198890904e-01 8.030800088118e-01 7.495194987642e-01 5.808162430947e-01 3.920708166462e-01 4.088025206581e-01 6.182609071860e-01 8.025405494654e-01 8.699298108354e-01 7.988436609238e-01 6.223430744385e-01 4.582983835808e-01 5.081136567112e-01 7.133933287817e-01 8.832463752580e-01 9.334704042618e-01 8.491289739611e-01 6.748264208464e-01 5.390491009834e-01 6.028050754414e-01 7.899345213751e-01 9.353745609814e-01 9.619605989951e-01 8.601229553864e-01 6.814075158123e-01 5.576103188095e-01 6.261889352734e-01 7.972193392038e-01 9.191896446386e-01 9.252961439321e-01 8.155861001328e-01 6.528240317378e-01 5.704483712766e-01 6.576452878349e-01 8.052508729262e-01 8.887814569304e-01 8.604478327659e-01 7.381791838003e-01 6.110181313787e-01 6.173905531677e-01 7.623903155195e-01 9.109612217890e-01 9.692745769885e-01 9.103547025044e-01 7.679468917066e-01 6.468129852590e-01 6.791615374243e-01 8.364432860656e-01 9.807101777067e-01 1.027312735387e+00 9.574825121509e-01 8.133057036226e-01 7.041092820441e-01 7.470955876729e-01 9.012813955926e-01 1.036548227425e+00 1.074217850251e+00 1.000075062980e+00 8.620564172772e-01 7.729742740247e-01 8.372878748130e-01 1.004790750113e+00 1.151529128830e+00 1.201045056879e+00 1.136495338524e+00 9.979984288334e-01 8.840953650862e-01 9.044155080453e-01 1.048605842737e+00 1.204958364573e+00 1.286395877800e+00 1.262633698627e+00 1.156171202413e+00 1.037816069823e+00 1.000073737426e+00 1.074839209251e+00 1.195444588901e+00 1.277373571687e+00 1.277463679917e+00 1.202426445004e+00 1.103864920164e+00 1.056438750941e+00 1.098540882414e+00 1.190196906473e+00 1.260126194989e+00 1.264141123219e+00 1.203729505763e+00 1.124253082612e+00 1.092580472289e+00 1.141160929299e+00 1.231741596632e+00 1.297420667854e+00 1.295934290248e+00 1.229588096858e+00 1.145499198625e+00 1.113224012568e+00 1.165516979178e+00 1.260614184551e+00 1.328008863135e+00 1.324140402370e+00 1.252102977374e+00 1.161065619843e+00 1.122361340983e+00 1.168478964463e+00 1.256098047897e+00 1.315343101570e+00 1.307304259615e+00 1.243010801183e+00 1.177533647992e+00 1.173216792308e+00 1.237024582605e+00 1.310421869287e+00 1.328233859035e+00 1.265746758396e+00 1.155373660909e+00 1.080864184647e+00 1.116822813751e+00 1.236886634894e+00 1.342585688216e+00 1.354868795969e+00 1.250414004698e+00 1.071069252002e+00 9.297803946847e-01 9.511006381611e-01 1.105650230082e+00 1.251935045489e+00 1.291354297271e+00 1.197148666558e+00 1.010806733468e+00 8.474884768698e-01 8.488557595139e-01 9.976472486072e-01 1.145384245392e+00 1.193415847471e+00 1.120872595091e+00 9.745199175384e-01 8.608639926797e-01 8.795159134984e-01 9.953284198838e-01 1.092779032923e+00 1.100578678761e+00 1.016635779040e+00 9.031113008358e-01 8.601257110409e-01 9.282031333010e-01 1.031249809002e+00 1.074821357869e+00 1.017303854663e+00 8.818586629579e-01 7.601857782339e-01 7.687535350056e-01 8.970350992535e-01 1.022220962984e+00 1.055087386673e+00 9.718128749678e-01 8.116502000157e-01 6.826347835703e-01 7.066428203130e-01 8.441040958107e-01 9.592607257477e-01 9.734881024325e-01 8.766093830441e-01 7.212363063679e-01 6.245270433288e-01 6.808989126138e-01 8.122189147458e-01 8.947654375683e-01 8.709766245188e-01 7.475898755562e-01 5.978263494843e-01 5.600118579659e-01 6.799061296469e-01 8.284410266717e-01 9.003142923028e-01 8.599517412847e-01 7.278372135843e-01 5.850205464161e-01 5.618030313084e-01 6.792461363950e-01 8.129875247702e-01 8.728093172715e-01 8.328757157507e-01 7.179261554065e-01 6.011003777433e-01 5.791474743648e-01 6.613555156016e-01 7.572342024513e-01 7.969763784629e-01 7.622421001148e-01 6.764418002048e-01 5.944140198913e-01 5.724222030261e-01 6.104776068310e-01 6.569710393749e-01 6.714259699752e-01 6.476514345807e-01 6.065709365772e-01 5.778917737313e-01 5.745306929170e-01 5.827767634252e-01 5.827620085690e-01 5.704853510884e-01 5.604546470203e-01 5.696132967959e-01 5.962962095825e-01 6.198862479009e-01 6.202214718683e-01 5.930622724012e-01 5.538401836074e-01 5.292126600512e-01 5.348071616902e-01 5.586636799093e-01 5.755458801571e-01 5.703098276334e-01 5.463640289118e-01 5.205765995293e-01 5.084237890035e-01 5.090523586943e-01 5.082822041956e-01 4.962719815864e-01 4.794445385761e-01 4.763981058950e-01 4.974653398179e-01 5.288019419671e-01 5.441789170406e-01 5.260811300991e-01 4.777139539056e-01 4.269555923091e-01 4.147095061790e-01 4.520873439194e-01 5.035503206323e-01 5.293795442861e-01 5.123606587842e-01 4.606675593166e-01 4.044978690558e-01 3.801348620978e-01 3.930026745692e-01 4.103800804378e-01 4.016361186736e-01 3.623191468215e-01 3.173660242036e-01 3.077274816970e-01 3.411567195215e-01 3.774182418921e-01 3.782524871877e-01 3.307960950699e-01 2.519914415897e-01 2.020536972629e-01 2.452780509733e-01 3.263953226677e-01 3.780514927812e-01 3.755605623473e-01 3.237317042712e-01 2.570425666024e-01 2.378035852509e-01 2.837012634112e-01 3.350095988984e-01 3.473224568855e-01 3.131952536001e-01 2.602058993345e-01 2.480204509293e-01 2.988150299557e-01 3.563551867224e-01 3.701714819155e-01 3.218928357201e-01 2.259525500441e-01 1.618215237753e-01 2.400888755465e-01 3.564487086838e-01 4.238873460900e-01 4.108581671643e-01 3.124950960346e-01 1.467629600807e-01 7.029722175328e-02 2.591259782297e-01 4.032233526387e-01 4.639890587952e-01 4.260636505040e-01 2.987735674794e-01 1.382616866673e-01 1.991992816316e-01 3.860285102462e-01 5.212926840223e-01 5.629989786054e-01 5.016445069235e-01 3.597845291375e-01 2.230997133685e-01 2.805460416131e-01 4.422048864977e-01 5.559438959578e-01 5.752544269260e-01 4.963519096494e-01 3.532187992237e-01 2.473580239983e-01 3.131229165927e-01 4.381080686439e-01 5.031334536440e-01 4.732839841034e-01 3.594251060446e-01 2.332220382372e-01 2.659052634465e-01 4.119324923788e-01 5.164316049767e-01 5.223476124178e-01 4.193534870154e-01 2.430253896718e-01 1.924519289244e-01 3.967919594994e-01 5.926521253890e-01 6.915546238351e-01 6.614698972949e-01 5.050731231817e-01 2.720686771769e-01 2.190127299294e-01 4.670337102081e-01 6.873582460205e-01 7.906320851981e-01 7.474766663268e-01 5.656203011267e-01 2.996425060175e-01 2.186498584345e-01 4.822441514324e-01 7.128541811584e-01 8.160880142441e-01 7.652551686320e-01 5.749639176622e-01 3.208640430469e-01 2.980696329817e-01 5.596367536390e-01 7.853931412614e-01 8.809675522478e-01 8.213627940399e-01 6.288180961050e-01 4.004508943420e-01 4.022271023698e-01 6.432512477708e-01 8.591671892783e-01 9.475262008446e-01 8.814259244394e-01 6.865787277012e-01 4.679604113134e-01 4.698161677012e-01 6.986854837677e-01 9.123953226974e-01 1.002308659111e+00 9.390568597837e-01 7.480574100705e-01 5.291718377672e-01 5.000299866757e-01 6.975016208717e-01 8.973907690660e-01 9.809253437177e-01 9.161453318752e-01 7.316943816356e-01 5.396119828461e-01 5.531278781766e-01 7.640997253520e-01 9.633402241632e-01 1.043248702732e+00 9.758343560833e-01 7.958990512357e-01 6.244138038552e-01 6.557633314948e-01 8.676785596268e-01 1.069256062738e+00 1.152658196463e+00 1.086352929796e+00 8.997733518842e-01 6.975402502874e-01 6.627831365153e-01 8.289269228898e-01 1.015170385335e+00 1.097589316675e+00 1.038769136170e+00 8.672875170064e-01 6.862516967984e-01 6.617400772217e-01 8.103210438169e-01 9.660758418581e-01 1.016018810423e+00 9.290952523975e-01 7.436757262155e-01 5.884199293218e-01 6.406491157575e-01 8.368918030147e-01 9.941009884392e-01 1.019313629405e+00 8.922241173711e-01 6.567326609842e-01 4.672142609461e-01 5.691959664527e-01 8.237291671371e-01 1.011999244158e+00 1.052060165563e+00 9.303861917441e-01 6.898641092969e-01 4.648195206139e-01 5.099983832680e-01 7.441566258177e-01 9.295055401496e-01 9.790548000345e-01 8.810173927640e-01 6.783069387032e-01 4.870898609140e-01 4.935344157235e-01 6.560998134300e-01 7.862691304098e-01 8.031111493011e-01 6.997385780732e-01 5.246562350068e-01 3.995809466744e-01 4.554952037839e-01 5.890104658562e-01 6.631191312380e-01 6.322613507839e-01 5.107189382556e-01 3.754735548070e-01 3.721111374251e-01 4.995972565530e-01 6.131001062341e-01 6.411476001078e-01 5.760355759315e-01 4.641678661943e-01 4.141064920883e-01 4.968263723899e-01 6.209719998203e-01 6.904584330123e-01 6.693786644669e-01 5.716963847847e-01 4.643493498777e-01 4.528422093095e-01 5.455600257150e-01 6.379040063357e-01 6.577424774688e-01 5.893023226201e-01 4.700139954093e-01 4.029878131911e-01 4.762224440115e-01 6.059019021152e-01 6.871238743566e-01 6.777524886588e-01 5.878357776782e-01 4.849201505712e-01 4.841348307511e-01 6.015313006498e-01 7.277617311851e-01 7.825596782145e-01 7.407809443926e-01 6.266797278001e-01 5.220112149080e-01 5.373795023949e-01 6.588768836368e-01 7.731672759815e-01 8.076393643816e-01 7.434986161802e-01 6.094133547908e-01 4.901759003528e-01 5.002911768306e-01 6.197719766077e-01 7.307606343561e-01 7.659101915783e-01 7.117883021061e-01 5.968331269520e-01 4.900432549679e-01 4.742227185300e-01 5.430408351563e-01 6.129354823543e-01 6.311886511031e-01 5.923884756070e-01 5.267833517892e-01 4.834699715626e-01 4.892143116861e-01 5.174142882112e-01 5.264368663663e-01 5.017094741323e-01 4.641101452759e-01 4.558298018490e-01 4.951389176737e-01 5.500773077821e-01 5.771826966099e-01 5.548834036733e-01 4.915931133767e-01 4.268770694052e-01 4.146084719910e-01 4.621073969158e-01 5.186353924229e-01 5.389932237558e-01 5.086618615572e-01 4.428057909394e-01 3.823210268278e-01 3.711593450202e-01 4.040032018926e-01 4.337937662577e-01 4.269206368427e-01 3.799380428492e-01 3.191895332532e-01 2.938276654338e-01 3.266676907727e-01 3.780867405431e-01 4.044798699033e-01 3.897525041994e-01 3.439868125762e-01 3.005912590582e-01 2.987441379998e-01 3.366983230615e-01 3.754059640076e-01 3.852651917412e-01 3.589727503625e-01 3.091825596943e-01 2.654090370490e-01 2.585036964925e-01 2.850756166586e-01 3.135245250861e-01 3.208968404240e-01 3.015574910353e-01 2.638674424099e-01 2.281643463619e-01 2.209731142876e-01 2.512480226617e-01 2.996152456905e-01 3.423919429767e-01 3.632572977504e-01 3.531498965019e-01 3.116976333752e-01 2.527434284130e-01 2.145270070632e-01 2.403614494198e-01 3.073187838301e-01 3.640754237076e-01 3.807159239140e-01 3.489461614586e-01 2.842179526794e-01 2.380956296626e-01 2.739211732165e-01 3.611743716433e-01 4.335576169219e-01 4.570623356689e-01 4.267416337716e-01 3.673510110039e-01 3.358734096240e-01 3.766038205791e-01 4.526653051994e-01 5.026155299746e-01 4.925922775144e-01 4.201462247246e-01 3.199446822707e-01 2.798758110790e-01 3.530175761853e-01 4.512463834402e-01 4.972070048722e-01 4.604356131589e-01 3.438884566729e-01 1.968663066565e-01 2.069262225658e-01 3.722885262895e-01 5.109855506806e-01 5.648742693827e-01 5.163104671808e-01 3.777811863777e-01 2.137062543194e-01 2.405883320287e-01 4.240462447519e-01 5.703783509752e-01 6.207213869177e-01 5.586816644320e-01 3.996082849716e-01 2.136360524022e-01 2.510422730872e-01 4.561443713227e-01 6.166495356804e-01 6.752557023374e-01 6.169556748014e-01 4.578600569945e-01 2.588871134307e-01 2.309968133506e-01 4.151178741374e-01 5.749849897992e-01 6.400068017328e-01 5.945469340620e-01 4.555064777572e-01 2.824103725701e-01 2.415001131758e-01 3.837743111917e-01 5.186290531875e-01 5.719282994029e-01 5.291167211636e-01 4.098898978914e-01 2.783161405219e-01 2.676163908377e-01 3.799454169847e-01 4.797979787772e-01 5.096695495515e-01 4.631051131116e-01 3.710186652292e-01 3.088994025099e-01 3.480113267945e-01 4.348950174099e-01 4.883798953180e-01 4.752012151998e-01 4.036332141393e-01 3.287502981329e-01 3.420368680954e-01 4.405834220948e-01 5.339969826757e-01 5.646319247166e-01 5.151458255753e-01 4.054376122954e-01 3.110911786204e-01 3.485278854654e-01 4.756857229716e-01 5.781959854409e-01 6.030646243879e-01 5.429374707347e-01 4.361251282196e-01 3.847159178335e-01 4.710952269518e-01 6.100130550720e-01 6.995665037125e-01 6.923765204266e-01 5.852936375917e-01 4.290367391708e-01 3.724670648820e-01 5.140830417477e-01 6.973377216157e-01 8.026065071003e-01 7.816142234329e-01 6.303527340230e-01 3.961866626866e-01 2.805878040577e-01 4.928971876361e-01 7.419035722203e-01 8.863438877759e-01 8.798683217283e-01 7.204029840108e-01 4.560794034181e-01 2.840867601141e-01 4.982124054661e-01 7.767512832626e-01 9.452312501719e-01 9.524016504000e-01 7.970176301325e-01 5.325013308441e-01 3.479968916710e-01 5.271083674817e-01 8.028079258078e-01 9.763849750002e-01 9.902459213149e-01 8.465857448207e-01 6.108053788883e-01 4.681150570450e-01 6.120422042101e-01 8.471214234621e-01 9.900098391258e-01 9.781266965023e-01 8.152963514655e-01 5.746542458731e-01 4.601675718163e-01 6.312642129605e-01 8.610394871697e-01 9.849463142412e-01 9.507157628090e-01 7.685895743765e-01 5.173494054813e-01 4.170958930794e-01 6.051762616240e-01 8.238871481327e-01 9.264612380407e-01 8.738988328986e-01 6.875857510648e-01 4.633039631849e-01 4.299348003369e-01 6.262939744661e-01 8.112656192041e-01 8.741822900220e-01 7.922591576180e-01 6.033136965323e-01 4.348873125534e-01 4.941444392373e-01 6.957762088523e-01 8.474550041365e-01 8.750433429378e-01 7.739868818838e-01 5.999337511344e-01 4.893474564586e-01 5.687271320619e-01 7.270041201602e-01 8.235355872258e-01 8.074545874536e-01 6.949772603373e-01 5.700831150208e-01 5.649242632552e-01 6.883083406991e-01 8.111847539012e-01 8.450574672686e-01 7.704795407980e-01 6.343008645301e-01 5.606373970271e-01 6.519369676622e-01 8.157851663609e-01 9.228588295074e-01 9.121208926902e-01 7.839476961319e-01 6.073432137656e-01 5.440670220339e-01 6.852737453031e-01 8.795870855939e-01 9.948548177006e-01 9.831449921168e-01 8.601311890449e-01 7.117963980302e-01 6.883153507436e-01 8.345279539672e-01 1.016461971368e+00 1.118852592774e+00 1.097682796846e+00 9.699057405411e-01 8.160535444694e-01 7.681608636671e-01 8.776590599504e-01 1.035688438647e+00 1.129266163240e+00 1.110238916527e+00 9.893430397710e-01 8.343094480424e-01 7.611192606473e-01 8.361810178085e-01 9.811605692648e-01 1.091526387262e+00 1.119787652095e+00 1.076151416206e+00
 7.067174690480e-01 7.278539266873e-01 7.272983859280e-01 7.213259999396e-01 7.374411755489e-01 7.872144505159e-01 8.514141498596e-01 8.968689602971e-01 9.006382174010e-01 8.626436565488e-01 8.077432588590e-01 7.749036605745e-01 7.875983549243e-01 8.296760526172e-01 8.633939571573e-01 8.655587838246e-01 8.209616560178e-01 7.332440263400e-01 6.795933370381e-01 7.039689895727e-01 7.593456700261e-01 7.752378180720e-01 7.272053993789e-01 6.477863137612e-01 6.068598111064e-01 6.400661874432e-01 6.965034318248e-01 7.078412481561e-01 6.480653700459e-01 5.438262174741e-01 4.714179869932e-01 4.974291741251e-01 5.771982721839e-01 6.281778491063e-01 6.147064543663e-01 5.516416696368e-01 4.952185163514e-01 5.046214394915e-01 5.682892256787e-01 6.244383694726e-01 6.317801407265e-01 5.858023824823e-01 5.127249877142e-01 4.570495153188e-01 4.496222261508e-01 4.745737419620e-01 4.937552357286e-01 4.847041940286e-01 4.462667474708e-01 3.907186748276e-01 3.350343966942e-01 2.929862131064e-01 2.688002892100e-01 2.562727111070e-01 2.446595857206e-01 2.252494819240e-01 1.947841453218e-01 1.572861382863e-01 1.251319937983e-01 1.137727192562e-01 1.221992466742e-01 1.336796589805e-01 1.385007565484e-01 1.365534708936e-01 1.292811410896e-01 1.138308345145e-01 8.650728021222e-02 6.128621393421e-02 9.002530656760e-02 1.549785025581e-01 2.145721007272e-01 2.467681173229e-01 2.399046342337e-01 1.956618389248e-01 1.392059167275e-01 1.369508431778e-01 2.010945837757e-01 2.652575267614e-01 2.971278355906e-01 2.922575073884e-01 2.673749148143e-01 2.547973168103e-01 2.751404203551e-01 3.120488097829e-01 3.390227627295e-01 3.460462413045e-01 3.408686980907e-01 3.380215202517e-01 3.421322677951e-01 3.422706700957e-01 3.252313705700e-01 2.909005061447e-01 2.585010975012e-01 2.546295192449e-01 2.778094339174e-01 2.966604923868e-01 2.848886521595e-01 2.365085224832e-01 1.678041408466e-01 1.337893767720e-01 1.637143657608e-01 2.111327446658e-01 2.357045363072e-01 2.233808036046e-01 1.732899151209e-01 1.022845610116e-01 5.283998069257e-02 1.110271556207e-01 1.736228982455e-01 2.030808541768e-01 1.933877012054e-01 1.515902555359e-01 9.995885785606e-02 9.038891072975e-02 1.365401865511e-01 1.866535361694e-01 2.179968686370e-01 2.234285775388e-01 2.036375016940e-01 1.713939615510e-01 1.606161685740e-01 1.989784253056e-01 2.605329370122e-01 3.093171662010e-01 3.263572625979e-01 3.101686097590e-01 2.777850310840e-01 2.600734283619e-01 2.738541184257e-01 2.981121218343e-01 3.026883525465e-01 2.770234854619e-01 2.396121945649e-01 2.371552520394e-01 2.920573609556e-01 3.672908703925e-01 4.255262352945e-01 4.518457500627e-01 4.494886229327e-01 4.340094388148e-01 4.253442639891e-01 4.374253034391e-01 4.710158900016e-01 5.155397822528e-01 5.553165019928e-01 5.755558509836e-01 5.751578864702e-01 5.508823406845e-01 5.257426691667e-01 5.298775435490e-01 5.684484927579e-01 6.208593730516e-01 6.544633598437e-01 6.525778477584e-01 6.280382582525e-01 6.183519930464e-01 6.505992570599e-01 7.040677420182e-01 7.305643323398e-01 6.980398041496e-01 6.135255793491e-01 5.298625536396e-01 5.223837532432e-01 5.934365618412e-01 6.623517191009e-01 6.624540242054e-01 5.739240069016e-01 4.317640177799e-01 3.576333259417e-01 4.573206145429e-01 6.030200617299e-01 6.740468459049e-01 6.304567777379e-01 4.945876321459e-01 3.736671028485e-01 4.288902512222e-01 5.801473747695e-01 6.701174604059e-01 6.388333594930e-01 4.999079091749e-01 3.621893863962e-01 4.227040725163e-01 6.009285958504e-01 7.155993837785e-01 6.984134544572e-01 5.555599829155e-01 3.794030656274e-01 3.871741189176e-01 5.637073476865e-01 6.949196497214e-01 6.993703837437e-01 5.886177501481e-01 4.727386354441e-01 5.261193343270e-01 6.975619315003e-01 8.160622997422e-01 8.016161743086e-01 6.603704751727e-01 5.008492580599e-01 5.313720584405e-01 7.224137410690e-01 8.681950566435e-01 8.693279672432e-01 7.161518605916e-01 4.868000714708e-01 4.107820155909e-01 5.927054270345e-01 7.701762655992e-01 8.100385745219e-01 6.965377659613e-01 5.069246325566e-01 4.501460606966e-01 6.159330727197e-01 7.850393489353e-01 8.280960511720e-01 7.280097180786e-01 5.642964629681e-01 5.277059816772e-01 6.835353680912e-01 8.427696307784e-01 8.778488215149e-01 7.642895358962e-01 5.748737858375e-01 5.167175314618e-01 6.947820424874e-01 8.989946474984e-01 9.841731216900e-01 9.144492461950e-01 7.387826661891e-01 6.231995754907e-01 7.021792201637e-01 8.799710502228e-01 1.014690585697e+00 1.043253208480e+00 9.650662894901e-01 8.315676300607e-01 7.277419689133e-01 7.434999166633e-01 8.461569953497e-01 9.273269502752e-01 9.366726132819e-01 8.856336749726e-01 8.282493355400e-01 8.192439256936e-01 8.605920119646e-01 9.083369998335e-01 9.269962874859e-01 9.143697733732e-01 8.922807212744e-01 8.797934749566e-01 8.753195876662e-01 8.656737723147e-01 8.461576112784e-01 8.259687621467e-01 8.150126640979e-01 8.094978150158e-01 7.967843915973e-01 7.742153196809e-01 7.582363936249e-01 7.681715116812e-01 7.973767817856e-01 8.136638401103e-01 7.930845363251e-01 7.462001636833e-01 7.195222295022e-01 7.543588199987e-01 8.300852989521e-01 8.844724163906e-01 8.719488874383e-01 7.912929513823e-01 6.938999338149e-01 6.647912740147e-01 7.311144978557e-01 8.194284028755e-01 8.522939043999e-01 8.029804367871e-01 6.987849995260e-01 6.127845235124e-01 6.131785241753e-01 6.753674879674e-01 7.223249983459e-01 7.150948651994e-01 6.703077556090e-01 6.421547674283e-01 6.694137908109e-01 7.265427163026e-01 7.604852575579e-01 7.464945525654e-01 7.038327982941e-01 6.807199900789e-01 7.054083504776e-01 7.486308012584e-01 7.593079305156e-01 7.143678903900e-01 6.387081062975e-01 5.994914871738e-01 6.431384063945e-01 7.264510033097e-01 7.752578207128e-01 7.522324948077e-01 6.716173382702e-01 5.979701496595e-01 6.052923258816e-01 6.813251038970e-01 7.460406609761e-01 7.467535350158e-01 6.870297626345e-01 6.244597143172e-01 6.313581146248e-01 7.029128126266e-01 7.629739913842e-01 7.560689366221e-01 6.875946993564e-01 6.450478177895e-01 7.186970333844e-01 8.599036846635e-01 9.748658220629e-01 1.002502645417e+00 9.275252416675e-01 7.884347226277e-01 6.930187273583e-01 7.588456762360e-01 9.392469500225e-01 1.099485393680e+00 1.153307384628e+00 1.076237158880e+00 8.785404640583e-01 6.828871826541e-01 7.287790558733e-01 9.540149257026e-01 1.114571297863e+00 1.095839658908e+00 8.984443908258e-01 6.462164675555e-01 6.257673412919e-01 8.673583791133e-01 1.076970049133e+00 1.104804920643e+00 9.200276464049e-01 5.874678867945e-01 3.803965306655e-01 6.328700560405e-01 9.233170806763e-01 1.033205791618e+00 9.163558692741e-01 6.130191935963e-01 3.094853481632e-01 4.902575825223e-01 8.078171690081e-01 9.656757638505e-01 9.015660839922e-01 6.335289058824e-01 2.666326736755e-01 3.311094266566e-01 6.780558983810e-01 8.861423756254e-01 8.871924261120e-01 6.850098125273e-01 3.387445866770e-01 1.149958320996e-01 4.512353121634e-01 6.814464766631e-01 7.337856838279e-01 6.060092964356e-01 3.460161936635e-01 1.059785140915e-01 3.194346056084e-01 5.178418845303e-01 5.931999553427e-01 5.447910299769e-01 3.909700626415e-01 1.849544719685e-01 1.573006469403e-01 3.286207261333e-01 4.256958144392e-01 4.125941793685e-01 3.140322923266e-01 2.234575287109e-01 2.698079632495e-01 3.645231747434e-01 3.962932513420e-01 3.383015473000e-01 2.169726983369e-01 1.476656934066e-01 2.423474772792e-01 3.349283827739e-01 3.490001423276e-01 2.759815697539e-01 1.457753846026e-01 9.250030907841e-02 2.037253218132e-01 2.768185292594e-01 2.721890278138e-01 1.996221032276e-01 1.216723057306e-01 1.627549365857e-01 2.428233543361e-01 2.706548818187e-01 2.300963704626e-01 1.518848350132e-01 1.274940973968e-01 1.983216546786e-01 2.564643043803e-01 2.557245382309e-01 1.964790752366e-01 1.309403077502e-01 1.712813311815e-01 2.591099299945e-01 3.036998283740e-01 2.777184201925e-01 1.946489814450e-01 1.449139608238e-01 2.364731883188e-01 3.484305074592e-01 3.871737604341e-01 3.519514361893e-01 2.329650718211e-01 9.052466968410e-02 1.955620956722e-01 3.511218552545e-01 4.296668999119e-01 4.026859112175e-01 2.771423401403e-01 1.202975970746e-01 2.084562690580e-01 3.812600356207e-01 4.797244389470e-01 4.719099999360e-01 3.701804544244e-01 2.554481802224e-01 2.985931786304e-01 4.446502693323e-01 5.407411585326e-01 5.299799503541e-01 4.150635174365e-01 2.818629957989e-01 3.427944900755e-01 5.374255361573e-01 6.823261095232e-01 7.046356018402e-01 5.897685627502e-01 3.841009302230e-01 2.888036561321e-01 4.867892029611e-01 7.081601959653e-01 8.152990740909e-01 7.690778831749e-01 5.896105920876e-01 3.888191769587e-01 4.319568715152e-01 6.646285553796e-01 8.438127960544e-01 8.791806437124e-01 7.574382745242e-01 5.320300053672e-01 3.818826645810e-01 5.229830342047e-01 7.469973440739e-01 8.643740970292e-01 8.583055332969e-01 7.293410927763e-01 5.320445432678e-01 4.253798223121e-01 5.582964173995e-01 7.665096430001e-01 8.988738887487e-01 8.991741064860e-01 7.662307535266e-01 5.586481545175e-01 4.490247037327e-01 6.009532128917e-01 8.361759505069e-01 9.936460086902e-01 1.011902810918e+00 8.849149843654e-01 6.613463522340e-01 4.850878486698e-01 5.661305360952e-01 7.914745748358e-01 9.620600766356e-01 9.990987041959e-01 8.921753802683e-01 6.907031827470e-01 5.341891839858e-01 6.031893931439e-01 8.025094486187e-01 9.474770479421e-01 9.559980442266e-01 8.163575416359e-01 5.837624971720e-01 4.420108843020e-01 5.997384322636e-01 8.517352722054e-01 1.009944398334e+00 1.005891675050e+00 8.327907423231e-01 5.460920739151e-01 3.598831737954e-01 5.744246414898e-01 8.743933848553e-01 1.055647239206e+00 1.056110480284e+00 8.733997192284e-01 5.683057110462e-01 3.692195826573e-01 5.988235416409e-01 9.145772142876e-01 1.103222701450e+00 1.101217038767e+00 9.055428970115e-01 5.715903416200e-01 3.100404948444e-01 5.413943239985e-01 8.717726312345e-01 1.066721129324e+00 1.068015875008e+00 8.780766599594e-01 5.597543747517e-01 3.320910435862e-01 5.462535798106e-01 8.413750259199e-01 1.001745151351e+00 9.759757441228e-01 7.800492449511e-01 5.142005662167e-01 4.632679966867e-01 7.177676286011e-01 9.673034997667e-01 1.068902178008e+00 9.844795710575e-01 7.456875439849e-01 4.954539034978e-01 5.576480656716e-01 8.570070317617e-01 1.100476280833e+00 1.175798407040e+00 1.057597202232e+00 7.897366656455e-01 5.317900845114e-01 6.021837973669e-01 8.962262027710e-01 1.124238846755e+00 1.178755475059e+00 1.043293190004e+00 7.776496761651e-01 5.698113120842e-01 6.866683282137e-01 9.633406679347e-01 1.152803994924e+00 1.162694928813e+00 9.884187209490e-01 7.134015048681e-01 5.826293600013e-01 7.968713063944e-01 1.093614302389e+00 1.265896417259e+00 1.240130141835e+00 1.020081670504e+00 6.964868207707e-01 5.504584932185e-01 8.083885484917e-01 1.138731988765e+00 1.329792897684e+00 1.313366411750e+00 1.095004545152e+00 7.567505248014e-01 5.394447729356e-01 7.306085011127e-01 1.044268250265e+00 1.236042781790e+00 1.231784738163e+00 1.036548081341e+00 7.304252479602e-01 5.349622056691e-01 6.979341970519e-01 9.739099589667e-01 1.138046811540e+00 1.119815763593e+00 9.250252960211e-01 6.326979511064e-01 4.713271878139e-01 6.615064258262e-01 9.304992840287e-01 1.083790277067e+00 1.064308911531e+00 8.814348135121e-01 6.101507069647e-01 4.541940833219e-01 6.136380337106e-01 8.542968788716e-01 9.944556160281e-01 9.813747800479e-01 8.255829124188e-01 5.978097748110e-01 4.672354859893e-01 5.824238705629e-01 7.735136826249e-01 8.838349174075e-01 8.630326362594e-01 7.191436901988e-01 5.129944444775e-01 3.920269854352e-01 4.908897713699e-01 6.568336264850e-01 7.529845459832e-01 7.384425674564e-01 6.223406866477e-01 4.564119224840e-01 3.525774600837e-01 4.120132813577e-01 5.342677743349e-01 6.132812785902e-01 6.206014089344e-01 5.724697448850e-01 5.135339946377e-01 4.911688761469e-01 5.107129744363e-01 5.354552185389e-01 5.375738729082e-01 5.241353211182e-01 5.286088058650e-01 5.724236070357e-01 6.329617044858e-01 6.659635660816e-01 6.404128867619e-01 5.550303653043e-01 4.503242576759e-01 4.149047140654e-01 4.941395763939e-01 6.076152127142e-01 6.725855865934e-01 6.521944665341e-01 5.495090125700e-01 4.146835940376e-01 3.665052273690e-01 4.686650564986e-01 6.025291178693e-01 6.719175175090e-01 6.415241417011e-01 5.196266766736e-01 3.710655416338e-01 3.550265794140e-01 5.088281868987e-01 6.697622003498e-01 7.469125041063e-01 7.095716800679e-01 5.675938200815e-01 3.839840728120e-01 3.346069556349e-01 4.977991881781e-01 6.787531582100e-01 7.737049078816e-01 7.508991967579e-01 6.201133883954e-01 4.380039036803e-01 3.477337350413e-01 4.594651481004e-01 6.169067280130e-01 7.018960479571e-01 6.791355609207e-01 5.600220695432e-01 4.057089016444e-01 3.522195956990e-01 4.606068757734e-01 5.893599293842e-01 6.436450932492e-01 5.966582763031e-01 4.660779960905e-01 3.255392103246e-01 3.257757662506e-01 4.597471111671e-01 5.764443789649e-01 6.076365479211e-01 5.396213377690e-01 3.977418383283e-01 2.657643833006e-01 2.969512524983e-01 4.288738612940e-01 5.189237916786e-01 5.172931528826e-01 4.193628197309e-01 2.548458001142e-01 1.405024678411e-01 2.637824093988e-01 4.070302988093e-01 4.722821418651e-01 4.374473827709e-01 3.097643012098e-01 1.265310100190e-01 1.361757764879e-01 3.210537691145e-01 4.497235758509e-01 4.870844299673e-01 4.266067795693e-01 2.889200898557e-01 1.492521142379e-01 2.153929328812e-01 3.645392374842e-01 4.562567649263e-01 4.573765450889e-01 3.669695173120e-01 2.110424054583e-01 9.683019866617e-02 2.289700578362e-01 3.638194659095e-01 4.242297952548e-01 3.962312584890e-01 2.958275992665e-01 1.892324996243e-01 2.244121758128e-01 3.488961814765e-01 4.362846826138e-01 4.446935889621e-01 3.711973676204e-01 2.525345784369e-01 2.113683447814e-01 3.262147081218e-01 4.558718482476e-01 5.220143634231e-01 5.011835587137e-01 4.037788730940e-01 2.846326014434e-01 2.695886459606e-01 3.809527434319e-01 4.899454430199e-01 5.324337711385e-01 4.988906917633e-01 4.243512992525e-01 3.917418822540e-01 4.586286052992e-01 5.627312616899e-01 6.221949192458e-01 5.973502668103e-01 4.919926534006e-01 3.696470021192e-01 3.755311877901e-01 5.269398321142e-01 6.798521476600e-01 7.480565024792e-01 6.980224451809e-01 5.348905733750e-01 3.170246452667e-01 2.745962982877e-01 4.956374960232e-01 7.086728042274e-01 8.159600086340e-01 7.857428641337e-01 6.240583822594e-01 3.837539527985e-01 2.661145131982e-01 4.715289004598e-01 7.058626714980e-01 8.385262320854e-01 8.326034611436e-01 6.954638130979e-01 4.887682061154e-01 3.893284815438e-01 5.464052779765e-01 7.623623059802e-01 8.923107399085e-01 8.869166264129e-01 7.490845687981e-01 5.404816205487e-01 4.366006671109e-01 5.905342036855e-01 8.163269421578e-01 9.588281317385e-01 9.599165099477e-01 8.143010359554e-01 5.681562461833e-01 3.744450521691e-01 4.916877674889e-01 7.397933754372e-01 9.099365691209e-01 9.353535127102e-01 8.087495995672e-01 5.763790756471e-01 3.894172095211e-01 4.972335465602e-01 7.369689628327e-01 8.997236455703e-01 9.160745781786e-01 7.812614680484e-01 5.556808675224e-01 4.331092347557e-01 6.069818756265e-01 8.588274977459e-01 1.011531966124e+00 1.000914890206e+00 8.238418260892e-01 5.463644912854e-01 4.106843307220e-01 6.502982563084e-01 9.519529132385e-01 1.130353759036e+00 1.123783578223e+00 9.316507087396e-01 6.231406263514e-01 4.411949960687e-01 6.727235060017e-01 9.941097982278e-01 1.187694887804e+00 1.185307369990e+00 9.888957045164e-01 6.800010370562e-01 5.196292478685e-01 7.577346525058e-01 1.080456942025e+00 1.268867733550e+00 1.250963381420e+00 1.031576570319e+00 7.057188888953e-01 5.695559709543e-01 8.452105455037e-01 1.186586421010e+00 1.378004259016e+00 1.348013219908e+00 1.104514059263e+00 7.500598951774e-01 6.011386029077e-01 8.939354451664e-01 1.255089823542e+00 1.456956608249e+00 1.426539936181e+00 1.174978495571e+00 8.130389354042e-01 6.610673180580e-01 9.492458897103e-01 1.312823166441e+00 1.514637688004e+00 1.477344834059e+00 1.212223284597e+00 8.332237566913e-01 6.728654497114e-01 9.729084200197e-01 1.350929176921e+00 1.563006988564e+00 1.530754338307e+00 1.265157137603e+00 8.765706477373e-01 6.819513331083e-01 9.555927809497e-01 1.332455241373e+00 1.552632066748e+00 1.534402553272e+00 1.289356480484e+00 9.279714065373e-01 7.389798765811e-01 9.671395900521e-01 1.308771325057e+00 1.508507922080e+00 1.480647773562e+00 1.235299479804e+00 8.825091670806e-01 7.128627844509e-01 9.520212914646e-01 1.288869346249e+00 1.482161566883e+00 1.451647479304e+00 1.206382838452e+00 8.463175936123e-01 6.454991030919e-01 8.633710722153e-01 1.193860803173e+00 1.390383956541e+00 1.375872747283e+00 1.159760375474e+00 8.345161677056e-01 6.359056890640e-01 7.992261153586e-01 1.084164142446e+00 1.259930183550e+00 1.255103331140e+00 1.086583929849e+00 8.542390880024e-01 7.514628720036e-01 8.835033781124e-01 1.081028327272e+00 1.182927469817e+00 1.135924584376e+00 9.722015204354e-01 8.113169231630e-01 8.179980002975e-01 9.832657231357e-01 1.140135247498e+00 1.175807276680e+00 1.062522803463e+00 8.533571866774e-01 7.050195329886e-01 7.918393071330e-01 1.013143281784e+00 1.176901488212e+00 1.189185422331e+00 1.037227061736e+00 7.880733433712e-01 6.340358782574e-01 7.752485993835e-01 1.041528968830e+00 1.224239070365e+00 1.238170196390e+00 1.076402625475e+00 8.083071586169e-01 6.296816016996e-01 7.654382466500e-01 1.044377527277e+00 1.244994210614e+00 1.281148302647e+00 1.147613664295e+00 9.120960726925e-01 7.390799188478e-01 8.096800676927e-01 1.025722323038e+00 1.190441740680e+00 1.212025182257e+00 1.083707015971e+00 8.747037807309e-01 7.432894659323e-01 8.289831373026e-01 1.023812951174e+00 1.158468938652e+00 1.154078757901e+00 1.008640207227e+00 7.937593375841e-01 6.727550106017e-01 7.768715942213e-01 9.760130711037e-01 1.107514003194e+00 1.104276421570e+00 9.715347933678e-01 7.823552718331e-01 6.831104020932e-01 7.723147744362e-01 9.368246814676e-01 1.038587572760e+00 1.020814396436e+00 8.945021341448e-01 7.345536224656e-01 6.704082728150e-01 7.585199170327e-01 8.898388336674e-01 9.531884082826e-01 9.066608862126e-01 7.694836882997e-01 6.227508504334e-01 5.915882892556e-01 6.939067305792e-01 8.063580479751e-01 8.352382828352e-01 7.516566419023e-01 5.809456840898e-01 4.183141961596e-01 4.319642382204e-01 5.900049823447e-01 7.237744707612e-01 7.564785298508e-01 6.717804222701e-01 4.939801869784e-01 2.995198760736e-01 2.790272259723e-01 4.323734113568e-01 5.572218102508e-01 5.863932653639e-01 5.116415664141e-01 3.596066183887e-01 2.095285917948e-01 2.420004537782e-01 3.821313657246e-01 4.762170308533e-01 4.834617179531e-01 4.012400855916e-01 2.489524449444e-01 6.261230261195e-02 1.333203919818e-01 2.847617878601e-01 3.764904160286e-01 3.985099346319e-01 3.574949994084e-01 2.738306370464e-01 1.775575876025e-01 1.072497377658e-01 9.643035104597e-02 1.134907995103e-01 1.301234409238e-01 1.548283731652e-01 1.887003117437e-01 2.144150602721e-01 2.141934717802e-01 1.841397635700e-01 1.489450634223e-01 1.692924660306e-01 2.467409764084e-01 3.253781836861e-01 3.701796299857e-01 3.665307157422e-01 3.184794402374e-01 2.533553111793e-01 2.253257554081e-01 2.625068672388e-01 3.160170324418e-01 3.387104024696e-01 3.154907691579e-01 2.601220866333e-01 2.193463920823e-01 2.434862776803e-01 3.017804260236e-01 3.346618050679e-01 3.111870010518e-01 2.267883998298e-01 1.099207223802e-01 1.314324027344e-01 2.716425302735e-01 3.823161882950e-01 4.256628164613e-01 3.876786760090e-01 2.757709363146e-01 1.382961241819e-01 1.814343825150e-01 3.464147217656e-01 4.750234741764e-01 5.255566301913e-01 4.845807651044e-01 3.625769229392e-01 2.067260337609e-01 1.867050627893e-01 3.361733781340e-01 4.653270870305e-01 5.146818449999e-01 4.690209964155e-01 3.409813837228e-01 1.864639705389e-01 1.995575778153e-01 3.574143195873e-01 4.777542290766e-01 5.090758587339e-01 4.389545253402e-01 2.844798351401e-01 1.358266251111e-01 2.620468124120e-01 4.591461495732e-01 5.920484003686e-01 6.238766554197e-01 5.485747742146e-01 3.957362792567e-01 2.722521613987e-01 3.592823496876e-01 5.421644206445e-01 6.740352758085e-01 7.027516265154e-01 6.203547896582e-01 4.628678525906e-01 3.482359923247e-01 4.363834273325e-01 6.176610955185e-01 7.439806144127e-01 7.549022475169e-01 6.383679039722e-01 4.294296252036e-01 2.801453452609e-01 4.396743299149e-01 6.866805311005e-01 8.522611001911e-01 8.803561720833e-01 7.605431157048e-01 5.290731891499e-01 3.287236242279e-01 4.574688221534e-01 7.307610030531e-01 9.301652070655e-01 9.869161332083e-01 8.888221141892e-01 6.767503088097e-01 4.839678646779e-01 5.439914763612e-01 7.785565259227e-01 9.686469657789e-01 1.022594620084e+00 9.222787201015e-01 7.123050925501e-01 5.374755651513e-01 6.149120812006e-01 8.507424851147e-01 1.035761773061e+00 1.077173772084e+00 9.562182780763e-01 7.199421872572e-01 5.274793163260e-01 6.258140634740e-01 8.904342377252e-01 1.093339467175e+00 1.141789038267e+00 1.018238291403e+00 7.704036909531e-01 5.538804337269e-01 6.285036634108e-01 8.929166350323e-01 1.103575745281e+00 1.160871622639e+00 1.046672615768e+00 8.097710994952e-01 5.998295133090e-01 6.532023154683e-01 8.942800404738e-01 1.092261767568e+00 1.144432717033e+00 1.032282579567e+00 8.057077795452e-01 6.125473072840e-01 6.678797228805e-01 8.954792957298e-01 1.082141609479e+00 1.130414760059e+00 1.023607467620e+00 8.101029340119e-01 6.241914617522e-01 6.549607148220e-01 8.497479709157e-01 1.017249163989e+00 1.065586636371e+00 9.831397057816e-01 8.217809985063e-01 6.987144773196e-01 7.305082005664e-01 8.670524335174e-01 9.773868826257e-01 9.926846245762e-01 9.144033267369e-01 8.062812859861e-01 7.717139335988e-01 8.525294784787e-01 9.699488843091e-01 1.030711996610e+00 9.939107534377e-01 8.780675851353e-01 7.633188388341e-01 7.593257067705e-01 8.759880219467e-01 1.008189686910e+00 1.066396271682e+00 1.018441243091e+00 8.880013705432e-01 7.567403289517e-01 7.375095972828e-01 8.462043475117e-01 9.780204681709e-01 1.043993744783e+00 1.014622978395e+00 9.147848214067e-01 8.174826215688e-01 8.074341783424e-01 8.898583626235e-01 9.850258076188e-01 1.021577229866e+00 9.774917864589e-01 8.831817004311e-01 8.144476141284e-01 8.422311784788e-01 9.474513139046e-01 1.046920842399e+00 1.076331531135e+00 1.017453620415e+00 9.014205008969e-01 8.080306445307e-01 8.235012366210e-01 9.388198414640e-01 1.063236569456e+00 1.122661994171e+00 1.089851684921e+00 9.833457065595e-01 8.653565686556e-01 8.212721356695e-01 8.828964983631e-01 9.875928017833e-01 1.057117450974e+00 1.053088284246e+00 9.822576442100e-01 8.909849690255e-01 8.456075363084e-01 8.781774812188e-01 9.498171733988e-01 9.972444673577e-01 9.839453803719e-01 9.138926010063e-01 8.296721642716e-01 7.936125957484e-01 8.335833009473e-01 9.094210083291e-01 9.604300653787e-01 9.529624782101e-01 8.921418693177e-01 8.191627553556e-01 7.913456538302e-01 8.316853738095e-01 9.022032097779e-01 9.480607391316e-01 9.403180600859e-01 8.871049890636e-01 8.292590266953e-01 8.162098632743e-01 8.592060881519e-01 9.176998104583e-01 9.415698407114e-01 9.062351973373e-01 8.230819216620e-01 7.383826593468e-01 7.111382435801e-01 7.550616454398e-01 8.193881347399e-01 8.458051909470e-01 8.072714814814e-01 7.147314972364e-01 6.165708047177e-01 5.812183831803e-01 6.288108891308e-01 7.012161956448e-01 7.352357798618e-01 7.037572998355e-01 6.171737140231e-01 5.220464590975e-01 4.878945239362e-01 5.383743935301e-01 6.165047916129e-01 6.628839871131e-01 6.538433526496e-01 5.977913596319e-01 5.279501502882e-01 4.876804531273e-01 4.955080553127e-01 5.257639122540e-01 5.427644549967e-01 5.312008792151e-01 4.986247863658e-01 4.655706080047e-01 4.484364511042e-01 4.447476925359e-01 4.388999059593e-01 4.206695602176e-01 3.948538071426e-01 3.765131718525e-01 3.746800520885e-01 3.804388528092e-01 3.770043020708e-01 3.580373764030e-01 3.363946274658e-01 3.364269710181e-01 3.655422150019e-01 4.005440892962e-01 4.119713532298e-01 3.862117783694e-01 3.356328219037e-01 3.050187164923e-01 3.404914344237e-01 4.187854394649e-01 4.830581887286e-01 4.969302247727e-01 4.511076391363e-01 3.667906294965e-01 3.073343398980e-01 3.437342362692e-01 4.368361886120e-01 5.060174235373e-01 5.086478547947e-01 4.362323549511e-01 3.154485887158e-01 2.389728179848e-01 3.167119590462e-01 4.478367539916e-01 5.314798942769e-01 5.308144542444e-01 4.448260566479e-01 3.137431786953e-01 2.631007562918e-01 3.825941408854e-01 5.331622268609e-01 6.216863405921e-01 6.155412860271e-01 5.184427063840e-01 3.783256527496e-01 3.226126765677e-01 4.356363387891e-01 5.845622340718e-01 6.677519800310e-01 6.469942798174e-01 5.213968575781e-01 3.277551529777e-01 2.055128222528e-01 3.474071648198e-01 5.297129080555e-01 6.318509187320e-01 6.205760801504e-01 4.959287678691e-01 2.853984096685e-01 8.486380906920e-02 2.608976636922e-01 4.551836874364e-01 5.592412375484e-01 5.520793219766e-01 4.410467750791e-01 2.669955100961e-01 1.723321270076e-01 3.091387303041e-01 4.566463591896e-01 5.226236924331e-01 4.857196859947e-01 3.556934050090e-01 1.766848329319e-01 1.488716031045e-01 3.164030633883e-01 4.432061615758e-01 4.805533011807e-01 4.206812240702e-01 2.840401682327e-01 1.409872301878e-01 1.960152246869e-01 3.334404627092e-01 4.103660519061e-01 3.970901529936e-01 3.001764961256e-01 1.746009274429e-01 1.993328627801e-01 3.448949256949e-01 4.525104512493e-01 4.715645735843e-01 3.906153330536e-01 2.335422109476e-01 1.455629418296e-01 3.181013795190e-01 5.024908565493e-01 6.080178290887e-01 6.059715532827e-01 5.021049740024e-01 3.529136613668e-01 3.176490397043e-01 4.678711849092e-01 6.341366220723e-01 7.185489838078e-01 6.897798929917e-01 5.614300409659e-01 4.076746630831e-01 3.929652154574e-01 5.454976781573e-01 6.984052975320e-01 7.586665916418e-01 7.003905252865e-01 5.489924869382e-01 4.058211700455e-01 4.476657988570e-01 6.270891154947e-01 7.751988841882e-01 8.160822708825e-01 7.370320071269e-01 5.830503217146e-01 4.835378636211e-01 5.752856727754e-01 7.600934879482e-01 8.935705028575e-01 9.122275381512e-01 8.130449778074e-01 6.540376815569e-01 5.704966517565e-01 6.678535175806e-01 8.404985612420e-01 9.551935985329e-01 9.538353730368e-01 8.395305768992e-01 6.766038873389e-01 5.971049648415e-01 6.852683049441e-01 8.342078329234e-01 9.215323754333e-01 8.989958391713e-01 7.819029464371e-01 6.495017145871e-01 6.261218817375e-01 7.343612254566e-01 8.566024849417e-01 8.986888331463e-01 8.343209216500e-01 7.028046586612e-01 6.164970834319e-01 6.854718668066e-01 8.460186958421e-01 9.688973808871e-01 9.845315160309e-01 8.861432148654e-01 7.320055396945e-01 6.546179336084e-01 7.523545228654e-01 9.283664581840e-01 1.050361353830e+00 1.055941277648e+00 9.471482799831e-01 7.924930722545e-01 7.275270142641e-01 8.331197669871e-01 1.006580237138e+00 1.120723508741e+00 1.116337638517e+00 9.991601414815e-01 8.429865074462e-01 7.863920300649e-01 9.041191434895e-01 1.090754587603e+00 1.219640724853e+00 1.229976795123e+00 1.123060190519e+00 9.617653009574e-01 8.688571028826e-01 9.396663560243e-01 1.110090651617e+00 1.255518714879e+00 1.304048580535e+00 1.244764933992e+00 1.120972281551e+00 1.020869270304e+00 1.027690661243e+00 1.130891434768e+00 1.243483288571e+00 1.293736594008e+00 1.260257806783e+00 1.171680732841e+00 1.094533372866e+00 1.092477118487e+00 1.164246942321e+00 1.246991846611e+00 1.280139141175e+00 1.243317962910e+00 1.163555371389e+00 1.104715345834e+00 1.123800869839e+00 1.211153970488e+00 1.300670522803e+00 1.331610212788e+00 1.283503236487e+00 1.184910136756e+00 1.106863010850e+00 1.118767083438e+00 1.214573141261e+00 1.318667636559e+00 1.360155875009e+00 1.312979173051e+00 1.204293387853e+00 1.108827193556e+00 1.105712143048e+00 1.195415274677e+00 1.298419488377e+00 1.339243503369e+00 1.293090633303e+00 1.194243044002e+00 1.124532086627e+00 1.154154852435e+00 1.259823844430e+00 1.350977435398e+00 1.355230744606e+00 1.257050957931e+00 1.109037328846e+00 1.025822415577e+00 1.094794638699e+00 1.255002031784e+00 1.377677564474e+00 1.379065941367e+00 1.243029925669e+00 1.026911263074e+00 8.745841121497e-01 9.333291988606e-01 1.131084378498e+00 1.293602094649e+00 1.322585410576e+00 1.200576168043e+00 9.845813633824e-01 8.183495886716e-01 8.615029827756e-01 1.051368128516e+00 1.211540845211e+00 1.247460906348e+00 1.149119153565e+00 9.799359168137e-01 8.701159731462e-01 9.226222929239e-01 1.067364439289e+00 1.169883730405e+00 1.160569611503e+00 1.046429464884e+00 9.068810691596e-01 8.658942567750e-01 9.621491973635e-01 1.090069313223e+00 1.140102802239e+00 1.069931847879e+00 9.091134584135e-01 7.653718712350e-01 7.785150823737e-01 9.296202120880e-01 1.071106459081e+00 1.105443155495e+00 1.009866207520e+00 8.305766610454e-01 6.917412360999e-01 7.306967212714e-01 8.897561547437e-01 1.015339195596e+00 1.026029663652e+00 9.144622101555e-01 7.409839448102e-01 6.388305773041e-01 7.111131823083e-01 8.605215893786e-01 9.515650521567e-01 9.259106812860e-01 7.936369230600e-01 6.342655010763e-01 5.931235815338e-01 7.154396252839e-01 8.654678574950e-01 9.343374520904e-01 8.876864024573e-01 7.514188413711e-01 6.148367303326e-01 6.055029669212e-01 7.254188592403e-01 8.487516399592e-01 8.906765628774e-01 8.314344173195e-01 7.052710559749e-01 5.984698697243e-01 6.052919147165e-01 7.032859718935e-01 7.917151679740e-01 8.094566158672e-01 7.493127993214e-01 6.483045669090e-01 5.753978182706e-01 5.819533836829e-01 6.380822047503e-01 6.788386438554e-01 6.716446666236e-01 6.257197297472e-01 5.796284820760e-01 5.706153061230e-01 5.947696645247e-01 6.145909774524e-01 6.024466104130e-01 5.629634102380e-01 5.312950863037e-01 5.441332604305e-01 5.945755058171e-01 6.395006264083e-01 6.435091373497e-01 5.996928454307e-01 5.328092216691e-01 4.909222546315e-01 5.061530650103e-01 5.534385998423e-01 5.843906972289e-01 5.730518773505e-01 5.261150487618e-01 4.781689733372e-01 4.687312735810e-01 4.988288482027e-01 5.302330604706e-01 5.304247593245e-01 4.965903644381e-01 4.577135139714e-01 4.564776936598e-01 5.011716802273e-01 5.526333027779e-01 5.689996525876e-01 5.331837215911e-01 4.591345988017e-01 3.946120203012e-01 3.985564860571e-01 4.647260190375e-01 5.313095938470e-01 5.542964290388e-01 5.214586800699e-01 4.471601400396e-01 3.683769291650e-01 3.315793257032e-01 3.479396914174e-01 3.794083734372e-01 3.934685524757e-01 3.856258640759e-01 3.693322243645e-01 3.574709634189e-01 3.466053482252e-01 3.212817413017e-01 2.734197681941e-01 2.210572358825e-01 2.158313357330e-01 2.748291842740e-01 3.437538246790e-01 3.768795915239e-01 3.545875512874e-01 2.801393533269e-01 1.868789931988e-01 1.658088141566e-01 2.431411918531e-01 3.165833080001e-01 3.372359801649e-01 2.952557376759e-01 2.098540698019e-01 1.531705312367e-01 2.130657233090e-01 3.028217190297e-01 3.475363001005e-01 3.228448020392e-01 2.316027036750e-01 1.142979648914e-01 1.475688903806e-01 2.805935684644e-01 3.745982070711e-01 3.942114606352e-01 3.303569898551e-01 1.950607629361e-01 4.174591181554e-02 1.830471676490e-01 3.335147154260e-01 4.174166679675e-01 4.163493874445e-01 3.359214343906e-01 2.200137505938e-01 2.038376904919e-01 3.284604264372e-01 4.500941451121e-01 5.059701584651e-01 4.801069024262e-01 3.889265229450e-01 2.923125026178e-01 2.949119778451e-01 3.912451233194e-01 4.780474059419e-01 5.032114373294e-01 4.604918292936e-01 3.807697279832e-01 3.312087604614e-01 3.610595042375e-01 4.217118560293e-01 4.457229646785e-01 4.081499396662e-01 3.309739941144e-01 2.932850204222e-01 3.604021207583e-01 4.620821604383e-01 5.152892369687e-01 4.822656870549e-01 3.649662582650e-01 2.302557249789e-01 2.800482561443e-01 4.688179721717e-01 6.247882332120e-01 6.825946482397e-01 6.193827759118e-01 4.481124955362e-01 2.472177750315e-01 2.951658536285e-01 5.297274074929e-01 7.154461830931e-01 7.827020829354e-01 7.107270063405e-01 5.167861796433e-01 2.794681437368e-01 2.914591059595e-01 5.362962124117e-01 7.323458955838e-01 8.028814102259e-01 7.301192552853e-01 5.408467468265e-01 3.400728949638e-01 3.852055644755e-01 6.127228109592e-01 7.937264796671e-01 8.496428076782e-01 7.653759704974e-01 5.782673258378e-01 4.164031161647e-01 4.924648681333e-01 7.106294410530e-01 8.787412736878e-01 9.201446509845e-01 8.215105060829e-01 6.258693391722e-01 4.699561048070e-01 5.523905216950e-01 7.718700528057e-01 9.413159409725e-01 9.825602682987e-01 8.821772152985e-01 6.833491360398e-01 5.156999422836e-01 5.703780048691e-01 7.733638103345e-01 9.358954707435e-01 9.733363764406e-01 8.714420350325e-01 6.774052050345e-01 5.313678556820e-01 6.133022189467e-01 8.264480900956e-01 9.913022708961e-01 1.028232428017e+00 9.261867116429e-01 7.383452654085e-01 6.096795058003e-01 7.010408483404e-01 9.167213134898e-01 1.085954541543e+00 1.126706779284e+00 1.024957516763e+00 8.289790086074e-01 6.693747813612e-01 7.115257386283e-01 9.007984748886e-01 1.062652772846e+00 1.104066412956e+00 1.007474874822e+00 8.211958758275e-01 6.741898728080e-01 7.177717695665e-01 8.921957282615e-01 1.031850818147e+00 1.048214158191e+00 9.274271463529e-01 7.259890088877e-01 5.970310057279e-01 6.944685805311e-01 8.983955925314e-01 1.035846425870e+00 1.029490308390e+00 8.712524484925e-01 6.214298366466e-01 4.689652424698e-01 6.239141375505e-01 8.783593537839e-01 1.040034048068e+00 1.042203766827e+00 8.825423031288e-01 6.204171220761e-01 4.365822289673e-01 5.736602222340e-01 8.273122315779e-01 9.921742352057e-01 1.003662763973e+00 8.626751517358e-01 6.285398241591e-01 4.570914238073e-01 5.433239866858e-01 7.421697271921e-01 8.676734684820e-01 8.582529895603e-01 7.192592320638e-01 5.149575812334e-01 4.015924740015e-01 5.052988217998e-01 6.608119757177e-01 7.315136409632e-01 6.806466917054e-01 5.322936151849e-01 3.842028418478e-01 4.091865602879e-01 5.666878970829e-01 6.898972174239e-01 7.087605763945e-01 6.190061023695e-01 4.763103635892e-01 4.183496283748e-01 5.316115991807e-01 6.864184251938e-01 7.700684334823e-01 7.433927938031e-01 6.202086724430e-01 4.735119205224e-01 4.421727909810e-01 5.577261643944e-01 6.813286822363e-01 7.210828569030e-01 6.539914418442e-01 5.124191593218e-01 4.024129475199e-01 4.588988062354e-01 6.083950191917e-01 7.148345825524e-01 7.211879336206e-01 6.288475527331e-01 4.986486286871e-01 4.621994279706e-01 5.793568703815e-01 7.292876073426e-01 8.098732033300e-01 7.841206095669e-01 6.665271538291e-01 5.300783059314e-01 5.055780543489e-01 6.246009772604e-01 7.624793455058e-01 8.258685417339e-01 7.838613550602e-01 6.542328124866e-01 5.084263178148e-01 4.722811075066e-01 5.782240877713e-01 7.051476953199e-01 7.653667726358e-01 7.330265400581e-01 6.261509556472e-01 5.034654954522e-01 4.545899582030e-01 5.095970031767e-01 5.908817215562e-01 6.302786310505e-01 6.090726008168e-01 5.457681691427e-01 4.831408308473e-01 4.615537111900e-01 4.785822647892e-01 4.973051638928e-01 4.928703367681e-01 4.706861419935e-01 4.577263572668e-01 4.743127808019e-01 5.082642117772e-01 5.289991749464e-01 5.163854652582e-01 4.736467355576e-01 4.281350861402e-01 4.164078380465e-01 4.460286725859e-01 4.853911345566e-01 5.012618382105e-01 4.820739696431e-01 4.400612796539e-01 4.044014577181e-01 3.995022361450e-01 4.181313220364e-01 4.313896179160e-01 4.194804181360e-01 3.851083265177e-01 3.525638311640e-01 3.507786473954e-01 3.799352943935e-01 4.106284134006e-01 4.166188827400e-01 3.913644470445e-01 3.497708426802e-01 3.226843827232e-01 3.322975445949e-01 3.642837589922e-01 3.871676310917e-01 3.821822889512e-01 3.504723182051e-01 3.112864312215e-01 2.927780592293e-01 3.063398618054e-01 3.328375678164e-01 3.476059615604e-01 3.402346720012e-01 3.164326755597e-01 2.935997847906e-01 2.899967511062e-01 3.089229527076e-01 3.378932905493e-01 3.632866039363e-01 3.777633775261e-01 3.788005787901e-01 3.661118628437e-01 3.418577935653e-01 3.136337435419e-01 2.962134703235e-01 3.033551976046e-01 3.313878374453e-01 3.602678424337e-01 3.706835593712e-01 3.552895696910e-01 3.235892217889e-01 3.022247339571e-01 3.170223267329e-01 3.607194145783e-01 4.027139714993e-01 4.208036336853e-01 4.127185992000e-01 3.962122927962e-01 3.980642381124e-01 4.271000120034e-01 4.618592024307e-01 4.730287479652e-01 4.457430160865e-01 3.895789553660e-01 3.432620197526e-01 3.533901332207e-01 4.101689466925e-01 4.582508115427e-01 4.559546022040e-01 3.898882277260e-01 2.799829022724e-01 2.121075157737e-01 2.931546909278e-01 4.244313772386e-01 5.118905880102e-01 5.194749025425e-01 4.420682957559e-01 3.083887903233e-01 2.237608656143e-01 3.225197504806e-01 4.758277350430e-01 5.760322159431e-01 5.858215478856e-01 5.017294210346e-01 3.558836818445e-01 2.559016156080e-01 3.483465738693e-01 5.118888246666e-01 6.264458419372e-01 6.511116564558e-01 5.821143562747e-01 4.492707780758e-01 3.330481964198e-01 3.543163816530e-01 4.750438903841e-01 5.750817352530e-01 6.013840922855e-01 5.461169331462e-01 4.353307803598e-01 3.359371785397e-01 3.395863179512e-01 4.267342326619e-01 5.033212292293e-01 5.222652421423e-01 4.787291666286e-01 4.001267593705e-01 3.440398481272e-01 3.612851092604e-01 4.238422747036e-01 4.726564760800e-01 4.798013234550e-01 4.506053615616e-01 4.161359870974e-01 4.135265394451e-01 4.469193391459e-01 4.832790991586e-01 4.911573839081e-01 4.633006248335e-01 4.217098413983e-01 4.102484331525e-01 4.530221939363e-01 5.203461441968e-01 5.662831758466e-01 5.635679109177e-01 5.111710388672e-01 4.375281190278e-01 3.991357064666e-01 4.346895727526e-01 5.078846687714e-01 5.604092879602e-01 5.623338031188e-01 5.179524037092e-01 4.666350156147e-01 4.671741955068e-01 5.325715008654e-01 6.092887667818e-01 6.413580131777e-01 6.029193715957e-01 5.061314997165e-01 4.172399177102e-01 4.439009907003e-01 5.771728549328e-01 7.074267098209e-01 7.608981246078e-01 7.072413318970e-01 5.553075635792e-01 3.753496453502e-01 3.655040470038e-01 5.625083573572e-01 7.612719410361e-01 8.622082799253e-01 8.297097090936e-01 6.705253895676e-01 4.481526191377e-01 3.640052330301e-01 5.558481578732e-01 7.834988775314e-01 9.110601441726e-01 8.943801053398e-01 7.398679835474e-01 5.154182026428e-01 4.183739526791e-01 5.963642004900e-01 8.263518476411e-01 9.584733322795e-01 9.448336605879e-01 7.965841123895e-01 5.945572229076e-01 5.273423841364e-01 6.911346672343e-01 8.973966192464e-01 1.004639489565e+00 9.636666697298e-01 7.880980438545e-01 5.670748057133e-01 5.111588498032e-01 6.980368518824e-01 9.076950755653e-01 1.004051457029e+00 9.451670781840e-01 7.505889812227e-01 5.163710405800e-01 4.716205126059e-01 6.719099236404e-01 8.735142255000e-01 9.525779974164e-01 8.786316541881e-01 6.828522374829e-01 4.800654706147e-01 4.927418950121e-01 6.929738663772e-01 8.612697652675e-01 9.018855664099e-01 7.996981824740e-01 6.037567310938e-01 4.611988025431e-01 5.533670993841e-01 7.539549590973e-01 8.883543952147e-01 8.921981081661e-01 7.693535980990e-01 5.899447841620e-01 5.107836535619e-01 6.263493638205e-01 7.894189441833e-01 8.699215193059e-01 8.270616936618e-01 6.881501227777e-01 5.585202680837e-01 5.875837666083e-01 7.442996423741e-01 8.756860297249e-01 8.962923700862e-01 7.923470677776e-01 6.207888582771e-01 5.357236546181e-01 6.593504487256e-01 8.547914179935e-01 9.734163492712e-01 9.534008270051e-01 7.972545169933e-01 5.810884771070e-01 5.049253023896e-01 6.842760675574e-01 9.117035456860e-01 1.039101185259e+00 1.017770335490e+00 8.649318904082e-01 6.765974374831e-01 6.443353017336e-01 8.284446067558e-01 1.048300402933e+00 1.170146573179e+00 1.146166516845e+00 9.926509446145e-01 7.957331243682e-01 7.190260087481e-01 8.471012512258e-01 1.040365731430e+00 1.158672794566e+00 1.144810682217e+00 1.006004306725e+00 8.116808587010e-01 7.011037150101e-01 7.812917416793e-01 9.567431649869e-01 1.090645966817e+00 1.120230852510e+00 1.042438036791e+00
 7.125460516858e-01 7.333411739537e-01 7.319126517080e-01 7.270384781727e-01 7.447942138906e-01 7.927964690516e-01 8.502509868090e-01 8.863291590158e-01 8.822541754672e-01 8.420833252547e-01 7.929670396399e-01 7.712394498555e-01 7.922710127140e-01 8.340312480105e-01 8.594126808348e-01 8.538595694929e-01 7.983918212285e-01 7.070203571198e-01 6.705866138397e-01 7.182300310795e-01 7.830054006892e-01 7.944688500254e-01 7.369911219397e-01 6.529990017344e-01 6.176481078633e-01 6.578363272776e-01 7.123278139533e-01 7.140454171213e-01 6.445683676135e-01 5.416768209434e-01 4.897446932467e-01 5.368808049012e-01 6.176943521137e-01 6.546468288086e-01 6.225858148469e-01 5.477615792888e-01 4.970163844170e-01 5.235545819942e-01 5.944572165374e-01 6.427324796041e-01 6.341506682364e-01 5.742205424365e-01 4.997488092195e-01 4.592753842833e-01 4.686691983673e-01 4.937161595201e-01 4.961791969716e-01 4.633524315103e-01 4.059279052696e-01 3.472633683703e-01 3.083561783586e-01 2.917251077659e-01 2.828721837333e-01 2.684103303367e-01 2.445163058138e-01 2.137142578616e-01 1.805585294264e-01 1.507669353535e-01 1.316564001383e-01 1.274920671158e-01 1.326538750498e-01 1.371260991937e-01 1.358626646378e-01 1.295161712026e-01 1.198260636711e-01 1.065341311137e-01 9.310255206571e-02 9.862695267070e-02 1.377900061578e-01 1.919038300716e-01 2.361182683577e-01 2.527582298668e-01 2.348579931249e-01 1.929550244257e-01 1.668579282839e-01 2.007865430085e-01 2.658829445817e-01 3.153995328220e-01 3.289123601226e-01 3.100892578801e-01 2.855398981367e-01 2.910385535340e-01 3.309425839654e-01 3.743336281114e-01 3.951521623696e-01 3.890038789192e-01 3.707196286711e-01 3.613006432435e-01 3.664970533753e-01 3.709947776154e-01 3.582066562978e-01 3.286035951472e-01 3.029720283049e-01 3.043994408251e-01 3.262913230863e-01 3.380612091800e-01 3.169076427909e-01 2.608497635086e-01 1.982016566374e-01 1.841630142032e-01 2.189751794408e-01 2.548743886506e-01 2.598023537999e-01 2.229670564513e-01 1.468426411789e-01 5.587550934127e-02 7.662860346118e-02 1.598630510751e-01 2.091551769945e-01 2.112860630510e-01 1.707102435954e-01 1.115894564928e-01 9.504119348865e-02 1.421243793782e-01 1.879966699313e-01 2.080732841246e-01 2.033414677433e-01 1.860751745750e-01 1.718831102268e-01 1.718195987010e-01 1.887482222009e-01 2.191965783227e-01 2.542191708580e-01 2.807580815588e-01 2.868141381442e-01 2.680570411746e-01 2.332154036354e-01 2.048023858904e-01 2.023300874731e-01 2.140603396129e-01 2.127293522867e-01 1.890080826124e-01 1.686721100087e-01 2.017987577618e-01 2.803438744031e-01 3.575997829972e-01 4.044676861762e-01 4.126768842901e-01 3.935501829469e-01 3.746328248057e-01 3.833704496620e-01 4.215436645068e-01 4.679720004406e-01 5.030017045819e-01 5.183979632599e-01 5.168716591907e-01 5.225768808566e-01 4.967047622136e-01 4.904296471652e-01 5.083988420191e-01 5.392496384315e-01 5.717442607354e-01 5.926796465913e-01 5.971364211701e-01 5.948614269054e-01 6.044034259651e-01 6.328750504517e-01 6.625522722778e-01 6.645474869435e-01 6.231864398288e-01 5.533117840605e-01 5.044615104104e-01 5.245444883779e-01 5.913157462737e-01 6.376427580294e-01 6.165339798978e-01 5.218994066199e-01 4.025292139773e-01 3.783873729752e-01 4.906124674209e-01 6.152243242397e-01 6.626056570621e-01 6.069517922489e-01 4.797287266301e-01 3.890705013605e-01 4.520526406642e-01 5.786324037289e-01 6.406758007554e-01 5.909148775145e-01 4.521617525384e-01 3.466509948239e-01 4.380092460513e-01 6.061683379388e-01 6.993381617318e-01 6.649571081881e-01 5.188856770263e-01 3.660667500040e-01 4.067844641425e-01 5.765597916573e-01 6.882198009519e-01 6.767311606015e-01 5.628951769949e-01 4.638554827146e-01 5.334003891096e-01 6.957681930651e-01 7.952235647326e-01 7.651958867493e-01 6.228095990901e-01 4.898440287501e-01 5.531846020488e-01 7.393715280351e-01 8.629668066496e-01 8.413983549324e-01 6.756001933593e-01 4.586213889319e-01 4.300964710615e-01 6.228946376721e-01 7.837614728349e-01 8.027992333951e-01 6.743935283096e-01 4.848783365210e-01 4.468869294467e-01 6.144930578192e-01 7.666687240947e-01 7.887047923846e-01 6.729736511444e-01 5.097588457494e-01 4.983904833907e-01 6.644411883901e-01 8.078342346289e-01 8.184773036407e-01 6.865715676803e-01 5.067677600336e-01 5.098503810363e-01 7.208673316131e-01 9.123240582346e-01 9.672296031299e-01 8.664311934780e-01 6.767098249472e-01 5.898657590438e-01 7.073996457358e-01 8.969989664648e-01 1.024436764638e+00 1.038910157984e+00 9.481406826008e-01 8.097583364922e-01 7.053463131140e-01 7.378088756800e-01 8.423917033315e-01 9.122067800648e-01 9.053083075225e-01 8.440565369537e-01 7.916740960313e-01 7.990108986991e-01 8.499986615319e-01 8.910130794796e-01 8.917050578119e-01 8.614990264122e-01 8.326294753481e-01 8.267504164426e-01 8.344206238832e-01 8.326082744453e-01 8.128935277126e-01 7.874941197898e-01 7.723948079094e-01 7.674548572515e-01 7.589578399450e-01 7.410367037485e-01 7.273201206341e-01 7.359285729501e-01 7.617110052308e-01 7.761122916991e-01 7.577774138841e-01 7.180639221071e-01 7.006016555804e-01 7.387320977498e-01 8.069661321646e-01 8.465239425708e-01 8.187371728940e-01 7.308170506171e-01 6.442600322310e-01 6.437440162048e-01 7.304383121857e-01 8.169514605450e-01 8.336698670259e-01 7.654565197671e-01 6.519502966478e-01 5.776405519154e-01 6.016753149516e-01 6.725523805535e-01 7.091445979049e-01 6.835015546519e-01 6.267603076706e-01 6.057889024837e-01 6.528028586094e-01 7.213211054176e-01 7.511597787132e-01 7.229453173075e-01 6.659915294632e-01 6.389024891483e-01 6.699282493160e-01 7.187904594750e-01 7.296278101451e-01 6.840668356857e-01 6.154032310786e-01 5.930141518023e-01 6.478653263199e-01 7.251020167751e-01 7.571101698868e-01 7.188142641866e-01 6.374201103293e-01 5.848909090510e-01 6.171145432919e-01 6.952379373009e-01 7.436393744856e-01 7.271399787121e-01 6.659226976250e-01 6.248228147855e-01 6.552431004869e-01 7.241301142506e-01 7.599487349232e-01 7.274132066341e-01 6.535037566691e-01 6.397057225406e-01 7.428105049638e-01 8.857280920590e-01 9.793562823743e-01 9.773717613076e-01 8.806097824272e-01 7.461502504243e-01 6.931239468192e-01 7.994036907713e-01 9.782530174359e-01 1.109327806481e+00 1.126072725643e+00 1.020602309193e+00 8.223125939676e-01 6.694538799187e-01 7.643886236213e-01 9.771643067535e-01 1.094871807327e+00 1.033159490832e+00 8.176015486969e-01 6.099461174671e-01 6.801297101009e-01 9.294620123150e-01 1.095458470097e+00 1.067217357489e+00 8.378283147153e-01 5.028803764381e-01 4.119025617794e-01 7.057769812521e-01 9.545701918278e-01 1.006463844763e+00 8.389178687965e-01 5.161543201456e-01 3.096692364278e-01 5.743210277931e-01 8.519577330248e-01 9.465733563662e-01 8.203337367522e-01 5.118640673335e-01 2.051634766451e-01 4.571028673677e-01 7.727611960240e-01 9.173922964176e-01 8.472950139205e-01 5.840165915578e-01 2.120435734721e-01 2.620108752030e-01 5.896236028018e-01 7.714311995696e-01 7.609726650326e-01 5.722163469703e-01 2.778961955220e-01 1.910935351895e-01 4.437426646272e-01 6.169538274541e-01 6.516886472170e-01 5.527171542915e-01 3.459328117309e-01 9.967154820167e-02 2.285810699738e-01 4.286766322761e-01 5.113792570299e-01 4.600227864029e-01 3.092709214529e-01 1.906303845932e-01 2.973587396924e-01 4.342561936895e-01 4.780406439096e-01 4.093741410768e-01 2.618694808109e-01 1.639047744994e-01 2.686872490592e-01 3.797591816358e-01 4.014055773894e-01 3.231634817835e-01 1.796188638569e-01 1.152866237771e-01 2.361471590190e-01 3.241492901337e-01 3.263055180272e-01 2.490054179824e-01 1.494602390078e-01 1.670055731672e-01 2.572874221940e-01 3.003977844447e-01 2.705198818937e-01 1.946053450358e-01 1.522764703908e-01 2.082646796760e-01 2.709371755296e-01 2.790582741228e-01 2.259908512636e-01 1.550413107583e-01 1.740705940859e-01 2.599481886581e-01 3.132747222065e-01 2.992298481459e-01 2.287213496851e-01 1.795813398541e-01 2.482134891966e-01 3.454516810646e-01 3.950706432625e-01 3.754887691773e-01 2.732759516917e-01 1.678161652177e-01 2.387450912507e-01 3.784209988558e-01 4.557057068528e-01 4.319459399309e-01 3.128711342915e-01 1.705806512950e-01 2.315763062610e-01 3.955166791799e-01 4.946503157986e-01 4.865396199402e-01 3.791308635969e-01 2.505400077683e-01 2.900126750810e-01 4.479710467261e-01 5.562426942709e-01 5.556842945007e-01 4.493830417174e-01 3.208491843683e-01 3.639239585218e-01 5.447491007255e-01 6.841097907580e-01 7.027877077379e-01 5.850921100532e-01 3.804531083696e-01 2.977970392609e-01 4.984912774461e-01 7.128004497101e-01 8.084849432742e-01 7.493716019774e-01 5.611901433424e-01 3.727694861182e-01 4.530855949781e-01 6.903279311081e-01 8.555402636313e-01 8.698755804120e-01 7.284558070559e-01 4.986940894101e-01 3.893905509436e-01 5.599388447898e-01 7.635957989391e-01 8.522077796195e-01 8.167612493972e-01 6.668482754455e-01 4.753055564227e-01 4.237051511222e-01 5.888922246814e-01 7.791593446892e-01 8.754491637932e-01 8.389820752714e-01 6.828564007584e-01 4.874860096487e-01 4.515765086882e-01 6.420750170326e-01 8.545789350103e-01 9.688592027527e-01 9.437719692093e-01 7.886122831323e-01 5.720991411116e-01 4.699423446397e-01 6.160671809058e-01 8.288919389430e-01 9.589725315730e-01 9.546120601370e-01 8.223191746870e-01 6.296343239889e-01 5.325680202262e-01 6.467510127169e-01 8.296494335851e-01 9.354089014766e-01 9.069068616075e-01 7.496463048708e-01 5.412269437196e-01 4.816952023048e-01 6.654632211904e-01 8.822560555554e-01 9.928697454917e-01 9.479349071995e-01 7.554041353414e-01 4.954243144198e-01 4.207843518038e-01 6.593952382221e-01 9.174970422802e-01 1.048957881772e+00 1.007356905011e+00 8.029932285969e-01 5.179317830012e-01 4.195908302121e-01 6.713931879666e-01 9.475501075577e-01 1.089231710481e+00 1.047444503425e+00 8.307377439047e-01 5.132819841445e-01 3.610788779142e-01 6.189521999374e-01 9.074072297116e-01 1.055473752963e+00 1.017790185989e+00 8.083671010743e-01 5.113189270919e-01 3.933129224050e-01 6.327924414832e-01 8.890219475325e-01 1.004627771493e+00 9.415734389070e-01 7.291348550450e-01 4.954504292976e-01 5.270847721277e-01 7.895900281434e-01 1.010668666690e+00 1.077575058207e+00 9.657945148499e-01 7.222731141314e-01 5.175317890926e-01 6.300650187428e-01 9.145318909021e-01 1.124175660538e+00 1.164434793049e+00 1.021292007543e+00 7.537672473577e-01 5.485469372182e-01 6.705167955194e-01 9.473641451140e-01 1.137373913795e+00 1.152481112913e+00 9.883751190798e-01 7.210436019111e-01 5.660665201359e-01 7.321788891686e-01 9.964440213608e-01 1.150244079105e+00 1.122099677131e+00 9.225819584613e-01 6.576796865056e-01 5.976486113711e-01 8.453197697275e-01 1.117638030652e+00 1.246090407178e+00 1.176397068514e+00 9.294493062534e-01 6.270231512493e-01 5.896654066577e-01 8.873103643733e-01 1.184284252623e+00 1.320523246260e+00 1.248918908765e+00 9.935315645468e-01 6.682681768348e-01 5.716147009883e-01 8.336016233895e-01 1.119730392066e+00 1.254001421368e+00 1.188269916862e+00 9.476492023986e-01 6.447870331541e-01 5.587407933929e-01 7.983074087615e-01 1.056812750932e+00 1.170591771734e+00 1.095812638219e+00 8.583879850674e-01 5.688998999811e-01 5.062929542760e-01 7.489692292066e-01 9.931237124176e-01 1.096922019023e+00 1.026225891279e+00 8.105823487572e-01 5.576562846636e-01 5.066055969690e-01 7.108361629158e-01 9.182689797354e-01 1.002253232005e+00 9.338094179237e-01 7.450017845795e-01 5.418012407864e-01 5.204623758569e-01 6.932409001770e-01 8.619514214500e-01 9.214466441142e-01 8.466742636690e-01 6.657327736074e-01 4.700132952730e-01 4.383295702728e-01 5.917725399258e-01 7.466115476894e-01 8.095449467124e-01 7.607120286393e-01 6.248397955058e-01 4.713253709544e-01 4.165815818247e-01 4.989858026884e-01 6.093130894294e-01 6.712039178371e-01 6.701374413051e-01 6.285051949074e-01 5.863178124993e-01 5.726365212613e-01 5.810964733405e-01 5.856547119846e-01 5.751913948009e-01 5.662799992514e-01 5.863140164664e-01 6.377959999637e-01 6.892830754502e-01 7.035162458880e-01 6.620042262068e-01 5.768244755846e-01 4.979585225284e-01 4.947656300652e-01 5.711739405294e-01 6.560443233856e-01 6.886731913750e-01 6.458482235089e-01 5.424363991713e-01 4.394643761828e-01 4.335625272421e-01 5.307884271060e-01 6.335174921368e-01 6.721503355940e-01 6.239305504457e-01 5.074709730459e-01 3.967874205554e-01 4.141350141628e-01 5.469434419382e-01 6.732413177009e-01 7.228906145969e-01 6.742324057647e-01 5.446305063564e-01 4.039118793005e-01 3.903539476818e-01 5.232555782056e-01 6.639261652445e-01 7.308850791722e-01 6.994400413645e-01 5.841416101548e-01 4.434631610012e-01 3.904549691137e-01 4.746538819467e-01 5.862475436713e-01 6.377935453022e-01 6.025008983534e-01 4.974523156599e-01 3.879860940588e-01 3.798900079435e-01 4.751307993396e-01 5.666660467141e-01 5.890431163559e-01 5.272922652843e-01 4.090994901027e-01 3.209975333647e-01 3.697467723866e-01 4.914264183733e-01 5.772350045317e-01 5.809741140401e-01 4.991829891226e-01 3.678820583760e-01 2.848181332708e-01 3.484237412759e-01 4.625481715704e-01 5.247064999622e-01 4.995766366587e-01 3.921593712460e-01 2.511294034510e-01 2.188632493843e-01 3.398192752556e-01 4.511585972432e-01 4.819278966113e-01 4.140196673611e-01 2.596716071992e-01 8.247901514416e-02 2.123741402234e-01 3.992486173881e-01 5.136895916517e-01 5.265763455088e-01 4.339771442900e-01 2.570758185422e-01 7.797306535586e-02 2.345266282106e-01 4.171096238645e-01 5.193894153476e-01 5.183124980437e-01 4.169336333419e-01 2.468949197255e-01 1.282782614603e-01 2.631403384182e-01 4.129157557708e-01 4.861467423899e-01 4.658509005077e-01 3.683750490499e-01 2.569835242514e-01 2.622259418236e-01 3.752775814435e-01 4.683321416993e-01 4.857893567484e-01 4.195016068889e-01 3.021877216914e-01 2.396350679889e-01 3.306120346485e-01 4.592417007164e-01 5.327083194829e-01 5.210473219485e-01 4.314281284615e-01 3.132814664051e-01 2.791480091556e-01 3.717326458022e-01 4.748859878239e-01 5.177526014440e-01 4.884041196831e-01 4.219152566716e-01 3.987637287640e-01 4.675179167023e-01 5.653769074210e-01 6.143761164456e-01 5.765607294522e-01 4.573177694113e-01 3.282055780135e-01 3.573921279649e-01 5.315972129885e-01 6.899808549884e-01 7.530150046246e-01 6.914440014627e-01 5.137744146233e-01 2.845751340104e-01 2.724941674526e-01 5.149649857260e-01 7.262375678177e-01 8.215213382191e-01 7.746080436350e-01 5.983896998107e-01 3.620415371264e-01 3.072409125146e-01 5.334537603578e-01 7.542824656284e-01 8.618162435800e-01 8.262787827665e-01 6.649128890593e-01 4.613360758025e-01 4.264742478650e-01 6.230586889611e-01 8.302789972402e-01 9.303536338268e-01 8.860629237647e-01 7.121699476711e-01 4.924973277225e-01 4.456840800632e-01 6.503997658978e-01 8.735588380401e-01 9.872565573645e-01 9.492540764804e-01 7.686148136835e-01 5.143347666584e-01 3.936782337005e-01 5.795961035398e-01 8.176827894025e-01 9.513641785634e-01 9.342248474945e-01 7.759776642233e-01 5.495668679855e-01 4.477885030911e-01 6.094776049652e-01 8.236900841520e-01 9.381963829842e-01 9.044667233559e-01 7.363405341124e-01 5.263952026839e-01 4.989951601356e-01 7.113294203480e-01 9.333303833083e-01 1.034702902316e+00 9.718463096141e-01 7.606206716899e-01 5.013626574918e-01 4.781166135926e-01 7.462277409524e-01 1.008359605318e+00 1.130774931448e+00 1.072124232793e+00 8.515958789269e-01 5.725078716745e-01 5.160279134489e-01 7.751424017916e-01 1.043938731451e+00 1.169522503480e+00 1.106597651839e+00 8.790270576217e-01 6.084496504019e-01 5.916657547015e-01 8.714569398522e-01 1.145345182609e+00 1.263745775789e+00 1.181401855621e+00 9.260427832263e-01 6.330345914733e-01 6.317555714739e-01 9.444361653769e-01 1.241369939309e+00 1.369785080945e+00 1.284995596027e+00 1.018220203805e+00 7.084311878635e-01 6.802468063633e-01 9.822810522594e-01 1.281459626678e+00 1.410746406319e+00 1.323293749106e+00 1.056144308233e+00 7.637859203961e-01 7.644997769301e-01 1.069681433447e+00 1.362009113875e+00 1.476604676160e+00 1.365562761917e+00 1.066792165225e+00 7.427214174095e-01 7.520312883859e-01 1.093731261142e+00 1.412249679221e+00 1.541159448939e+00 1.433466617537e+00 1.125470154789e+00 7.683548471749e-01 7.223009473569e-01 1.051163116881e+00 1.379473949882e+00 1.525370902667e+00 1.440575551665e+00 1.164034700878e+00 8.469795356397e-01 7.999652484976e-01 1.081231366216e+00 1.375574733509e+00 1.502044277919e+00 1.409571135819e+00 1.137353864138e+00 8.396976749026e-01 8.169533420940e-01 1.098881598499e+00 1.384221899587e+00 1.502454956405e+00 1.403719649770e+00 1.122274015343e+00 7.976334048546e-01 7.329651995983e-01 1.002958714082e+00 1.292971125888e+00 1.426182249660e+00 1.352963894710e+00 1.103547574855e+00 7.983220125255e-01 6.931112605794e-01 8.991070646897e-01 1.153563272530e+00 1.281674946161e+00 1.237493477253e+00 1.057007010223e+00 8.578472823287e-01 8.159869968405e-01 9.588033849071e-01 1.119372750030e+00 1.173903680890e+00 1.093050461452e+00 9.302351128756e-01 8.201888441566e-01 8.855899432182e-01 1.054815235131e+00 1.176839835202e+00 1.168091304872e+00 1.022725752203e+00 8.173192748010e-01 7.268522973585e-01 8.643894691848e-01 1.079588829470e+00 1.208870323550e+00 1.182264929699e+00 1.005232513285e+00 7.668920844072e-01 6.748524835261e-01 8.510452006796e-01 1.096917587521e+00 1.239960630540e+00 1.214684222920e+00 1.029577723851e+00 7.741878324390e-01 6.615923560601e-01 8.359087989256e-01 1.092851908424e+00 1.251406929048e+00 1.245696624177e+00 1.084818563069e+00 8.531556136851e-01 7.303939321440e-01 8.482149134815e-01 1.059512142467e+00 1.192844629468e+00 1.178820907455e+00 1.025635904561e+00 8.172806525079e-01 7.222875948139e-01 8.405500871703e-01 1.029531202468e+00 1.137980538306e+00 1.105733503852e+00 9.449663302457e-01 7.419876376290e-01 6.657130122429e-01 7.963242469084e-01 9.802211327414e-01 1.079862567504e+00 1.047009391463e+00 9.013427402420e-01 7.308277672402e-01 6.815443454398e-01 7.978132559453e-01 9.466601098413e-01 1.015044499157e+00 9.661960953490e-01 8.269856791373e-01 6.878450933720e-01 6.720079198173e-01 7.828334715656e-01 8.976592153344e-01 9.273248114154e-01 8.488446606322e-01 6.982964551308e-01 5.754817088756e-01 5.951040667862e-01 7.160226783940e-01 8.093292261653e-01 8.029270070104e-01 6.847659289342e-01 4.970063391213e-01 3.679312375419e-01 4.531565154088e-01 6.245097963320e-01 7.337661664063e-01 7.293262009124e-01 6.093079937850e-01 4.116589674550e-01 2.470308525552e-01 3.177272902937e-01 4.802757790184e-01 5.760969571077e-01 5.667099383989e-01 4.582557392952e-01 2.958354094748e-01 2.120888140327e-01 3.238061041741e-01 4.566007202422e-01 5.169028010942e-01 4.819726212543e-01 3.593024778123e-01 1.789060965580e-01 7.285408053711e-02 2.398565373340e-01 3.768166202943e-01 4.441331989974e-01 4.381113431210e-01 3.742169712872e-01 2.837874275153e-01 2.089489361319e-01 1.802476742274e-01 1.760868468396e-01 1.604284341499e-01 1.370765717860e-01 1.470035103485e-01 1.959996826923e-01 2.402320968471e-01 2.477639911327e-01 2.075897476134e-01 1.330778636912e-01 1.060896170996e-01 1.964800700703e-01 2.973912743833e-01 3.601272605076e-01 3.678940205610e-01 3.227026851033e-01 2.483500777911e-01 1.995405172479e-01 2.267550359694e-01 2.856929064563e-01 3.200298681600e-01 3.121235912292e-01 2.740183676379e-01 2.433750938147e-01 2.563019390308e-01 2.941972588279e-01 3.111434435854e-01 2.796651248369e-01 1.975292744930e-01 1.033919413667e-01 1.489293968650e-01 2.699779586110e-01 3.585567640912e-01 3.825983978095e-01 3.324669719962e-01 2.208625812512e-01 1.183349915817e-01 2.073653056455e-01 3.531824301113e-01 4.526243129363e-01 4.749660453517e-01 4.135255200556e-01 2.862790473606e-01 1.641262577289e-01 2.232808753838e-01 3.674207043825e-01 4.664151155210e-01 4.826966942337e-01 4.099462506823e-01 2.698599291165e-01 1.528160790415e-01 2.495698967384e-01 4.045315257297e-01 5.005536209789e-01 5.041653816411e-01 4.114225408564e-01 2.495911350159e-01 1.532161670850e-01 3.118135355179e-01 4.942887312696e-01 6.056856268578e-01 6.165387894631e-01 5.274684121204e-01 3.776249848708e-01 2.895877734621e-01 3.979852170776e-01 5.679344290226e-01 6.793862629795e-01 6.889685066579e-01 5.947480694279e-01 4.406445816097e-01 3.553570044255e-01 4.641471850691e-01 6.379670884707e-01 7.493193677459e-01 7.471306566791e-01 6.256431550919e-01 4.283915643284e-01 3.151825696734e-01 4.706360481492e-01 6.931383568228e-01 8.350063398406e-01 8.446991181510e-01 7.171360355710e-01 4.983954596158e-01 3.533854327272e-01 5.071357966871e-01 7.561802899400e-01 9.245326326876e-01 9.525615922440e-01 8.351352521242e-01 6.243420877104e-01 4.770313115316e-01 5.908465365657e-01 8.239163547103e-01 9.892569079037e-01 1.013004935627e+00 8.872486132073e-01 6.691665695620e-01 5.262101009831e-01 6.480182232363e-01 8.838399970378e-01 1.044090269720e+00 1.051862523437e+00 8.993483853260e-01 6.484132738609e-01 4.945324556106e-01 6.574485653905e-01 9.271784625844e-01 1.101860666922e+00 1.108357997491e+00 9.422039326024e-01 6.688841229762e-01 4.946865409982e-01 6.659249924481e-01 9.519583328728e-01 1.137708893539e+00 1.149992754156e+00 9.872178857613e-01 7.191698732462e-01 5.456357627588e-01 6.938950210141e-01 9.631721173044e-01 1.139473624409e+00 1.147438204279e+00 9.878472688057e-01 7.359891453927e-01 5.886075271303e-01 7.320875886585e-01 9.807734069655e-01 1.140181006312e+00 1.139745481013e+00 9.842411119689e-01 7.515713601019e-01 6.226838487046e-01 7.442152292678e-01 9.568555823021e-01 1.088686637953e+00 1.077627356906e+00 9.371651016549e-01 7.539053009576e-01 6.865163252618e-01 8.044718862149e-01 9.686434445648e-01 1.050930377690e+00 1.009452062352e+00 8.758579839198e-01 7.557818315039e-01 7.786144898100e-01 9.252609131150e-01 1.061139074147e+00 1.095520550556e+00 1.008687610664e+00 8.508035708071e-01 7.477388317017e-01 8.165020710081e-01 9.887439423347e-01 1.122625820497e+00 1.139367264092e+00 1.028304862764e+00 8.453578178944e-01 7.234139919643e-01 7.890288482865e-01 9.665271957626e-01 1.106945174549e+00 1.134027257741e+00 1.041489416630e+00 8.861190348769e-01 7.850329136301e-01 8.347784660180e-01 9.750630984262e-01 1.082703377660e+00 1.089961322193e+00 9.945901506025e-01 8.568472428223e-01 7.895582491700e-01 8.629805604439e-01 1.003661420502e+00 1.100922512119e+00 1.096578345372e+00 9.909774369497e-01 8.425777142107e-01 7.632067358372e-01 8.303276430512e-01 9.754842710528e-01 1.087242773825e+00 1.105999931322e+00 1.027828246802e+00 8.991174151913e-01 8.085371319340e-01 8.300405162287e-01 9.327032139430e-01 1.026159717833e+00 1.051017159537e+00 9.981251601317e-01 9.039399445082e-01 8.372451745184e-01 8.515207783757e-01 9.254139036547e-01 9.909851085824e-01 9.986496866443e-01 9.399575760108e-01 8.481520459897e-01 7.870432255108e-01 8.052447634186e-01 8.802582381029e-01 9.473745970069e-01 9.605346057978e-01 9.128280408266e-01 8.364542911495e-01 7.900602500095e-01 8.144755106180e-01 8.863720779659e-01 9.467844751362e-01 9.540666135454e-01 9.034526037034e-01 8.285008286201e-01 7.882358833154e-01 8.205089222306e-01 8.972454568525e-01 9.570259638772e-01 9.566216500290e-01 8.886334480048e-01 7.840060026350e-01 7.066084468163e-01 7.125774201239e-01 7.834328108526e-01 8.494584745381e-01 8.587372180520e-01 7.986482731491e-01 6.963225557541e-01 6.148549999874e-01 6.166334360076e-01 6.873815629813e-01 7.553703088522e-01 7.675191555967e-01 7.101247411153e-01 6.080657532173e-01 5.243896835672e-01 5.287510888911e-01 6.098524672060e-01 6.935067315075e-01 7.274827954835e-01 6.974916611223e-01 6.209138194688e-01 5.410210343997e-01 5.086037424703e-01 5.354520699971e-01 5.819031055726e-01 6.072167426539e-01 5.973554984111e-01 5.624692836075e-01 5.252953120603e-01 5.036416623462e-01 4.957734052336e-01 4.861171838212e-01 4.642183774031e-01 4.354529853887e-01 4.167093094610e-01 4.187349139748e-01 4.318260250364e-01 4.356623457470e-01 4.187269998955e-01 3.881453104316e-01 3.676497428753e-01 3.778112617809e-01 4.102818718165e-01 4.371023858043e-01 4.382502478729e-01 4.144401810079e-01 3.884055114287e-01 3.912298847386e-01 4.285616803282e-01 4.720737115983e-01 4.906593324126e-01 4.718111318973e-01 4.275774750395e-01 3.932835795544e-01 4.035363499610e-01 4.486368897950e-01 4.856262867788e-01 4.810847096644e-01 4.271368265818e-01 3.472668416972e-01 3.034660772025e-01 3.473109851993e-01 4.314130824568e-01 4.878396921307e-01 4.841126059324e-01 4.204001198252e-01 3.337870869054e-01 3.076505040069e-01 3.842714709729e-01 4.873968006100e-01 5.485527018884e-01 5.414899049941e-01 4.747870930722e-01 3.968701223981e-01 3.897084203064e-01 4.715706664655e-01 5.654155670125e-01 6.057471191372e-01 5.654436897834e-01 4.519155992814e-01 3.185005313175e-01 2.959884497579e-01 4.183307145053e-01 5.471867318152e-01 6.048460515638e-01 5.649505148789e-01 4.318115918482e-01 2.406597846220e-01 1.419692156002e-01 3.034663189182e-01 4.605053465390e-01 5.345754635748e-01 5.078418697819e-01 3.905329908841e-01 2.274734427759e-01 1.747124848284e-01 3.143272533198e-01 4.427637406726e-01 4.910250707267e-01 4.439258175457e-01 3.151744198826e-01 1.597724576593e-01 1.796757320860e-01 3.318480582266e-01 4.386141395558e-01 4.583752993176e-01 3.844721592724e-01 2.342998377546e-01 6.341104709591e-02 1.771826796454e-01 3.287516202851e-01 4.070312201777e-01 3.929773777410e-01 2.915630734591e-01 1.374272855671e-01 1.248117361134e-01 2.851863049669e-01 4.039254584538e-01 4.404919153493e-01 3.891214552707e-01 2.806944703997e-01 2.244118855632e-01 3.274474547933e-01 4.681352132113e-01 5.535385436057e-01 5.530440691202e-01 4.762523578738e-01 3.844598983418e-01 3.918338328683e-01 5.120868978893e-01 6.362286362969e-01 6.902910866614e-01 6.498196781786e-01 5.343263276757e-01 4.218917176302e-01 4.376454000015e-01 5.674680852883e-01 6.851197225604e-01 7.188554151003e-01 6.529688076025e-01 5.231314072870e-01 4.343979422569e-01 5.001545222167e-01 6.466465830273e-01 7.505468159067e-01 7.562194563963e-01 6.650250946905e-01 5.408365229895e-01 5.174700572610e-01 6.481899872541e-01 8.117012487928e-01 9.030535583886e-01 8.811660501337e-01 7.598314551543e-01 6.176012072452e-01 5.955467601737e-01 7.310688084048e-01 8.926217882680e-01 9.748650168444e-01 9.408733234149e-01 8.113717064041e-01 6.691084437325e-01 6.416656492750e-01 7.517831424227e-01 8.783737750330e-01 9.257118966544e-01 8.675699128333e-01 7.417844005967e-01 6.509846612329e-01 6.953592813357e-01 8.254921708821e-01 9.211807285107e-01 9.142504436344e-01 8.020182031300e-01 6.545933578395e-01 6.191513745168e-01 7.577952676232e-01 9.371663896119e-01 1.035159453156e+00 1.002645895058e+00 8.545747128939e-01 6.832751691588e-01 6.616170100634e-01 8.318148439444e-01 1.029129932792e+00 1.129273257496e+00 1.088925858787e+00 9.322668022744e-01 7.631873694742e-01 7.528520349895e-01 9.274552518222e-01 1.123890908036e+00 1.218971124756e+00 1.169449672854e+00 1.000742267036e+00 8.182914050697e-01 7.968196062588e-01 9.723376699724e-01 1.181788955478e+00 1.296080197078e+00 1.267444434610e+00 1.114801350810e+00 9.270278439209e-01 8.569005615990e-01 9.780564586307e-01 1.170748666127e+00 1.302201818493e+00 1.314865851744e+00 1.217601612832e+00 1.078169105419e+00 1.004854881983e+00 1.061891212262e+00 1.190426531763e+00 1.289200685913e+00 1.301309751886e+00 1.228980712445e+00 1.127752527117e+00 1.081776368507e+00 1.133929280806e+00 1.236320554313e+00 1.307510846716e+00 1.298811694117e+00 1.214540418591e+00 1.112659845778e+00 1.080670627748e+00 1.157322253033e+00 1.283616661210e+00 1.370445227207e+00 1.364370422961e+00 1.265554935855e+00 1.131427980618e+00 1.063000265314e+00 1.125195994281e+00 1.263595777957e+00 1.372660208078e+00 1.384146494165e+00 1.288915071032e+00 1.139867745645e+00 1.043682051693e+00 1.085968308408e+00 1.222200009869e+00 1.337091069651e+00 1.353800280678e+00 1.262308112277e+00 1.122412027185e+00 1.050546011737e+00 1.124585005157e+00 1.277603201968e+00 1.385631427077e+00 1.372688257982e+00 1.233512569891e+00 1.042459673947e+00 9.533119289853e-01 1.066440222479e+00 1.270629729429e+00 1.407163807796e+00 1.392081118296e+00 1.218677826919e+00 9.626167159812e-01 8.087397593875e-01 9.240815920611e-01 1.168057659927e+00 1.339240127605e+00 1.346488308964e+00 1.184824493226e+00 9.318306288379e-01 7.738805498155e-01 8.837579816840e-01 1.121674592183e+00 1.288156349071e+00 1.298965588506e+00 1.158461781506e+00 9.534450891501e-01 8.528487110107e-01 9.608167223328e-01 1.148475585984e+00 1.258677850917e+00 1.225928401919e+00 1.068875803843e+00 8.904214297535e-01 8.530413144691e-01 9.918119671102e-01 1.155070460714e+00 1.214779292289e+00 1.129028008018e+00 9.355884935101e-01 7.631003405714e-01 7.846573195367e-01 9.668548979432e-01 1.128047660428e+00 1.161622766279e+00 1.046676847489e+00 8.382978748666e-01 6.843458820056e-01 7.473803275793e-01 9.385546903911e-01 1.078648596663e+00 1.083746881314e+00 9.503369853856e-01 7.486908072023e-01 6.367892984531e-01 7.340121742232e-01 9.110850847766e-01 1.015378345624e+00 9.883843598144e-01 8.449760011560e-01 6.732109643487e-01 6.285805128334e-01 7.552282481749e-01 9.071801092150e-01 9.711283256056e-01 9.147531045063e-01 7.715202407985e-01 6.423898580653e-01 6.523442527994e-01 7.785729189995e-01 8.904284406517e-01 9.089409103838e-01 8.224345132038e-01 6.786593539606e-01 5.843001998239e-01 6.288374620657e-01 7.469670646857e-01 8.269104702652e-01 8.171262269586e-01 7.239365251683e-01 6.040484328056e-01 5.490908968949e-01 5.969364738628e-01 6.743113863082e-01 7.050311098166e-01 6.670012519714e-01 5.890625968187e-01 5.376110929172e-01 5.610013597487e-01 6.237240379771e-01 6.580999398512e-01 6.303402227779e-01 5.538863709875e-01 4.890288788182e-01 5.055464617288e-01 5.879136037204e-01 6.591076350850e-01 6.675186366636e-01 6.048301481032e-01 5.055782463569e-01 4.445172543260e-01 4.769556498888e-01 5.534013495210e-01 5.968595905138e-01 5.734806936054e-01 4.954066105573e-01 4.201549964162e-01 4.236421182849e-01 4.980698058070e-01 5.644387102208e-01 5.711047506346e-01 5.124150081763e-01 4.301196230515e-01 4.091931696338e-01 4.855418469595e-01 5.848761002373e-01 6.335367595851e-01 6.006231735495e-01 4.946217834362e-01 3.715257689899e-01 3.473127142201e-01 4.526402741425e-01 5.714343608212e-01 6.278418470528e-01 5.980258457163e-01 4.919916811366e-01 3.525837983726e-01 2.716189331397e-01 3.240605755125e-01 4.195980397504e-01 4.768038335013e-01 4.755970281818e-01 4.276050615027e-01 3.626422214569e-01 3.141843008704e-01 2.951160422570e-01 2.900486576560e-01 2.856188878249e-01 2.901180610832e-01 3.161131856161e-01 3.529828343954e-01 3.726331303281e-01 3.520027147519e-01 2.854537755934e-01 1.942621648213e-01 1.554145318370e-01 2.245417441855e-01 3.059629169417e-01 3.396733786123e-01 3.067801419747e-01 2.113693446129e-01 8.553227822565e-02 1.179199004912e-01 2.447375795403e-01 3.267720804950e-01 3.378965016680e-01 2.734514045429e-01 1.482092949038e-01 5.044449602180e-02 1.922191450044e-01 3.174394924155e-01 3.793779362355e-01 3.634732140165e-01 2.753978937807e-01 1.500162972351e-01 1.327644851772e-01 2.600719659339e-01 3.674334368005e-01 4.117863058346e-01 3.868298513165e-01 3.143692479108e-01 2.554907576414e-01 2.856431566691e-01 3.728772143959e-01 4.432118789943e-01 4.633730443913e-01 4.327698214305e-01 3.767391774557e-01 3.393304947642e-01 3.505934825065e-01 3.903883154039e-01 4.227027611977e-01 4.338322620343e-01 4.321980907176e-01 4.321155786827e-01 4.346267899824e-01 4.248376550969e-01 3.899686932206e-01 3.414530687817e-01 3.271372377454e-01 3.857517598502e-01 4.789168875452e-01 5.440117590021e-01 5.405970971747e-01 4.567072472143e-01 3.199661415796e-01 2.523657958673e-01 3.814001173922e-01 5.591363158868e-01 6.756099846387e-01 6.868818694321e-01 5.847074468643e-01 4.018601449803e-01 2.711584538583e-01 4.013142490296e-01 6.143998931061e-01 7.573017947555e-01 7.786059640049e-01 6.706842632945e-01 4.698015114225e-01 3.059461953495e-01 4.112940730657e-01 6.285428244079e-01 7.768552467701e-01 7.994458308375e-01 6.925152386004e-01 5.044480962429e-01 3.817566548209e-01 4.957062946480e-01 6.953239218382e-01 8.236865985397e-01 8.255886634204e-01 7.029336960773e-01 5.196746683178e-01 4.450773292010e-01 5.940712809063e-01 7.953357301028e-01 9.125189166671e-01 8.963072443524e-01 7.535175865299e-01 5.566231071585e-01 4.867009891739e-01 6.487797076401e-01 8.600637198779e-01 9.823979989248e-01 9.662645684644e-01 8.191833292020e-01 6.124147683713e-01 5.180458741433e-01 6.568516118174e-01 8.610125231163e-01 9.817349176807e-01 9.644729298682e-01 8.160905130254e-01 6.110132533066e-01 5.287275487940e-01 6.818969333182e-01 8.945015322070e-01 1.020306329638e+00 1.006317161268e+00 8.619872036745e-01 6.673068689198e-01 5.997425795511e-01 7.560624377171e-01 9.713154896691e-01 1.101411443437e+00 1.090158091584e+00 9.446878732796e-01 7.411152513686e-01 6.473880700612e-01 7.770613525551e-01 9.844176042902e-01 1.115106549422e+00 1.105345277783e+00 9.593843206405e-01 7.526070776934e-01 6.532964924838e-01 7.783045830970e-01 9.817769714755e-01 1.105666379074e+00 1.084308883154e+00 9.216304055341e-01 6.957018504583e-01 5.935442633257e-01 7.412881934287e-01 9.577478398518e-01 1.078040902647e+00 1.039461962537e+00 8.470739557576e-01 5.809008245694e-01 4.728721364741e-01 6.790212867374e-01 9.317673046916e-01 1.063995967175e+00 1.022837161650e+00 8.177613412880e-01 5.292360766961e-01 4.132486230516e-01 6.491879171973e-01 9.179347468418e-01 1.057871530474e+00 1.023627583408e+00 8.288888874723e-01 5.530474042420e-01 4.195637073454e-01 6.072723394251e-01 8.427419997837e-01 9.613144803352e-01 9.197425722561e-01 7.356273602748e-01 4.915685370107e-01 3.965936485801e-01 5.616678152653e-01 7.431758163247e-01 8.094377360360e-01 7.324290356918e-01 5.460169754304e-01 3.743071571393e-01 4.377905770089e-01 6.371955827483e-01 7.761040919759e-01 7.859460463513e-01 6.652282799556e-01 4.776563157543e-01 4.022269634043e-01 5.583990383223e-01 7.551423741648e-01 8.594919440938e-01 8.291796639211e-01 6.772706758485e-01 4.801514968797e-01 4.173766104106e-01 5.643803018911e-01 7.292481813372e-01 7.951746871529e-01 7.321816947953e-01 5.676528511867e-01 4.057945003312e-01 4.344204210543e-01 6.082422853805e-01 7.461371137101e-01 7.720330657254e-01 6.776110318508e-01 5.145031362864e-01 4.261808205247e-01 5.396723428994e-01 7.212415582927e-01 8.351849335715e-01 8.305568785648e-01 7.114364513944e-01 5.389988347880e-01 4.574955898349e-01 5.683421628714e-01 7.364691526868e-01 8.366621745193e-01 8.239294943460e-01 7.055427680028e-01 5.394076345785e-01 4.499786940436e-01 5.292711444956e-01 6.690597955626e-01 7.552802504397e-01 7.472994737945e-01 6.531523820972e-01 5.220805080615e-01 4.435909261454e-01 4.797719332326e-01 5.675098978489e-01 6.236256866882e-01 6.161938989098e-01 5.539567927289e-01 4.746754372999e-01 4.288815561701e-01 4.373796982805e-01 4.680350636050e-01 4.828879867391e-01 4.719590816186e-01 4.507685362633e-01 4.429601019354e-01 4.557474281687e-01 4.729607377807e-01 4.749031804909e-01 4.564632860619e-01 4.305803997085e-01 4.187670522513e-01 4.306045266972e-01 4.532977423312e-01 4.669976062598e-01 4.625155620295e-01 4.456402600315e-01 4.307758504731e-01 4.275055292679e-01 4.312139388238e-01 4.296610731756e-01 4.170383121291e-01 4.009325445674e-01 3.968212766098e-01 4.114593815032e-01 4.328648014243e-01 4.413751979096e-01 4.256866614685e-01 3.907206495183e-01 3.576750722572e-01 3.511528452185e-01 3.727803669369e-01 3.982331283230e-01 4.036615081101e-01 3.820644715683e-01 3.461532875666e-01 3.233876945428e-01 3.339199055458e-01 3.658284005276e-01 3.908268143889e-01 3.914145347652e-01 3.691506845088e-01 3.434112570042e-01 3.402835150667e-01 3.673390980677e-01 4.053426191575e-01 4.310025734509e-01 4.335017149683e-01 4.164870884495e-01 3.939029613122e-01 3.808754716013e-01 3.821675388636e-01 3.896174909358e-01 3.920551017625e-01 3.847880685932e-01 3.714314375076e-01 3.600554378586e-01 3.568929504480e-01 3.620530561086e-01 3.707831775025e-01 3.777495877020e-01 3.798049703902e-01 3.769321555215e-01 3.730113368244e-01 3.759070237479e-01 3.935563890918e-01 4.260039532649e-01 4.618908218688e-01 4.842935976842e-01 4.797463894094e-01 4.459058444829e-01 3.979313737837e-01 3.697656246409e-01 3.900053002612e-01 4.424650340469e-01 4.835035311032e-01 4.794536720041e-01 4.183683650359e-01 3.159640494038e-01 2.381507582013e-01 2.857943219636e-01 4.046927759135e-01 4.980832017433e-01 5.232121395231e-01 4.696100124868e-01 3.573392673632e-01 2.606590107139e-01 3.058883259561e-01 4.416152907132e-01 5.523972892342e-01 5.898126717662e-01 5.438447065472e-01 4.381288501544e-01 3.449753905983e-01 3.706854100627e-01 4.904044562370e-01 6.000949906939e-01 6.466586943392e-01 6.198107338405e-01 5.430633477323e-01 4.720277688559e-01 4.681974571714e-01 5.267744347527e-01 5.857527468523e-01 5.999328878292e-01 5.606241404812e-01 4.923590289245e-01 4.443767746695e-01 4.537031038826e-01 4.982916970196e-01 5.290278819648e-01 5.192272769100e-01 4.751673421828e-01 4.318054622662e-01 4.297958732098e-01 4.688389058187e-01 5.085032132930e-01 5.154259871895e-01 4.854621878861e-01 4.461360632576e-01 4.427605610846e-01 4.907173554900e-01 5.534156698898e-01 5.864876789123e-01 5.687273158542e-01 5.090281251487e-01 4.491213475018e-01 4.473831115649e-01 5.129349657024e-01 5.923304124625e-01 6.357316747776e-01 6.229259030755e-01 5.632049111283e-01 4.939377141363e-01 4.676286873962e-01 5.028920298823e-01 5.595482331922e-01 5.902289652031e-01 5.749584693413e-01 5.253715242562e-01 4.822497681684e-01 4.919552837919e-01 5.531493705425e-01 6.174412773388e-01 6.399126956787e-01 6.009053294512e-01 5.112781907118e-01 4.231041981665e-01 4.251017375316e-01 5.314414976472e-01 6.564644393407e-01 7.299991055986e-01 7.184530954321e-01 6.195341061344e-01 4.702015248521e-01 3.803586330700e-01 4.727619238507e-01 6.516302219406e-01 7.913365232108e-01 8.342541083569e-01 7.646606387386e-01 6.067536755889e-01 4.486904291789e-01 4.594457921880e-01 6.337380662499e-01 8.027840498710e-01 8.758252356192e-01 8.246178031130e-01 6.697772653960e-01 5.009930017552e-01 4.973858730893e-01 6.755508714345e-01 8.568678790921e-01 9.376232583996e-01 8.863691021415e-01 7.287931706870e-01 5.684372995623e-01 5.845150467507e-01 7.719330211172e-01 9.530170035785e-01 1.022269697032e+00 9.470549555620e-01 7.547171625094e-01 5.567137802436e-01 5.648044460279e-01 7.714058346656e-01 9.643309238786e-01 1.032334227885e+00 9.450864465122e-01 7.332832901321e-01 5.138546379287e-01 5.220738630813e-01 7.381729635132e-01 9.274019986585e-01 9.840033939237e-01 8.863936832091e-01 6.763181077014e-01 4.893780058433e-01 5.434811711543e-01 7.539422001689e-01 9.117428750021e-01 9.329804362525e-01 8.107351489341e-01 6.067815718759e-01 4.893523537389e-01 6.128209509789e-01 8.159114319227e-01 9.358648804565e-01 9.161754020374e-01 7.691212673467e-01 5.815645941606e-01 5.346311263892e-01 6.873008530808e-01 8.590177164409e-01 9.264820430647e-01 8.558468787788e-01 6.834860989693e-01 5.386199407453e-01 6.002706332666e-01 7.953171185007e-01 9.429380143917e-01 9.574841869774e-01 8.274386582360e-01 6.142365284252e-01 5.006731961512e-01 6.516228066449e-01 8.825940281626e-01 1.020480877007e+00 1.000527363041e+00 8.247153529243e-01 5.695370058764e-01 4.645041535763e-01 6.724906768563e-01 9.311150163646e-01 1.074011988957e+00 1.049701857836e+00 8.736412440328e-01 6.439126549958e-01 5.906151819708e-01 8.061951043100e-01 1.060947951559e+00 1.203264613494e+00 1.181547358826e+00 1.009648636229e+00 7.736234970343e-01 6.617906508045e-01 8.034775534443e-01 1.029569394156e+00 1.172720997806e+00 1.168168810672e+00 1.019260984977e+00 7.929237558001e-01 6.420215477278e-01 7.203608273232e-01 9.220735111278e-01 1.078542145507e+00 1.117209985239e+00 1.034080895128e+00
 7.260563024881e-01 7.435222090121e-01 7.379757900640e-01 7.305298954322e-01 7.469276172588e-01 7.922745044022e-01 8.445069314391e-01 8.743185035800e-01 8.660877953451e-01 8.270177838198e-01 7.852776874305e-01 7.733465800059e-01 7.993892652519e-01 8.385990011191e-01 8.563535874034e-01 8.376246220696e-01 7.661945259008e-01 6.798922454141e-01 6.688873441668e-01 7.392435385319e-01 8.076859978584e-01 8.094030761398e-01 7.397723892400e-01 6.519265050521e-01 6.248796931353e-01 6.733625852178e-01 7.260054282558e-01 7.193146670585e-01 6.444209490893e-01 5.505940147120e-01 5.231469359208e-01 5.845333853845e-01 6.580330486315e-01 6.759873666997e-01 6.246082482015e-01 5.419372011434e-01 5.024446389383e-01 5.446728699115e-01 6.153486285906e-01 6.484694809399e-01 6.196315597620e-01 5.461987125826e-01 4.767877890356e-01 4.592485010919e-01 4.860488217531e-01 5.077012565656e-01 4.909845837030e-01 4.348653034951e-01 3.635437312578e-01 3.126384702315e-01 3.001824508742e-01 3.063093384778e-01 3.029134865891e-01 2.800892735693e-01 2.441451860067e-01 2.079226901020e-01 1.817910015298e-01 1.688807062604e-01 1.670030903908e-01 1.720450407304e-01 1.781249759855e-01 1.787097242206e-01 1.700292762650e-01 1.532570076853e-01 1.342208263334e-01 1.219627900337e-01 1.268929485980e-01 1.539785977882e-01 1.961851458592e-01 2.388559576276e-01 2.662529898681e-01 2.671074799890e-01 2.415399587761e-01 2.106361026585e-01 2.165833017874e-01 2.706039658737e-01 3.334292142208e-01 3.699703252632e-01 3.674366863289e-01 3.373056682424e-01 3.152295716082e-01 3.363238919625e-01 3.895052946756e-01 4.352687692453e-01 4.482562951419e-01 4.280464962448e-01 3.959801279917e-01 3.808323534799e-01 3.908149369312e-01 4.054555705676e-01 4.031018950999e-01 3.823143519556e-01 3.619017577239e-01 3.614447422680e-01 3.751568679694e-01 3.769876397794e-01 3.487707156099e-01 2.910031632599e-01 2.430939510368e-01 2.431919941868e-01 2.757829991411e-01 2.984962358015e-01 2.860778544647e-01 2.305209591649e-01 1.427964848106e-01 8.458621823403e-02 1.465780586550e-01 2.197672320490e-01 2.497639854747e-01 2.266294404429e-01 1.655790248941e-01 1.210074224028e-01 1.589896520245e-01 2.205382853496e-01 2.508945967341e-01 2.387273086182e-01 1.990905956933e-01 1.709972952507e-01 1.882116567542e-01 2.276767122774e-01 2.553002476634e-01 2.624498570203e-01 2.584898653420e-01 2.553632704363e-01 2.528181425342e-01 2.396242289854e-01 2.082996149122e-01 1.662106061392e-01 1.376033519749e-01 1.410212026133e-01 1.574672593424e-01 1.669503221332e-01 1.790947473673e-01 2.175404503004e-01 2.800834957401e-01 3.403506964021e-01 3.750296359727e-01 3.761348233488e-01 3.557013771957e-01 3.437188572922e-01 3.657855817402e-01 4.133258744565e-01 4.571723253933e-01 4.771013858683e-01 4.704262955613e-01 4.560931530945e-01 4.627442552568e-01 4.378020357337e-01 4.528187842807e-01 4.831594672036e-01 5.081811633768e-01 5.233467614114e-01 5.307858280410e-01 5.362592393024e-01 5.467390255339e-01 5.659674850550e-01 5.887490406095e-01 6.008482719069e-01 5.877406234707e-01 5.473332904444e-01 5.003082030289e-01 4.858197211943e-01 5.226884313486e-01 5.783250206958e-01 6.028150528295e-01 5.667633146156e-01 4.767997626122e-01 3.916639813057e-01 4.089886380771e-01 5.197419025310e-01 6.207244736130e-01 6.466249298743e-01 5.832103840562e-01 4.688992625425e-01 4.058889385697e-01 4.708167509706e-01 5.740306176247e-01 6.118477232544e-01 5.482959373931e-01 4.142554163462e-01 3.391629082126e-01 4.467741394232e-01 6.009512043485e-01 6.750819671806e-01 6.288860366103e-01 4.868365107343e-01 3.635861987196e-01 4.287271118984e-01 5.871458892480e-01 6.801949585297e-01 6.559050728228e-01 5.417719135413e-01 4.565529679627e-01 5.324575256555e-01 6.819886954112e-01 7.642208407356e-01 7.235593926765e-01 5.859563871600e-01 4.800848933030e-01 5.631894640432e-01 7.366336613870e-01 8.367996263212e-01 7.955626839253e-01 6.242127341988e-01 4.326135228277e-01 4.557110996033e-01 6.519977316211e-01 7.930650768690e-01 7.907096193439e-01 6.486839810178e-01 4.614686413701e-01 4.419857513450e-01 6.088694494962e-01 7.438844562941e-01 7.462476982385e-01 6.163925307052e-01 4.534469137842e-01 4.643288888206e-01 6.365740919005e-01 7.651791310228e-01 7.568560450066e-01 6.154088616074e-01 4.564155348544e-01 5.129819398172e-01 7.337366231958e-01 9.023932460385e-01 9.256817744539e-01 7.987860790147e-01 6.111119285908e-01 5.681705851903e-01 7.205414316130e-01 9.127185637511e-01 1.026910565641e+00 1.024550998778e+00 9.215961762436e-01 7.819071736871e-01 6.821544243725e-01 7.307427023427e-01 8.353231280558e-01 8.912696923097e-01 8.663204040309e-01 7.939204840637e-01 7.460911516214e-01 7.679022618031e-01 8.251099140328e-01 8.570369286507e-01 8.392431628411e-01 7.923414662032e-01 7.591837506069e-01 7.624130697040e-01 7.820026290669e-01 7.855746788433e-01 7.638195122190e-01 7.341617879155e-01 7.186905739963e-01 7.185518746882e-01 7.164646773653e-01 7.030930408924e-01 6.911157630994e-01 6.996336430027e-01 7.249468329293e-01 7.396440520685e-01 7.231733403759e-01 6.873079199208e-01 6.742191658784e-01 7.126883122721e-01 7.741275457811e-01 8.017922757355e-01 7.619910416881e-01 6.689971028711e-01 5.934211210969e-01 6.172280405285e-01 7.173180548002e-01 7.984046633743e-01 7.992165668057e-01 7.151561404992e-01 5.982068356748e-01 5.435908406750e-01 5.936016112575e-01 6.701204120680e-01 6.937528246096e-01 6.485970294586e-01 5.806104463192e-01 5.697063203526e-01 6.372770237665e-01 7.150776064343e-01 7.389681332782e-01 6.956046239627e-01 6.237666084318e-01 5.927618713471e-01 6.308798493505e-01 6.862739557779e-01 6.993077001888e-01 6.568242204729e-01 5.991037882612e-01 5.932289447797e-01 6.539343862284e-01 7.208158803390e-01 7.353425594504e-01 6.847675455253e-01 6.086950811697e-01 5.815734094018e-01 6.344303399656e-01 7.090754203750e-01 7.395062105059e-01 7.077241721319e-01 6.492976601238e-01 6.313499102593e-01 6.800747095664e-01 7.422450071052e-01 7.548895711396e-01 7.019287984922e-01 6.302087432517e-01 6.459433383150e-01 7.704200829700e-01 9.085129816473e-01 9.794948382866e-01 9.500930848623e-01 8.358782138593e-01 7.116564830509e-01 7.005917014412e-01 8.362006628124e-01 1.008088228185e+00 1.111820631952e+00 1.098280044693e+00 9.646201627065e-01 7.665473450373e-01 6.601544242057e-01 7.898728051149e-01 9.824087305729e-01 1.057755886822e+00 9.596886942532e-01 7.412953866164e-01 6.008939978892e-01 7.411947322150e-01 9.747145257220e-01 1.087790899002e+00 1.002790758624e+00 7.370551657332e-01 4.306052618941e-01 4.795718495158e-01 7.805220001402e-01 9.760198665475e-01 9.647231711310e-01 7.474981271665e-01 4.208414821940e-01 3.581421290049e-01 6.606506901469e-01 8.890666801460e-01 9.177661053177e-01 7.327756417960e-01 4.013395493725e-01 2.617695593706e-01 5.877425385749e-01 8.550131232995e-01 9.299671002412e-01 7.890512488792e-01 4.749291414027e-01 1.633783155122e-01 4.278506533924e-01 7.223426136035e-01 8.459500639979e-01 7.685596266407e-01 5.236644265728e-01 2.348554525824e-01 3.238597741201e-01 5.739377540315e-01 7.104908507401e-01 7.025779157533e-01 5.534978573413e-01 3.019830310377e-01 1.008453655702e-01 3.432707771503e-01 5.400428219047e-01 5.947881621845e-01 4.976474918467e-01 2.936009647816e-01 1.737921640883e-01 3.565163746343e-01 5.210141706190e-01 5.639299128190e-01 4.752029852357e-01 2.993319648398e-01 1.906108856702e-01 3.145354405379e-01 4.398055187810e-01 4.621400518330e-01 3.727204177644e-01 2.171065065955e-01 1.623675747797e-01 2.913537574942e-01 3.873631468233e-01 3.872978601665e-01 2.955077438465e-01 1.714610172505e-01 1.801400693275e-01 2.899391840454e-01 3.504827755858e-01 3.286608630399e-01 2.499272104291e-01 1.895630737373e-01 2.306194661104e-01 2.999064236671e-01 3.197598030286e-01 2.752230834953e-01 2.030211399751e-01 1.998980446496e-01 2.779959985883e-01 3.394623810688e-01 3.371574885844e-01 2.754259874816e-01 2.194483036841e-01 2.658739080322e-01 3.624188859824e-01 4.283724543297e-01 4.182943426037e-01 3.362114725176e-01 2.517302353784e-01 2.918128487225e-01 4.094255800876e-01 4.851763997980e-01 4.709673605471e-01 3.723564297005e-01 2.637052181539e-01 2.982040377927e-01 4.304095917339e-01 5.172625760178e-01 5.036938418280e-01 3.938694611475e-01 2.685465289569e-01 3.143034223301e-01 4.770835182166e-01 5.908485786877e-01 5.946335675593e-01 4.907734560986e-01 3.593332261834e-01 3.831847459925e-01 5.524266093794e-01 6.894005525962e-01 7.077358295237e-01 5.898766345763e-01 3.863562282579e-01 3.057611601480e-01 5.024306547617e-01 7.111041050654e-01 7.995502915306e-01 7.329137715638e-01 5.408140653768e-01 3.640395940238e-01 4.664875489330e-01 7.020390709846e-01 8.542821453089e-01 8.520504315741e-01 6.973257591073e-01 4.706690430871e-01 4.032370992583e-01 5.942098314130e-01 7.908908937832e-01 8.699186419658e-01 8.099227385576e-01 6.360064820016e-01 4.462852295216e-01 4.499268203521e-01 6.458970778840e-01 8.262450885752e-01 8.924648276842e-01 8.187537696039e-01 6.332102440386e-01 4.473216339584e-01 4.851503289460e-01 7.078405011362e-01 9.041511535956e-01 9.806407095478e-01 9.122921841427e-01 7.257454754128e-01 5.206488452732e-01 5.046687010527e-01 7.007600295143e-01 8.993080492999e-01 9.893446920852e-01 9.402800146392e-01 7.776638046694e-01 5.962966369582e-01 5.686612955083e-01 7.252212651003e-01 8.941045273286e-01 9.614845460616e-01 8.922490422106e-01 7.127519838446e-01 5.333386740511e-01 5.559332973052e-01 7.612326283203e-01 9.492351983827e-01 1.014627660325e+00 9.262691231135e-01 7.117607763250e-01 4.905451635167e-01 5.231489715287e-01 7.756857212081e-01 9.980627901950e-01 1.080931135990e+00 9.932556382877e-01 7.622455935584e-01 5.048713761530e-01 5.099180104346e-01 7.777394952020e-01 1.020523747475e+00 1.116263300612e+00 1.030371979000e+00 7.870267556019e-01 4.938394537887e-01 4.590255154351e-01 7.339131293260e-01 9.873690973370e-01 1.089571384221e+00 1.008194599626e+00 7.729111520011e-01 5.026086423085e-01 4.923514042423e-01 7.507756942963e-01 9.772684308887e-01 1.051157326934e+00 9.482094138284e-01 7.159946090229e-01 5.211321615717e-01 6.259624059148e-01 8.957988972986e-01 1.093618557607e+00 1.127003592613e+00 9.853478147656e-01 7.367955632142e-01 5.842474384414e-01 7.424793479544e-01 1.017255266977e+00 1.196661379731e+00 1.200018807330e+00 1.026166447953e+00 7.558972736710e-01 6.082525262101e-01 7.776019971023e-01 1.043462449672e+00 1.199640118711e+00 1.173775890320e+00 9.758648841672e-01 7.062405975339e-01 6.122073587024e-01 8.212822557420e-01 1.073547476551e+00 1.191497671205e+00 1.120957143655e+00 8.910850840790e-01 6.432820459487e-01 6.662112265989e-01 9.433571637305e-01 1.191671145378e+00 1.272924006444e+00 1.150692963143e+00 8.683787150644e-01 5.995412400620e-01 6.850288157521e-01 1.015391975707e+00 1.280949301990e+00 1.358971719431e+00 1.222384735801e+00 9.198760390698e-01 6.207412600017e-01 6.696164008042e-01 9.863811559546e-01 1.244755017318e+00 1.317491865475e+00 1.179880604591e+00 8.832625449633e-01 5.972002316055e-01 6.508235889027e-01 9.508903005613e-01 1.188182081521e+00 1.245252761316e+00 1.102213587835e+00 8.112710163354e-01 5.386168149959e-01 6.021991257361e-01 8.876244432320e-01 1.104337478633e+00 1.151152660082e+00 1.017064867481e+00 7.602265799433e-01 5.449653279854e-01 6.165768683056e-01 8.544283473037e-01 1.026446253186e+00 1.046762270901e+00 9.115484550907e-01 6.856155615839e-01 5.360568305973e-01 6.392712706539e-01 8.505673220041e-01 9.897712982118e-01 9.895874539751e-01 8.500603488719e-01 6.294832651438e-01 4.746180854723e-01 5.549138282740e-01 7.455800784385e-01 8.797967185399e-01 8.993900156344e-01 8.069112534076e-01 6.507256877214e-01 5.266453804078e-01 5.335020701070e-01 6.348369757688e-01 7.271252523088e-01 7.629437311176e-01 7.464260444504e-01 7.101976706586e-01 6.883959124058e-01 6.880493746877e-01 6.885068442115e-01 6.715315659381e-01 6.450933094481e-01 6.409539408439e-01 6.812928268820e-01 7.465049237066e-01 7.924791969672e-01 7.856307556548e-01 7.206241172094e-01 6.278411588932e-01 5.714836565648e-01 6.018128128604e-01 6.858147379764e-01 7.512982405808e-01 7.523176428633e-01 6.814221662528e-01 5.711577427037e-01 4.965580494423e-01 5.268142437161e-01 6.238266995927e-01 7.011939198272e-01 7.091606301066e-01 6.405500546727e-01 5.300452057008e-01 4.603303463685e-01 5.076251949866e-01 6.235395552115e-01 7.157457720611e-01 7.342900850822e-01 6.703709637962e-01 5.535669504079e-01 4.596368957471e-01 4.790210049925e-01 5.871576547158e-01 6.872714129295e-01 7.219031630718e-01 6.772776303279e-01 5.757007052702e-01 4.763854122267e-01 4.562797994018e-01 5.188866399326e-01 5.872286265787e-01 6.036120220275e-01 5.542702644281e-01 4.657791671754e-01 4.048270447143e-01 4.326739193496e-01 5.127286069974e-01 5.685833538247e-01 5.591552067028e-01 4.836762329917e-01 3.853190376960e-01 3.572328441841e-01 4.410768248148e-01 5.504397969363e-01 6.093078314193e-01 5.880912828762e-01 4.940897234508e-01 3.762854719732e-01 3.361545826164e-01 4.167375713370e-01 5.177773597421e-01 5.614937837376e-01 5.238419758345e-01 4.216120108426e-01 3.216587289516e-01 3.321167728081e-01 4.333388669871e-01 5.135580308138e-01 5.143482203466e-01 4.232319197803e-01 2.699168700817e-01 1.933189409596e-01 3.387578496160e-01 5.079288737101e-01 6.019837147530e-01 5.882482721604e-01 4.652612920030e-01 2.628546088004e-01 1.268286043485e-01 3.161654831131e-01 5.095320392421e-01 6.135667131928e-01 6.043491396324e-01 4.886410881926e-01 3.102046448071e-01 2.117964115013e-01 3.427045325757e-01 5.002603235228e-01 5.806865866953e-01 5.613858116571e-01 4.601555246013e-01 3.441628325729e-01 3.364085902870e-01 4.434553120389e-01 5.425410472855e-01 5.663113742742e-01 5.015099434084e-01 3.795935486618e-01 2.985302645154e-01 3.670527625171e-01 4.962295941019e-01 5.787056739642e-01 5.754398719850e-01 4.910344242566e-01 3.739360492258e-01 3.273948841626e-01 4.023857050089e-01 4.989993247642e-01 5.393169233505e-01 5.072874583154e-01 4.392937780255e-01 4.200297418989e-01 4.960962768323e-01 5.983427541978e-01 6.454032494831e-01 5.977402042094e-01 4.607025734228e-01 3.120340371363e-01 3.525906061986e-01 5.513711052673e-01 7.233603591139e-01 7.887357734739e-01 7.196782852789e-01 5.282798359630e-01 2.899784333091e-01 3.006417182815e-01 5.571649032903e-01 7.706002268074e-01 8.576198014509e-01 7.947977404039e-01 6.033119188317e-01 3.779067779959e-01 3.861768218182e-01 6.272871703732e-01 8.383914509667e-01 9.217793472248e-01 8.524249663269e-01 6.587092088960e-01 4.554660991412e-01 4.897460229826e-01 7.273412224958e-01 9.342068830843e-01 1.008721291081e+00 9.229339643378e-01 7.045710225037e-01 4.690411131773e-01 4.894786354759e-01 7.450226266626e-01 9.715456333296e-01 1.059939310823e+00 9.803992021565e-01 7.583928489917e-01 4.983396128732e-01 4.678455806494e-01 7.094971784804e-01 9.412526263071e-01 1.039934924469e+00 9.747680730025e-01 7.755285663173e-01 5.549139123967e-01 5.437110453944e-01 7.550738372795e-01 9.554223546656e-01 1.025198556261e+00 9.339554359426e-01 7.187723355523e-01 5.221894076902e-01 5.946259861366e-01 8.514604304929e-01 1.058712481001e+00 1.114253431868e+00 9.930574835106e-01 7.350738202277e-01 4.954930929834e-01 5.854538674678e-01 8.853752151291e-01 1.121543335432e+00 1.191322774848e+00 1.072478937809e+00 8.098568459953e-01 5.614278689476e-01 6.285138250150e-01 9.182354400770e-01 1.149837456218e+00 1.210050823671e+00 1.075560338114e+00 7.988997258496e-01 5.687643182632e-01 6.976345609369e-01 1.020457290323e+00 1.261925851421e+00 1.315355975924e+00 1.160098287666e+00 8.531083436446e-01 5.958690867496e-01 7.332335502223e-01 1.083831353674e+00 1.348880528022e+00 1.417513718993e+00 1.270927205596e+00 9.717780536043e-01 7.156384993819e-01 8.079539354925e-01 1.123975611764e+00 1.371059197181e+00 1.425562391204e+00 1.268431875887e+00 9.741813251330e-01 7.658947202521e-01 9.150316372672e-01 1.242857714362e+00 1.478788635560e+00 1.506436432755e+00 1.307514302128e+00 9.565090185932e-01 6.981743500082e-01 8.785504329687e-01 1.259839631723e+00 1.533105427728e+00 1.582669460158e+00 1.391078177673e+00 1.027706770581e+00 7.126118820746e-01 8.255463479534e-01 1.197523274571e+00 1.483451550155e+00 1.555841808041e+00 1.398032757274e+00 1.085999503337e+00 8.343907794893e-01 9.341962460654e-01 1.252853928779e+00 1.501200896797e+00 1.551470654785e+00 1.386242333998e+00 1.085156103916e+00 8.668981478392e-01 9.889723015737e-01 1.302373118753e+00 1.539707707743e+00 1.579299352951e+00 1.401791472450e+00 1.077033447927e+00 8.072842755921e-01 8.867067530160e-01 1.198399829311e+00 1.451238824184e+00 1.517683565618e+00 1.375915040596e+00 1.085777518218e+00 8.131794018561e-01 8.164856138604e-01 1.060507624795e+00 1.284107379157e+00 1.357769617617e+00 1.262645691625e+00 1.062306346769e+00 9.022036534398e-01 9.306190491174e-01 1.092152901744e+00 1.220466687852e+00 1.223112589303e+00 1.098287052035e+00 9.307217389124e-01 8.759196159148e-01 1.001999038099e+00 1.180326288589e+00 1.271627940588e+00 1.215991379387e+00 1.031994289902e+00 8.290149455933e-01 8.005750148836e-01 9.861912731548e-01 1.198370999243e+00 1.294702099310e+00 1.225155439704e+00 1.016433212212e+00 7.888722824137e-01 7.627543153633e-01 9.741426875776e-01 1.205388716706e+00 1.309970373389e+00 1.239917498731e+00 1.022671504984e+00 7.778174396761e-01 7.363856158115e-01 9.514732962079e-01 1.194955848312e+00 1.315125373950e+00 1.263802006409e+00 1.067062233878e+00 8.336957023750e-01 7.635934946478e-01 9.283521988411e-01 1.139444287452e+00 1.245519722126e+00 1.195731409094e+00 1.014889261119e+00 8.075812542891e-01 7.527269582360e-01 9.004421053980e-01 1.081803989530e+00 1.162388150204e+00 1.098522248979e+00 9.189662677059e-01 7.314821636756e-01 7.072573228556e-01 8.634389277411e-01 1.031733235002e+00 1.097438761295e+00 1.030129951364e+00 8.673956348484e-01 7.188171826483e-01 7.243606490084e-01 8.661142438692e-01 9.996349684691e-01 1.033830956695e+00 9.511495233709e-01 7.984160368753e-01 6.868035276970e-01 7.220916407373e-01 8.505345938838e-01 9.454486322195e-01 9.374422651025e-01 8.222418009037e-01 6.582206546797e-01 5.708748817291e-01 6.455615803676e-01 7.795695524784e-01 8.491808795269e-01 8.017075393801e-01 6.423145941883e-01 4.382035060356e-01 3.692019882096e-01 5.231764872463e-01 6.970093357190e-01 7.754824220102e-01 7.263297407425e-01 5.626233024791e-01 3.448270894267e-01 2.546708858146e-01 4.099631086900e-01 5.693471786567e-01 6.318338402985e-01 5.784573174435e-01 4.315052573099e-01 2.685705323458e-01 2.757618731465e-01 4.286760505792e-01 5.481647043579e-01 5.740265734976e-01 4.971037265482e-01 3.405237339907e-01 1.771309544640e-01 2.174843177219e-01 3.744176827846e-01 4.844067878763e-01 5.143600070049e-01 4.680280936564e-01 3.745683059417e-01 2.863584386907e-01 2.584070998738e-01 2.768270377000e-01 2.804951173142e-01 2.422255076117e-01 1.789131973378e-01 1.576418334759e-01 2.139252282551e-01 2.746519855785e-01 2.898331862169e-01 2.443026044578e-01 1.477734102763e-01 7.601118284850e-02 1.791127844244e-01 2.954950289056e-01 3.653746919279e-01 3.723672186422e-01 3.203844808073e-01 2.376649596829e-01 1.903109369392e-01 2.321596545345e-01 3.000736739757e-01 3.359407583324e-01 3.261286731766e-01 2.874314660189e-01 2.608429867713e-01 2.776491215111e-01 3.129235784150e-01 3.217526654524e-01 2.803117695057e-01 1.929546672894e-01 1.190799570711e-01 1.865285657891e-01 3.000154415014e-01 3.733596153435e-01 3.776629748902e-01 3.073415974087e-01 1.818541450323e-01 1.101854842008e-01 2.393334204087e-01 3.771601028210e-01 4.541047085217e-01 4.479325613874e-01 3.595568450689e-01 2.193305525101e-01 1.525673273845e-01 2.806479418107e-01 4.187397086518e-01 4.891129453681e-01 4.686482225181e-01 3.612887786081e-01 2.068638758710e-01 1.749181294268e-01 3.355760949748e-01 4.838660312013e-01 5.532737316517e-01 5.228508375656e-01 3.999665721769e-01 2.356178165534e-01 2.233762639446e-01 4.051245573613e-01 5.744723453532e-01 6.608015391440e-01 6.415611032364e-01 5.263928902799e-01 3.711575360465e-01 3.254377741860e-01 4.666347835382e-01 6.348132487353e-01 7.301374054951e-01 7.179664185577e-01 6.039870912652e-01 4.436400425694e-01 3.811981909475e-01 5.112681508137e-01 6.858349601827e-01 7.887935498553e-01 7.760490824699e-01 6.491114018938e-01 4.635035894512e-01 3.822777542394e-01 5.317037858431e-01 7.336888948159e-01 8.544765316127e-01 8.451559366584e-01 7.069699146687e-01 5.016502069862e-01 4.159583223662e-01 5.918174397440e-01 8.234891923425e-01 9.637933537875e-01 9.593721989066e-01 8.120676787539e-01 5.894771656331e-01 4.856829803786e-01 6.592540814298e-01 9.054492516248e-01 1.057186239954e+00 1.052678109407e+00 8.929840320044e-01 6.499213014062e-01 5.260450549708e-01 6.967035595336e-01 9.493361098092e-01 1.099713470568e+00 1.080151316171e+00 8.917422081596e-01 6.126658402044e-01 4.874161502880e-01 7.112741454412e-01 9.965591675922e-01 1.155259392142e+00 1.124976154203e+00 9.112132791599e-01 5.988010374814e-01 4.685136355638e-01 7.334575558792e-01 1.044826650090e+00 1.213970507353e+00 1.183498950114e+00 9.650030151310e-01 6.523589591139e-01 5.223208944465e-01 7.706564604415e-01 1.071669249174e+00 1.232318909753e+00 1.195501185324e+00 9.790158737369e-01 6.900018124162e-01 5.981146991449e-01 8.344399011130e-01 1.110391160875e+00 1.248924766835e+00 1.197808236836e+00 9.822054642117e-01 7.191434054406e-01 6.572163228431e-01 8.719565819857e-01 1.110296604914e+00 1.215004895610e+00 1.143176110742e+00 9.317098258873e-01 7.138746501655e-01 7.123872795628e-01 9.213478846272e-01 1.118017149830e+00 1.178313444260e+00 1.078079631872e+00 8.765877130346e-01 7.352658015255e-01 8.236655349438e-01 1.041689522654e+00 1.201801642169e+00 1.214050459842e+00 1.074399853021e+00 8.650537154358e-01 7.712752227656e-01 9.161091550534e-01 1.145790758594e+00 1.287994510200e+00 1.268270531251e+00 1.091399782160e+00 8.466785217543e-01 7.361501992363e-01 8.936749786999e-01 1.138534150528e+00 1.291023644745e+00 1.281609137576e+00 1.119608089341e+00 8.925618071238e-01 7.786622432276e-01 8.966024475926e-01 1.102644533855e+00 1.231199859950e+00 1.215236886693e+00 1.066728997115e+00 8.744055733318e-01 7.991601005677e-01 9.186478495585e-01 1.099591665243e+00 1.202404433475e+00 1.170479378854e+00 1.018753613317e+00 8.341980724918e-01 7.688021176012e-01 8.872808593127e-01 1.060808303838e+00 1.161838620574e+00 1.140889417997e+00 1.014569481318e+00 8.618170189889e-01 8.056717355488e-01 8.949692605474e-01 1.032652695946e+00 1.112402115890e+00 1.090440983082e+00 9.835056746226e-01 8.633978172521e-01 8.293725096518e-01 9.092754383418e-01 1.021768250514e+00 1.079644901331e+00 1.046148227008e+00 9.380004913467e-01 8.223261049820e-01 7.904145531664e-01 8.659095257308e-01 9.724182302804e-01 1.029485416510e+00 1.004292963927e+00 9.145019669510e-01 8.235070038818e-01 8.098323676698e-01 8.864700417712e-01 9.840653060230e-01 1.031320636486e+00 9.984698218261e-01 9.028343896776e-01 8.073767498810e-01 7.930847423612e-01 8.753268994071e-01 9.826074385680e-01 1.039879939685e+00 1.012295360145e+00 9.089495474422e-01 7.825727719049e-01 7.178422905108e-01 7.612138198149e-01 8.571746682381e-01 9.226990205987e-01 9.138838212333e-01 8.327761281812e-01 7.245244698758e-01 6.657046976113e-01 7.021958989057e-01 7.875251965744e-01 8.451515688904e-01 8.322072815834e-01 7.486258885637e-01 6.370767559591e-01 5.777814354473e-01 6.247606407687e-01 7.287799314071e-01 8.097753778321e-01 8.241252240787e-01 7.672244291177e-01 6.680436184102e-01 5.837156450901e-01 5.703848281985e-01 6.227510665556e-01 6.843174806720e-01 7.120498729556e-01 6.956766051590e-01 6.507733494412e-01 6.055975781393e-01 5.811322175928e-01 5.744428490348e-01 5.662053994242e-01 5.432109802644e-01 5.107794298315e-01 4.885131017683e-01 4.909801539785e-01 5.093905100080e-01 5.197014030485e-01 5.044465513356e-01 4.651444464706e-01 4.243474419447e-01 4.140571787309e-01 4.440169027062e-01 4.891353044871e-01 5.188560446032e-01 5.193151416689e-01 4.965407241249e-01 4.714009338485e-01 4.656755584644e-01 4.829565846860e-01 5.070489189007e-01 5.204630664962e-01 5.180411418825e-01 5.074329563997e-01 5.001358832778e-01 4.992906140949e-01 4.958307298309e-01 4.778454787707e-01 4.432716437397e-01 4.067646486540e-01 3.940112237943e-01 4.163912703610e-01 4.537769468334e-01 4.753595116415e-01 4.632217629195e-01 4.208702523326e-01 3.757426089690e-01 3.684551531547e-01 4.100424692918e-01 4.658999399668e-01 4.990733643466e-01 4.955554584102e-01 4.676440477343e-01 4.493071012743e-01 4.706373424959e-01 5.217607377058e-01 5.634867244000e-01 5.632097480993e-01 5.117510960289e-01 4.310452683747e-01 3.810820397065e-01 4.198318147708e-01 5.135069831761e-01 5.889620137477e-01 6.010733856954e-01 5.352414855217e-01 4.051896914361e-01 2.664681119647e-01 2.535119945372e-01 3.747240264523e-01 4.873963417013e-01 5.300045924527e-01 4.874199168582e-01 3.737514133677e-01 2.420478262296e-01 2.239850516468e-01 3.364891796684e-01 4.386821469070e-01 4.721355399766e-01 4.253326644774e-01 3.180327545439e-01 2.182676908446e-01 2.489589322079e-01 3.611226822693e-01 4.424542360007e-01 4.517244867974e-01 3.844545818693e-01 2.670011332216e-01 1.841453001042e-01 2.489892659295e-01 3.584207123815e-01 4.200961127842e-01 4.086275176574e-01 3.322633775565e-01 2.377372646923e-01 2.270465934981e-01 3.150754199612e-01 3.990757509776e-01 4.284045303097e-01 3.994752780664e-01 3.491179246564e-01 3.476666426882e-01 4.194620437343e-01 5.045063013829e-01 5.458572543306e-01 5.236316994561e-01 4.598380182000e-01 4.246771792986e-01 4.849118189197e-01 6.017874993095e-01 6.941043829736e-01 7.127442105989e-01 6.479903558840e-01 5.340812032262e-01 4.607172916459e-01 5.139583135036e-01 6.367138907428e-01 7.256068715258e-01 7.288099658240e-01 6.455142103756e-01 5.292575492727e-01 4.909489414812e-01 5.845803423823e-01 7.125214607156e-01 7.779061334586e-01 7.436272179320e-01 6.302759657327e-01 5.314781717530e-01 5.802496356244e-01 7.487111862188e-01 9.021965874593e-01 9.582624117429e-01 8.935216488231e-01 7.419011506845e-01 6.129645482823e-01 6.535242527962e-01 8.286592894159e-01 9.871367368635e-01 1.041561770134e+00 9.728032062689e-01 8.228582997542e-01 7.007639309107e-01 7.266619257919e-01 8.622455374790e-01 9.736095271860e-01 9.822360060950e-01 8.821539235550e-01 7.405632023463e-01 6.924735472451e-01 8.034984186575e-01 9.595597126161e-01 1.036970753744e+00 9.826974505885e-01 8.144119970709e-01 6.410927681453e-01 6.588154753491e-01 8.672692640130e-01 1.071617019424e+00 1.152552424128e+00 1.073446274540e+00 8.691711123767e-01 6.753749695586e-01 7.164312540072e-01 9.592109647070e-01 1.182263429648e+00 1.265700002459e+00 1.178276581016e+00 9.648021085471e-01 7.732592246733e-01 8.212119839712e-01 1.067778538998e+00 1.294949655147e+00 1.379109575036e+00 1.286654472017e+00 1.060384774305e+00 8.415242119030e-01 8.515879826754e-01 1.085734451470e+00 1.324922900287e+00 1.433482862999e+00 1.371400182367e+00 1.173559336169e+00 9.574214587716e-01 9.088047332298e-01 1.075146241295e+00 1.287854039659e+00 1.406921418174e+00 1.384606451652e+00 1.248328545484e+00 1.094022610412e+00 1.052371560148e+00 1.160105361150e+00 1.311712912974e+00 1.395992589729e+00 1.368192140678e+00 1.253096090518e+00 1.137555737008e+00 1.126601260361e+00 1.234947243152e+00 1.368401533956e+00 1.430890813453e+00 1.382570410107e+00 1.249208613075e+00 1.122097988930e+00 1.116935913593e+00 1.249493427736e+00 1.412791598510e+00 1.499469272783e+00 1.460656610856e+00 1.312671230982e+00 1.140997140681e+00 1.080648397701e+00 1.190475528550e+00 1.367689986200e+00 1.482099171095e+00 1.466422955658e+00 1.324188837896e+00 1.132549892222e+00 1.034603965557e+00 1.122441214888e+00 1.302500928045e+00 1.428552682138e+00 1.422405956892e+00 1.285457158195e+00 1.102019102329e+00 1.028773669951e+00 1.150824291216e+00 1.350661291381e+00 1.474272262715e+00 1.443332671202e+00 1.261805880539e+00 1.026451334179e+00 9.362527525403e-01 1.100299260306e+00 1.348086853841e+00 1.495281126965e+00 1.458673913098e+00 1.241128779536e+00 9.403147048964e-01 7.942818170977e-01 9.786931453998e-01 1.268631492764e+00 1.444362744740e+00 1.421912911247e+00 1.208898177055e+00 9.092264892480e-01 7.704337425389e-01 9.641107846913e-01 1.252650246342e+00 1.422324022465e+00 1.398579345897e+00 1.200522778329e+00 9.456125350861e-01 8.617839884845e-01 1.045737906807e+00 1.287014937502e+00 1.407003250633e+00 1.344981265340e+00 1.132931497102e+00 9.045042217245e-01 8.772559080254e-01 1.074667451845e+00 1.282180346066e+00 1.352086032713e+00 1.243785294728e+00 1.006386278490e+00 7.976327232730e-01 8.347890438010e-01 1.059825424012e+00 1.246982790876e+00 1.278105507909e+00 1.134113382633e+00 8.820082608851e-01 7.036521091975e-01 7.988355595337e-01 1.033649980421e+00 1.194592819733e+00 1.193068246669e+00 1.030012728820e+00 7.895796929987e-01 6.644790187869e-01 7.947253030506e-01 1.007317516851e+00 1.127855405970e+00 1.096880578644e+00 9.364477047750e-01 7.492305043897e-01 7.058264142855e-01 8.434531203081e-01 1.000424862721e+00 1.056841007618e+00 9.827758542697e-01 8.232381107394e-01 6.987739783227e-01 7.348660773759e-01 8.766752200771e-01 9.817658660423e-01 9.740823230302e-01 8.509083400390e-01 6.791434238126e-01 5.976016680782e-01 6.874785140200e-01 8.304093261278e-01 9.027740364225e-01 8.606837379291e-01 7.251052585406e-01 5.808101801821e-01 5.548703135630e-01 6.552618475732e-01 7.554011136199e-01 7.720476340352e-01 6.933504516307e-01 5.702846265349e-01 5.121390880869e-01 5.828925926086e-01 6.934528630956e-01 7.440687815117e-01 6.977205469079e-01 5.757795926988e-01 4.652575906228e-01 4.865862515583e-01 6.103748578074e-01 7.115939207795e-01 7.232617373025e-01 6.375106937907e-01 4.998869791954e-01 4.187663169843e-01 4.793498169627e-01 5.903349160570e-01 6.442100938286e-01 6.030286352673e-01 4.860016773053e-01 3.795769130300e-01 4.118633492612e-01 5.409756824887e-01 6.375023078101e-01 6.403995999938e-01 5.463904484241e-01 4.132925477755e-01 3.851536271909e-01 5.196087334850e-01 6.731494838580e-01 7.455950487350e-01 7.013109119059e-01 5.505529575022e-01 3.629582708731e-01 3.314529997322e-01 5.063135893246e-01 6.793781695737e-01 7.559509206072e-01 7.101092253036e-01 5.554364044770e-01 3.479488723307e-01 2.482569797051e-01 3.843479328023e-01 5.407326499150e-01 6.156651409241e-01 5.911222407895e-01 4.869734909534e-01 3.580292443173e-01 2.974098502677e-01 3.447217934901e-01 4.105243362690e-01 4.319464739938e-01 4.042233077848e-01 3.597058769774e-01 3.443242835573e-01 3.668190508373e-01 3.872945371662e-01 3.697215300878e-01 3.095102180559e-01 2.418896507635e-01 2.380883399059e-01 3.021011824265e-01 3.588296584972e-01 3.609235971749e-01 2.955298206587e-01 1.785806655839e-01 1.000433588582e-01 2.041729175767e-01 3.191131789568e-01 3.742739529967e-01 3.511414295193e-01 2.542355515110e-01 1.173263444337e-01 1.260634376091e-01 2.715172465965e-01 3.799564213377e-01 4.170916680440e-01 3.761042363455e-01 2.749015452231e-01 1.777045376979e-01 2.173617306783e-01 3.372612531300e-01 4.289224716664e-01 4.584347034051e-01 4.243275605633e-01 3.520946226244e-01 2.992712109912e-01 3.253019105625e-01 4.047180200282e-01 4.754245724581e-01 5.043059125897e-01 4.840809388150e-01 4.261875332355e-01 3.597867902703e-01 3.302810906810e-01 3.670304372462e-01 4.441792241608e-01 5.174426193151e-01 5.554215354371e-01 5.404093994106e-01 4.694484072091e-01 3.639670497402e-01 2.972011007294e-01 3.630560145504e-01 5.039824684073e-01 6.221013390878e-01 6.650090331334e-01 6.112570174812e-01 4.698775818538e-01 3.047959207638e-01 3.092356458384e-01 4.993816785332e-01 6.804100148054e-01 7.686509457018e-01 7.343190614454e-01 5.856233163442e-01 3.864307483976e-01 3.368131176559e-01 5.285443617035e-01 7.343049104804e-01 8.411794226822e-01 8.126020763691e-01 6.578488685597e-01 4.459316159818e-01 3.765822296220e-01 5.594672061588e-01 7.673422350374e-01 8.732776294104e-01 8.390107616142e-01 6.797062677955e-01 4.801955717628e-01 4.456089573634e-01 6.330156451108e-01 8.286462042169e-01 9.141313380017e-01 8.544361400039e-01 6.726418819526e-01 4.763033854047e-01 4.964580661449e-01 7.208043923834e-01 9.250159957273e-01 1.003392913710e+00 9.265520508102e-01 7.233558891734e-01 5.113301881463e-01 5.351187502071e-01 7.744036311241e-01 9.924410796935e-01 1.079735550161e+00 1.006512164330e+00 8.019036542341e-01 5.770151384180e-01 5.607684325152e-01 7.749740993546e-01 9.878032146141e-01 1.075869855163e+00 1.004389014058e+00 8.010281536269e-01 5.777553605948e-01 5.661244767346e-01 7.856111319883e-01 1.003364459531e+00 1.096187478150e+00 1.029755925261e+00 8.342910534753e-01 6.274312224936e-01 6.303018777418e-01 8.511097930428e-01 1.071589919417e+00 1.167912346849e+00 1.102794164592e+00 9.048030823779e-01 6.890259342684e-01 6.730750457437e-01 8.861186743836e-01 1.112418987421e+00 1.216695977061e+00 1.154801317573e+00 9.507292231141e-01 7.143862683842e-01 6.700778859860e-01 8.780214091084e-01 1.113637078869e+00 1.227443188764e+00 1.168991689348e+00 9.574709991003e-01 6.957553762581e-01 6.172096218090e-01 8.184333214626e-01 1.056049031599e+00 1.166942588251e+00 1.097702409440e+00 8.655727620745e-01 5.748539535070e-01 5.101216640041e-01 7.652514833288e-01 1.024648462664e+00 1.134388095053e+00 1.049707773554e+00 7.906135828868e-01 4.646107231423e-01 4.363336487221e-01 7.605932646672e-01 1.047513435680e+00 1.167345276781e+00 1.085718485073e+00 8.270593076782e-01 4.941282655299e-01 4.181928725251e-01 7.119427089143e-01 9.852491671022e-01 1.099333952267e+00 1.022515825026e+00 7.830450937465e-01 4.843778068230e-01 4.116202719419e-01 6.473382428831e-01 8.612918038775e-01 9.257483135564e-01 8.185490555436e-01 5.831412864320e-01 3.761248490010e-01 4.861598034739e-01 7.372842078701e-01 8.991187409534e-01 9.015790616613e-01 7.447234652728e-01 4.997118444166e-01 3.967362168661e-01 6.080572885611e-01 8.574437078899e-01 9.886206749368e-01 9.553330661611e-01 7.704632024999e-01 5.144814250916e-01 4.104887142142e-01 5.981731112331e-01 8.132493223867e-01 9.091150749277e-01 8.491335417894e-01 6.583881613125e-01 4.413424546090e-01 4.351550232999e-01 6.394822711832e-01 8.153121585091e-01 8.626755639685e-01 7.639210106713e-01 5.634991228874e-01 4.108223128431e-01 5.177422413960e-01 7.410995345188e-01 8.951550555305e-01 9.132765021447e-01 7.909153437062e-01 5.802342493199e-01 4.303722153645e-01 5.288462300053e-01 7.358347613842e-01 8.780126296034e-01 8.949287677579e-01 7.860903134773e-01 6.018063156279e-01 4.627932186752e-01 5.105375059197e-01 6.633754914387e-01 7.756522319962e-01 7.896470968736e-01 7.054275130506e-01 5.672160774927e-01 4.645635107891e-01 4.822102093926e-01 5.734137752739e-01 6.413250496009e-01 6.416656154249e-01 5.764653418158e-01 4.817509302286e-01 4.170456974638e-01 4.223380807043e-01 4.664242375304e-01 4.964941176408e-01 4.907764866225e-01 4.589397167623e-01 4.291226255423e-01 4.253935458811e-01 4.444617516784e-01 4.637001724211e-01 4.669476725131e-01 4.549865811272e-01 4.412037140712e-01 4.392330546830e-01 4.508106227060e-01 4.665056276720e-01 4.767891591461e-01 4.789498123354e-01 4.756370713575e-01 4.697094621351e-01 4.615393820613e-01 4.515698763952e-01 4.444272919162e-01 4.479905353079e-01 4.651178431004e-01 4.870703675136e-01 4.981715663747e-01 4.865971881820e-01 4.528576058357e-01 4.133460788576e-01 3.944127141081e-01 4.091590038288e-01 4.401086972824e-01 4.580964523440e-01 4.462262292872e-01 4.085496982230e-01 3.708788837604e-01 3.675606258376e-01 4.043899361201e-01 4.501376166300e-01 4.728496201295e-01 4.606777122319e-01 4.254227737524e-01 3.997332612615e-01 4.153819582595e-01 4.666012962469e-01 5.180178969005e-01 5.400012481152e-01 5.225270668339e-01 4.765108786442e-01 4.314756690543e-01 4.210317343605e-01 4.502769599297e-01 4.896191921958e-01 5.071176942127e-01 4.879766543693e-01 4.374812172160e-01 3.809831761139e-01 3.570677241180e-01 3.839456366955e-01 4.343630538061e-01 4.697561656344e-01 4.682109323033e-01 4.288550936385e-01 3.745082630970e-01 3.520040001852e-01 3.949753236425e-01 4.751082570778e-01 5.417754878474e-01 5.618935658658e-01 5.251313340967e-01 4.469070184209e-01 3.770982814910e-01 3.855607453844e-01 4.688255671737e-01 5.529379567966e-01 5.819195445913e-01 5.322412547602e-01 4.104534705263e-01 2.682234422586e-01 2.561679225589e-01 3.997905563062e-01 5.387228924696e-01 6.013375959900e-01 5.649729065887e-01 4.397687652958e-01 2.848676344610e-01 2.725845455187e-01 4.338058018753e-01 5.886818578517e-01 6.613455867171e-01 6.314680662345e-01 5.178296744540e-01 3.939535393429e-01 3.965919349117e-01 5.322690177458e-01 6.680169840583e-01 7.289206471169e-01 6.974870267553e-01 6.024492965272e-01 5.224211881611e-01 5.459554739449e-01 6.499474646875e-01 7.380591126530e-01 7.488175162241e-01 6.702168319578e-01 5.394949442403e-01 4.530829863585e-01 5.028083888733e-01 6.219381905184e-01 7.003078748831e-01 6.871668570144e-01 5.841094850718e-01 4.476563808197e-01 4.035558235083e-01 5.085108385176e-01 6.394754247232e-01 7.001404344276e-01 6.597942753122e-01 5.391347921721e-01 4.244980593248e-01 4.528997594217e-01 5.997188190206e-01 7.295336110469e-01 7.696702032114e-01 7.036562052843e-01 5.643269683538e-01 4.514583475915e-01 4.955566803689e-01 6.457208139340e-01 7.684975247647e-01 7.983047895916e-01 7.247637695166e-01 5.853454203892e-01 4.763048350258e-01 5.081769852003e-01 6.325984587791e-01 7.291784164862e-01 7.377551966471e-01 6.529782501012e-01 5.201253312064e-01 4.465636923434e-01 5.193232656065e-01 6.540918709671e-01 7.422268439739e-01 7.348600231278e-01 6.290286681418e-01 4.680312222485e-01 3.731747478099e-01 4.693184191315e-01 6.435993840282e-01 7.705072967333e-01 7.994327959740e-01 7.216884960360e-01 5.659305289396e-01 4.199405945956e-01 4.399412559319e-01 6.099267680344e-01 7.781140609698e-01 8.654993237573e-01 8.451674368116e-01 7.272617201683e-01 5.672121643995e-01 4.885958752980e-01 5.863509109423e-01 7.559243653492e-01 8.758806659427e-01 8.909148338269e-01 7.944318544069e-01 6.308849416850e-01 5.219674728512e-01 6.023100665274e-01 7.884261338404e-01 9.335313135448e-01 9.651863596620e-01 8.698975916427e-01 6.942982445708e-01 5.757138689309e-01 6.707071931833e-01 8.855476309858e-01 1.053272587599e+00 1.090712635484e+00 9.793409766075e-01 7.631195045698e-01 5.838635923677e-01 6.509231426936e-01 8.827809057474e-01 1.070845204165e+00 1.117223710099e+00 1.000317018818e+00 7.632211185666e-01 5.487617583051e-01 5.993167847598e-01 8.364335293486e-01 1.024960535765e+00 1.065936933706e+00 9.437145546628e-01 7.114255482268e-01 5.292034524902e-01 6.161993805336e-01 8.441842304957e-01 1.002087901759e+00 1.009488218782e+00 8.657639865816e-01 6.473555383469e-01 5.473045464223e-01 7.002380671027e-01 9.154093395351e-01 1.030273828547e+00 9.906306661293e-01 8.161196555543e-01 6.131881571967e-01 5.919998071317e-01 7.815652452570e-01 9.704836071409e-01 1.033136772843e+00 9.374329161107e-01 7.267484511974e-01 5.548807164641e-01 6.416021822168e-01 8.781239578312e-01 1.050588223491e+00 1.066721898010e+00 9.139715216155e-01 6.559263860770e-01 4.983886318427e-01 6.689138818947e-01 9.409101225032e-01 1.106831913664e+00 1.094397026419e+00 9.036517272963e-01 6.110004417586e-01 4.633122011935e-01 6.877796838557e-01 9.803414925662e-01 1.146210570363e+00 1.126939685195e+00 9.354679341906e-01 6.701964903856e-01 5.860029733739e-01 8.195829460687e-01 1.105177251000e+00 1.268874678433e+00 1.252526310139e+00 1.067544061500e+00 8.004767310248e-01 6.564411512154e-01 8.060600424432e-01 1.060224325427e+00 1.225850502077e+00 1.230122370733e+00 1.073197328389e+00 8.207568148551e-01 6.338185210681e-01 7.062786302834e-01 9.307781412423e-01 1.109966444093e+00 1.163424055222e+00 1.093039374268e+00
 7.431254140903e-01 7.537942258379e-01 7.409994875737e-01 7.284276576135e-01 7.424716711862e-01 7.863437641675e-01 8.362752711880e-01 8.635421400164e-01 8.547560705839e-01 8.192766118240e-01 7.850831588783e-01 7.802516751228e-01 8.073643860113e-01 8.411889344399e-01 8.536076543203e-01 8.192576414956e-01 7.343365301826e-01 6.602169455191e-01 6.787295629729e-01 7.660424298880e-01 8.302353907783e-01 8.167361530712e-01 7.333651114102e-01 6.447252334394e-01 6.311942562916e-01 6.903174415489e-01 7.414353291621e-01 7.275194476905e-01 6.510029320772e-01 5.714372869092e-01 5.669966277355e-01 6.343206965435e-01 6.938574143943e-01 6.896128082327e-01 6.197889826869e-01 5.347276307785e-01 5.121927668499e-01 5.680032978734e-01 6.323961404248e-01 6.453220491577e-01 5.940914482873e-01 5.095367818642e-01 4.522906070558e-01 4.612283882643e-01 5.006663873664e-01 5.140051737717e-01 4.779077058367e-01 4.050981399864e-01 3.352387347768e-01 3.106893443137e-01 3.270023283325e-01 3.418946065235e-01 3.297757647654e-01 2.923225877124e-01 2.484055622711e-01 2.200573172989e-01 2.144089643400e-01 2.210383812643e-01 2.301718067990e-01 2.394247277117e-01 2.467338118423e-01 2.464547271286e-01 2.332591379473e-01 2.076890292419e-01 1.792756260473e-01 1.656377672725e-01 1.803150411819e-01 2.170608133167e-01 2.594315983834e-01 2.928849726916e-01 3.063962243897e-01 2.950582939156e-01 2.668919710919e-01 2.505162039710e-01 2.790574256350e-01 3.429750051229e-01 4.030504338149e-01 4.299820160808e-01 4.156685670203e-01 3.772905168486e-01 3.561970687168e-01 3.852501176416e-01 4.441438460586e-01 4.888261963339e-01 4.936919270919e-01 4.606060819350e-01 4.162912742715e-01 3.973517359117e-01 4.146918303711e-01 4.418488246680e-01 4.511687306794e-01 4.381976574412e-01 4.194135492543e-01 4.132833742838e-01 4.174717458732e-01 4.109427571619e-01 3.802681688664e-01 3.306154787997e-01 3.007197124739e-01 3.095731503507e-01 3.355925490377e-01 3.444181803783e-01 3.180713100306e-01 2.534971186484e-01 1.754470064125e-01 1.632638444288e-01 2.288023519879e-01 2.875550081873e-01 2.983353681663e-01 2.568171524357e-01 1.939443047706e-01 1.839487451124e-01 2.456189436416e-01 3.043772461082e-01 3.167869929557e-01 2.777011802784e-01 2.160876586199e-01 1.985136261159e-01 2.510623741861e-01 3.108346074380e-01 3.344275348658e-01 3.152631434487e-01 2.730109630804e-01 2.422999729653e-01 2.407505157611e-01 2.451751030868e-01 2.264965655913e-01 1.803497987487e-01 1.362545343361e-01 1.476652712042e-01 1.985606489116e-01 2.399497273057e-01 2.586620752379e-01 2.679500875941e-01 2.887735983628e-01 3.239863375165e-01 3.558888491585e-01 3.685294880113e-01 3.629911025918e-01 3.581022886421e-01 3.741236595859e-01 4.085337168977e-01 4.388281840354e-01 4.459200431375e-01 4.274520683948e-01 4.163097262757e-01 4.149748291573e-01 3.919850763382e-01 4.225749721904e-01 4.602767935929e-01 4.806246717316e-01 4.816095131455e-01 4.744209614038e-01 4.736552257543e-01 4.862901329517e-01 5.071691236585e-01 5.240490727723e-01 5.254585627987e-01 5.068437083103e-01 4.758958637741e-01 4.547036546418e-01 4.669701886111e-01 5.101053694776e-01 5.524662969495e-01 5.603681128596e-01 5.190724432117e-01 4.456301718174e-01 3.993807228712e-01 4.420131753920e-01 5.404172138905e-01 6.166572183758e-01 6.240764433950e-01 5.577289117832e-01 4.602619150945e-01 4.218936479251e-01 4.852408241079e-01 5.672633543888e-01 5.850943409219e-01 5.128918007207e-01 3.881943782621e-01 3.394880017053e-01 4.512700528409e-01 5.890002916033e-01 6.467946494284e-01 5.941187668783e-01 4.629007407217e-01 3.718239582812e-01 4.514550270929e-01 5.951532248176e-01 6.707180241688e-01 6.364289345429e-01 5.241307826668e-01 4.498176107095e-01 5.255215173622e-01 6.605963346249e-01 7.278872781282e-01 6.806870748596e-01 5.511162662885e-01 4.680234401874e-01 5.589137105100e-01 7.151266642299e-01 7.930696121963e-01 7.370456132586e-01 5.685654526476e-01 4.144917736637e-01 4.838453702130e-01 6.750812642334e-01 7.936992069736e-01 7.700918093037e-01 6.163441904657e-01 4.344961801781e-01 4.350638797151e-01 6.002313615893e-01 7.185181136409e-01 7.029045394402e-01 5.608387961859e-01 3.989044196911e-01 4.308136663471e-01 6.064749564934e-01 7.218715348235e-01 6.998459569716e-01 5.564057784874e-01 4.238976413904e-01 5.165063938423e-01 7.297586798676e-01 8.705086902987e-01 8.639866601612e-01 7.183477833461e-01 5.518455836468e-01 5.624081300627e-01 7.388959893707e-01 9.235285101218e-01 1.018681247339e+00 9.966470623199e-01 8.806339118620e-01 7.383002348315e-01 6.556192586939e-01 7.220934916742e-01 8.245370561571e-01 8.645362271367e-01 8.200994732497e-01 7.357043269807e-01 6.920726501981e-01 7.268031845293e-01 7.874533374752e-01 8.087030004911e-01 7.727562539325e-01 7.111732249403e-01 6.772471015538e-01 6.921078420601e-01 7.224097811797e-01 7.281393912561e-01 7.023218089792e-01 6.696488939154e-01 6.580032237932e-01 6.667552062955e-01 6.725568346980e-01 6.630945142343e-01 6.522773643705e-01 6.618088153599e-01 6.886850193509e-01 7.044363093570e-01 6.880414518422e-01 6.520011023389e-01 6.393138275133e-01 6.773046606130e-01 7.345353740302e-01 7.542541173886e-01 7.058277350403e-01 6.090142139955e-01 5.423309371508e-01 5.843203360508e-01 6.914249123605e-01 7.647195059606e-01 7.509273185714e-01 6.550907534959e-01 5.417291461587e-01 5.143370478291e-01 5.891599423579e-01 6.666940271388e-01 6.750354121066e-01 6.106452208826e-01 5.343655850627e-01 5.379390398511e-01 6.254427006977e-01 7.084596481027e-01 7.232435586645e-01 6.635192105746e-01 5.775835730006e-01 5.458756694614e-01 5.944128515266e-01 6.575084208359e-01 6.733013293875e-01 6.348856704319e-01 5.884597781989e-01 5.961127149548e-01 6.581532182637e-01 7.126501481219e-01 7.107089407548e-01 6.517133251402e-01 5.867415567696e-01 5.867109098744e-01 6.548675488416e-01 7.220224106125e-01 7.342691335758e-01 6.897811300271e-01 6.377039336930e-01 6.421521766053e-01 7.034214333812e-01 7.561425269329e-01 7.479023739316e-01 6.804974230298e-01 6.175088458496e-01 6.613738277161e-01 7.990844828356e-01 9.272012570268e-01 9.747678970531e-01 9.202879472079e-01 7.931728773096e-01 6.847003417867e-01 7.132186324453e-01 8.680221564771e-01 1.028139659454e+00 1.104971787592e+00 1.066389639685e+00 9.104110177569e-01 7.156095084595e-01 6.555447714162e-01 8.074593542695e-01 9.746286597474e-01 1.009628430451e+00 8.833529287968e-01 6.790552050592e-01 6.176148201808e-01 7.991460949781e-01 1.000198733493e+00 1.055575456590e+00 9.170032106357e-01 6.293595253187e-01 4.005134070478e-01 5.734836776418e-01 8.530374640095e-01 9.864654521322e-01 9.098785702530e-01 6.487967706516e-01 3.524806021958e-01 4.493454372317e-01 7.503175460591e-01 9.224320882774e-01 8.853470027887e-01 6.500810717281e-01 3.341162876856e-01 3.881273542396e-01 7.133871559340e-01 9.237120583431e-01 9.281711423780e-01 7.239960467758e-01 3.874321845144e-01 2.739150628709e-01 5.924093725699e-01 8.406918287594e-01 8.996501896133e-01 7.563980387720e-01 4.708166168888e-01 2.664764629608e-01 4.748945432761e-01 7.048560702821e-01 8.006715966845e-01 7.470193861935e-01 5.546817789948e-01 2.797327187439e-01 2.169014567008e-01 4.737747660035e-01 6.517902820553e-01 6.697766544047e-01 5.250343188958e-01 2.797689389109e-01 2.138918597228e-01 4.476823020992e-01 6.199250660508e-01 6.485119613893e-01 5.320505626379e-01 3.310697880191e-01 2.381838205555e-01 3.855680230088e-01 5.171143621994e-01 5.313245678650e-01 4.244609002369e-01 2.592663353662e-01 2.270666184283e-01 3.656483737052e-01 4.634884932232e-01 4.531277436342e-01 3.400119780888e-01 1.946239444853e-01 2.136800530847e-01 3.467149032205e-01 4.212969141370e-01 4.000508992491e-01 3.094556020914e-01 2.285743136358e-01 2.617189569569e-01 3.446970214531e-01 3.808316542985e-01 3.464158307165e-01 2.732794692823e-01 2.490658502121e-01 3.135859382617e-01 3.811446803593e-01 3.897761887189e-01 3.338898683558e-01 2.668253249857e-01 2.886851965873e-01 3.833973639390e-01 4.631984716519e-01 4.735626642890e-01 4.131208403412e-01 3.396669946891e-01 3.521022645903e-01 4.448971290005e-01 5.193844039898e-01 5.198797692821e-01 4.483466507000e-01 3.689156156088e-01 3.844912919046e-01 4.794782708664e-01 5.466407121777e-01 5.267024298838e-01 4.226716551734e-01 3.196852680120e-01 3.742192317016e-01 5.294714902809e-01 6.385721988095e-01 6.391451235666e-01 5.323598272279e-01 3.963842720232e-01 4.066566399855e-01 5.674081859511e-01 7.031947465390e-01 7.218178619003e-01 6.040699789023e-01 4.011510973560e-01 3.175373091047e-01 5.065182005744e-01 7.106381843773e-01 7.945270749235e-01 7.232961924484e-01 5.288632423526e-01 3.590038957478e-01 4.721107491744e-01 7.039373208271e-01 8.458051985790e-01 8.316341936069e-01 6.691663052749e-01 4.515775297048e-01 4.236164349785e-01 6.279349496689e-01 8.173922872537e-01 8.831944200969e-01 8.021266175226e-01 6.095100083160e-01 4.285639795357e-01 4.835734556401e-01 6.997229319924e-01 8.694428137166e-01 9.089631116170e-01 8.026150022175e-01 5.923886802127e-01 4.233108269914e-01 5.246089022985e-01 7.643603802729e-01 9.425492021162e-01 9.844808060894e-01 8.787501356769e-01 6.700440635130e-01 4.943208249276e-01 5.603733902398e-01 7.803591298986e-01 9.558716766762e-01 1.004126165675e+00 9.122387776046e-01 7.259716609487e-01 5.720321368294e-01 6.178908115146e-01 8.015491821247e-01 9.498833016427e-01 9.772909387167e-01 8.691368864821e-01 6.750878151662e-01 5.406610727619e-01 6.352416687525e-01 8.482365273320e-01 1.004408762266e+00 1.025242934066e+00 8.983865896952e-01 6.754756221465e-01 5.183371894686e-01 6.345436038216e-01 8.829600883187e-01 1.064802485754e+00 1.097995487813e+00 9.681760479569e-01 7.236956035877e-01 5.229154768058e-01 6.171239426921e-01 8.813530250278e-01 1.083372623132e+00 1.129725626168e+00 1.001498477374e+00 7.424873716605e-01 5.037098457690e-01 5.743084338864e-01 8.484612152871e-01 1.062181720302e+00 1.116303719862e+00 9.930640390354e-01 7.409244570929e-01 5.189657617373e-01 5.988250892430e-01 8.612294076478e-01 1.056644158438e+00 1.091177481856e+00 9.553543848835e-01 7.173534166280e-01 5.746403796217e-01 7.279231927867e-01 9.902158718233e-01 1.159875030002e+00 1.161095965485e+00 9.979181311075e-01 7.613069071270e-01 6.703431824069e-01 8.577375943680e-01 1.113378547922e+00 1.257693681265e+00 1.224245049484e+00 1.026314155152e+00 7.684974862636e-01 6.858101260677e-01 8.854654764672e-01 1.131861857645e+00 1.251081365742e+00 1.186463812833e+00 9.642282309625e-01 7.118617325092e-01 6.850200575845e-01 9.153630532714e-01 1.142797463205e+00 1.219126998450e+00 1.107220964517e+00 8.578535041757e-01 6.526027498920e-01 7.569750626219e-01 1.043669884197e+00 1.256674343837e+00 1.284577250280e+00 1.109457000573e+00 8.022232121099e-01 6.014681890704e-01 7.995486663624e-01 1.140369956192e+00 1.364867937259e+00 1.379815840019e+00 1.178622349813e+00 8.400728593510e-01 6.083377414744e-01 7.961555689266e-01 1.136348723749e+00 1.355454904692e+00 1.361693104545e+00 1.153019742121e+00 8.125145474367e-01 5.878482886734e-01 7.782766565830e-01 1.104582415611e+00 1.305682723341e+00 1.298391109570e+00 1.085886829655e+00 7.527177796615e-01 5.428377667098e-01 7.316334503549e-01 1.033182149491e+00 1.209241832419e+00 1.190603571622e+00 9.904220894790e-01 7.041015937552e-01 5.689279562668e-01 7.529932692740e-01 1.001771282027e+00 1.128743697832e+00 1.079870796709e+00 8.783733454754e-01 6.341651862364e-01 5.831231315931e-01 7.883076233145e-01 1.009230443834e+00 1.105919933675e+00 1.040088344917e+00 8.386967507163e-01 6.030105499764e-01 5.408334771299e-01 7.147549176691e-01 9.126254208163e-01 1.009310170814e+00 9.751783105833e-01 8.384235634198e-01 6.790547775096e-01 6.138995533270e-01 6.828560158376e-01 7.904999062393e-01 8.533769606146e-01 8.530213762654e-01 8.169513685191e-01 7.899471612318e-01 7.941709384037e-01 8.093394738757e-01 8.016480834424e-01 7.619794273039e-01 7.200451351138e-01 7.252305737461e-01 7.906606433391e-01 8.711584628144e-01 9.099245006698e-01 8.770028553555e-01 7.816860108556e-01 6.772709229301e-01 6.452110422936e-01 7.122349705682e-01 8.093110339503e-01 8.601369542669e-01 8.302212178905e-01 7.290779092582e-01 6.107062138690e-01 5.630379181710e-01 6.229860332531e-01 7.188524234311e-01 7.714840646127e-01 7.480060403373e-01 6.599749855553e-01 5.623393111001e-01 5.381550909577e-01 6.111255219271e-01 7.099146182969e-01 7.646833334179e-01 7.468077097277e-01 6.659587636055e-01 5.685575504441e-01 5.275371992330e-01 5.767829841685e-01 6.629694973302e-01 7.198892540230e-01 7.161945007477e-01 6.552796280930e-01 5.706109583258e-01 5.157352384889e-01 5.241773080574e-01 5.678353198420e-01 5.943168178110e-01 5.749438060559e-01 5.151395461100e-01 4.535108773187e-01 4.436381407820e-01 4.936742133995e-01 5.525789282416e-01 5.715168147939e-01 5.322766527952e-01 4.520318691262e-01 3.904442720218e-01 4.198132064096e-01 5.195840168351e-01 6.111370226571e-01 6.440480604061e-01 6.034190042055e-01 5.078598362827e-01 4.160134318866e-01 4.115472353577e-01 4.943974909421e-01 5.798721157715e-01 6.101918153458e-01 5.717266956814e-01 4.903919087252e-01 4.311814599047e-01 4.549417107550e-01 5.297756100779e-01 5.789553638232e-01 5.577035209067e-01 4.642369603082e-01 3.517505797778e-01 3.476476048969e-01 4.794223306247e-01 6.196576382290e-01 6.864255835115e-01 6.478214566437e-01 5.085491276319e-01 3.212032174404e-01 2.662587492058e-01 4.380440066163e-01 6.185429853179e-01 7.114834894542e-01 6.892444438679e-01 5.628093163559e-01 3.906081184857e-01 3.233779530986e-01 4.509544836507e-01 6.065526213874e-01 6.868470437409e-01 6.650533838478e-01 5.607227711627e-01 4.446396100999e-01 4.308732253008e-01 5.301767369637e-01 6.304277924965e-01 6.578431524582e-01 5.954085346999e-01 4.748638703438e-01 3.881249516832e-01 4.356300411079e-01 5.557266900821e-01 6.397058635549e-01 6.401843431037e-01 5.592980967841e-01 4.458673553473e-01 3.962113486581e-01 4.586410828719e-01 5.474631580223e-01 5.826428144441e-01 5.439950694457e-01 4.677687477734e-01 4.433524461369e-01 5.224883626180e-01 6.317099140852e-01 6.832108169822e-01 6.340971967717e-01 4.886261360553e-01 3.249066232371e-01 3.576664484726e-01 5.657162474177e-01 7.473608923266e-01 8.175245069959e-01 7.480569714261e-01 5.546546898849e-01 3.255103327339e-01 3.475294136125e-01 5.985034332283e-01 8.068464694683e-01 8.845261710477e-01 8.094434909781e-01 6.114237962403e-01 4.119659027666e-01 4.718614902343e-01 7.180489508091e-01 9.162736392778e-01 9.752715789515e-01 8.742387275919e-01 6.524668836230e-01 4.581477544032e-01 5.555676871613e-01 8.224480751224e-01 1.026969960162e+00 1.078557517824e+00 9.571989039952e-01 7.037012042675e-01 4.687683576324e-01 5.548862042937e-01 8.413156369915e-01 1.063567615980e+00 1.125611779423e+00 1.008049049162e+00 7.539645590733e-01 5.114495744590e-01 5.717975230371e-01 8.455280764235e-01 1.064313574904e+00 1.125925202974e+00 1.012528677079e+00 7.747906672826e-01 5.713225435004e-01 6.459788139920e-01 8.947666978261e-01 1.083107628665e+00 1.112146585931e+00 9.669452511064e-01 7.089877566729e-01 5.382821030575e-01 6.985385409383e-01 9.867046661328e-01 1.179767348739e+00 1.193560970800e+00 1.019217107371e+00 7.230221727767e-01 5.243266618938e-01 7.080244740451e-01 1.025620375709e+00 1.235257249262e+00 1.253683186187e+00 1.075579971531e+00 7.736047452009e-01 5.713490145654e-01 7.450136917482e-01 1.055427166451e+00 1.254171391161e+00 1.253505084208e+00 1.049355204119e+00 7.246212253873e-01 5.527090060450e-01 8.048756439831e-01 1.153669225253e+00 1.364518253426e+00 1.358602351862e+00 1.136720526903e+00 7.876079232904e-01 5.929947944915e-01 8.459074927476e-01 1.212255687994e+00 1.440384768903e+00 1.448926892939e+00 1.243646044526e+00 9.240423346585e-01 7.486092795741e-01 9.460108717054e-01 1.264291729982e+00 1.457060744604e+00 1.434441177497e+00 1.205664996921e+00 8.917196926485e-01 7.932783985456e-01 1.065920178647e+00 1.404435789197e+00 1.586598674644e+00 1.530679923924e+00 1.245988753704e+00 8.492262690611e-01 6.899756437638e-01 1.012059449415e+00 1.409818699517e+00 1.635126417068e+00 1.608018815913e+00 1.338409136714e+00 9.339254470852e-01 7.019457860282e-01 9.537964079293e-01 1.338023401506e+00 1.571940029993e+00 1.568294661241e+00 1.341456118152e+00 1.012669424580e+00 8.651540989143e-01 1.090715593559e+00 1.420124911430e+00 1.613577931186e+00 1.584754526858e+00 1.350437015532e+00 1.039861569926e+00 9.326079334901e-01 1.171719297574e+00 1.493902054538e+00 1.677027127345e+00 1.637104290405e+00 1.386215668155e+00 1.038354868102e+00 8.624530874210e-01 1.063763419853e+00 1.388719346692e+00 1.593156827503e+00 1.587653293307e+00 1.379259326945e+00 1.064529758956e+00 8.599696998755e-01 9.701089350485e-01 1.230849999704e+00 1.411383869929e+00 1.421395314644e+00 1.271166607142e+00 1.057803733453e+00 9.535704537898e-01 1.053588687959e+00 1.228524789053e+00 1.322139421085e+00 1.271283632792e+00 1.103882612101e+00 9.405058088078e-01 9.473288147737e-01 1.123463512999e+00 1.302298482238e+00 1.359959148668e+00 1.258649962521e+00 1.042968882675e+00 8.572093638563e-01 8.937277041092e-01 1.112577058824e+00 1.311981922709e+00 1.370665761429e+00 1.258113324601e+00 1.024498905614e+00 8.230638834371e-01 8.640723857495e-01 1.098190899815e+00 1.307490734465e+00 1.369416602231e+00 1.254080134955e+00 1.010522793052e+00 7.915702932378e-01 8.240152315251e-01 1.066653023067e+00 1.289923321886e+00 1.368658848271e+00 1.272357502809e+00 1.045785279955e+00 8.242673658822e-01 8.132022188985e-01 1.010876613668e+00 1.210739474526e+00 1.284511132578e+00 1.199710593389e+00 9.993067085560e-01 8.094759002684e-01 8.036134750562e-01 9.704318623729e-01 1.132768454187e+00 1.177765485107e+00 1.079592066795e+00 8.862543666743e-01 7.290960609859e-01 7.634906186584e-01 9.373466672387e-01 1.083267252419e+00 1.110638320292e+00 1.007992959045e+00 8.336473974754e-01 7.191686570815e-01 7.795851423432e-01 9.364685262833e-01 1.048336878132e+00 1.046055405843e+00 9.319604135011e-01 7.756425989852e-01 7.055638355764e-01 7.888093066200e-01 9.232608888669e-01 9.907246717427e-01 9.416120675393e-01 7.914902767720e-01 6.259187966026e-01 5.919246034766e-01 7.159617234971e-01 8.511471737728e-01 8.900838376877e-01 7.987147762377e-01 6.009775216738e-01 4.000242233851e-01 4.183191492971e-01 6.163865133154e-01 7.775359446932e-01 8.174379940925e-01 7.196502462483e-01 5.138123303478e-01 2.987691407922e-01 3.264502044280e-01 5.266979041552e-01 6.714232927187e-01 6.974146327308e-01 6.014081093226e-01 4.259174437357e-01 2.951699243439e-01 3.794883856525e-01 5.424738705989e-01 6.402193390454e-01 6.301021840775e-01 5.171615969471e-01 3.504949472374e-01 2.651488492945e-01 3.736528164903e-01 5.162019610385e-01 5.910436309461e-01 5.740757612216e-01 4.798623436332e-01 3.578694242661e-01 2.951435157312e-01 3.341300881053e-01 3.909412725174e-01 3.970664020367e-01 3.386765895010e-01 2.426571348272e-01 1.881575988274e-01 2.405454551736e-01 3.126689033972e-01 3.355463797227e-01 2.922972305535e-01 2.005456569680e-01 1.401184470101e-01 2.153049631481e-01 3.197466783093e-01 3.790413028102e-01 3.730554045480e-01 3.098671652887e-01 2.305132372703e-01 2.169566431367e-01 2.850557798654e-01 3.535824940947e-01 3.769400921519e-01 3.500672083852e-01 2.998632453649e-01 2.785133250801e-01 3.108671708950e-01 3.535732159480e-01 3.578436101987e-01 3.043192483962e-01 2.073995825695e-01 1.506099654185e-01 2.360175385322e-01 3.492428684749e-01 4.119248701812e-01 3.967137160584e-01 3.016200088847e-01 1.519771307965e-01 1.114233959225e-01 2.734073392265e-01 4.084608658214e-01 4.673054377622e-01 4.340622422708e-01 3.172179721111e-01 1.649131987188e-01 1.792321626096e-01 3.443016057804e-01 4.724725886849e-01 5.146844367602e-01 4.577267625750e-01 3.171279902929e-01 1.687174038898e-01 2.462836539291e-01 4.318107850536e-01 5.664330821295e-01 6.056946293380e-01 5.391297958139e-01 3.890150386723e-01 2.466010569093e-01 3.184655564050e-01 5.118839148574e-01 6.645474822435e-01 7.212386928040e-01 6.681019192045e-01 5.270515352535e-01 3.778383098587e-01 3.860221245639e-01 5.519292775693e-01 7.135680133219e-01 7.896565136755e-01 7.549719253288e-01 6.247410254116e-01 4.678526022354e-01 4.324601805595e-01 5.715020928759e-01 7.373823470750e-01 8.271930546996e-01 8.041294655827e-01 6.781643129601e-01 5.166375570245e-01 4.697922736662e-01 6.067259352727e-01 7.800595798840e-01 8.739092442163e-01 8.441958092212e-01 7.002386374687e-01 5.214967492088e-01 4.958795115479e-01 6.826249461501e-01 8.929216096111e-01 1.002813269117e+00 9.654326192235e-01 7.895956848327e-01 5.594758731676e-01 5.041651850836e-01 7.253642572202e-01 9.798327685563e-01 1.118873903807e+00 1.089441214979e+00 8.994507775007e-01 6.326312340661e-01 5.246121090136e-01 7.354759344189e-01 1.002872471393e+00 1.147430714527e+00 1.107870406855e+00 8.918452350602e-01 5.905435037881e-01 4.902685418007e-01 7.565670195717e-01 1.051691689671e+00 1.198055552803e+00 1.139684790266e+00 8.891726876546e-01 5.477870140378e-01 4.678653490775e-01 7.971743961381e-01 1.120644834168e+00 1.272796814104e+00 1.205699207549e+00 9.406649254437e-01 5.940626308692e-01 5.243967003995e-01 8.505708164867e-01 1.168807184550e+00 1.311130545237e+00 1.232892312564e+00 9.657442101203e-01 6.493818486389e-01 6.272483590820e-01 9.382355454113e-01 1.230850837136e+00 1.347490004579e+00 1.249030913941e+00 9.779791437060e-01 6.925043546211e-01 7.066990547840e-01 9.971635411107e-01 1.253796494601e+00 1.334192598212e+00 1.208574030054e+00 9.330264987660e-01 6.888316743659e-01 7.599210562643e-01 1.042587979865e+00 1.261684844166e+00 1.300968648706e+00 1.148483205503e+00 8.854993053355e-01 7.286805587022e-01 8.816901664995e-01 1.157765159687e+00 1.334828032830e+00 1.325924935151e+00 1.139281793051e+00 8.852957002062e-01 8.064593906355e-01 1.018825389922e+00 1.293564525315e+00 1.440790457298e+00 1.389638369570e+00 1.157236421890e+00 8.632592317088e-01 7.759527260123e-01 1.012676302683e+00 1.305832663535e+00 1.462720735668e+00 1.418654724152e+00 1.194236733322e+00 9.028331029366e-01 7.842820501782e-01 9.697826144908e-01 1.229751412231e+00 1.372168683074e+00 1.333113218118e+00 1.135992545768e+00 8.936974073531e-01 8.137555047056e-01 9.770112327531e-01 1.191775803214e+00 1.297562290849e+00 1.240470100629e+00 1.048161115567e+00 8.342038033601e-01 7.884715087681e-01 9.526752065103e-01 1.146113844256e+00 1.233634238492e+00 1.174859195498e+00 1.004653722189e+00 8.352486267618e-01 8.218526242903e-01 9.708381402079e-01 1.130795084397e+00 1.191796557723e+00 1.123643454361e+00 9.655425770579e-01 8.265625709378e-01 8.360632863150e-01 9.780538572041e-01 1.118211884064e+00 1.163111905258e+00 1.088750309637e+00 9.338644891356e-01 8.001799733459e-01 8.051550998948e-01 9.335528578361e-01 1.062524796086e+00 1.106477650075e+00 1.045331626203e+00 9.185914849572e-01 8.202168593812e-01 8.429909777580e-01 9.628513444943e-01 1.075229626572e+00 1.105761034036e+00 1.036224231233e+00 9.037946373192e-01 7.999056720014e-01 8.201708757434e-01 9.449537538266e-01 1.069084916213e+00 1.115175491843e+00 1.058892349473e+00 9.253820494552e-01 7.888059912576e-01 7.489973644803e-01 8.287401950974e-01 9.401634616907e-01 9.981542410438e-01 9.699808498236e-01 8.728108047491e-01 7.685510739489e-01 7.383694768719e-01 8.020768438610e-01 8.912378733302e-01 9.327747133491e-01 8.953937249753e-01 7.935922722483e-01 6.876229069407e-01 6.634135715564e-01 7.436450961237e-01 8.551159333721e-01 9.226764973314e-01 9.126132333340e-01 8.308617966941e-01 7.191378705285e-01 6.460239049201e-01 6.605211032914e-01 7.335273720768e-01 7.998851571025e-01 8.202940881673e-01 7.906184882057e-01 7.332106464298e-01 6.823722502281e-01 6.608744303386e-01 6.616307350012e-01 6.595590174698e-01 6.382149541212e-01 6.025402729855e-01 5.741974253305e-01 5.719067068512e-01 5.901493952289e-01 6.036475348278e-01 5.903976406485e-01 5.471315604239e-01 4.940519270919e-01 4.685139231538e-01 4.943765495759e-01 5.524170002805e-01 6.037899191201e-01 6.221555734489e-01 6.017679304120e-01 5.563449909527e-01 5.145744601376e-01 5.057079128746e-01 5.350526969714e-01 5.801908026451e-01 6.142981576973e-01 6.219876635143e-01 6.011278175201e-01 5.600810209445e-01 5.140077919478e-01 4.796229015589e-01 4.673518194005e-01 4.749289710549e-01 4.900702430139e-01 4.994457021493e-01 4.950689528417e-01 4.765871167420e-01 4.512024986164e-01 4.308614427603e-01 4.252573390883e-01 4.340800809905e-01 4.477039336520e-01 4.565063195739e-01 4.590213611976e-01 4.633925630634e-01 4.806195908305e-01 5.126801755020e-01 5.476946826757e-01 5.676828915993e-01 5.596687658680e-01 5.236915306525e-01 4.778871071170e-01 4.563979849713e-01 4.844918252375e-01 5.471856096520e-01 6.049773053532e-01 6.251911202686e-01 5.928278506658e-01 5.130138050087e-01 4.150253263080e-01 3.564425167505e-01 3.834154856807e-01 4.579136867537e-01 5.156583054453e-01 5.224975562418e-01 4.726855020391e-01 3.856605743092e-01 3.103953883254e-01 3.096305535865e-01 3.731267240242e-01 4.342684059904e-01 4.533854279480e-01 4.235110616668e-01 3.648635399812e-01 3.228884848378e-01 3.390035560741e-01 3.944887889299e-01 4.406493751457e-01 4.494794460903e-01 4.199800915152e-01 3.749896280085e-01 3.518087370975e-01 3.697738005567e-01 4.063045960211e-01 4.285109324725e-01 4.232485245273e-01 4.013549882719e-01 3.885537277354e-01 4.010469342236e-01 4.257582369034e-01 4.371811313239e-01 4.249972378613e-01 4.068169839942e-01 4.197632059210e-01 4.780917801741e-01 5.495791086542e-01 5.905416375699e-01 5.759495574860e-01 5.121900900361e-01 4.496794865384e-01 4.696543360062e-01 5.800300951696e-01 7.021684912348e-01 7.691881364672e-01 7.514962521475e-01 6.580719044723e-01 5.453131879866e-01 5.150415961496e-01 6.055844237749e-01 7.255579548301e-01 7.872198584105e-01 7.562753849582e-01 6.498449827079e-01 5.448236749372e-01 5.546678530097e-01 6.764322685511e-01 7.942004930706e-01 8.268162818919e-01 7.526678130567e-01 6.131280149472e-01 5.360637555795e-01 6.440757592269e-01 8.415566229587e-01 9.884611645829e-01 1.015650735958e+00 9.135619541082e-01 7.363356909123e-01 6.262828637490e-01 7.225649335931e-01 9.259045890154e-01 1.078352594626e+00 1.105759862255e+00 1.004173292357e+00 8.377155594300e-01 7.424418488996e-01 8.202872768789e-01 9.784115983494e-01 1.076688006231e+00 1.049268457704e+00 9.076798742615e-01 7.494583375696e-01 7.417819283441e-01 9.090768799412e-01 1.087923793747e+00 1.152875841644e+00 1.060364793787e+00 8.440984708871e-01 6.494845386655e-01 7.143948702361e-01 9.750733710071e-01 1.197151074818e+00 1.263288544054e+00 1.145083870000e+00 8.944380199940e-01 6.896293349394e-01 7.921513936785e-01 1.090093615993e+00 1.330375499905e+00 1.397103017835e+00 1.267323704033e+00 1.003124913622e+00 7.946326753670e-01 8.977283076373e-01 1.203049388010e+00 1.455298204991e+00 1.531363680956e+00 1.404778483070e+00 1.132776399699e+00 8.867326250131e-01 9.224603150621e-01 1.197682345378e+00 1.456138540713e+00 1.558090585674e+00 1.469645722167e+00 1.239873704955e+00 1.011112067303e+00 9.880495500081e-01 1.184890089876e+00 1.403604536117e+00 1.503880915040e+00 1.447010397696e+00 1.277616640142e+00 1.118416713369e+00 1.114649877285e+00 1.266513642413e+00 1.432503267893e+00 1.499040138220e+00 1.432831774179e+00 1.278789973708e+00 1.153384678019e+00 1.177942612184e+00 1.334312887197e+00 1.491570686673e+00 1.546268300011e+00 1.466435995999e+00 1.294714956414e+00 1.149592955334e+00 1.167677163023e+00 1.340810385250e+00 1.527657358629e+00 1.611327366789e+00 1.547197173542e+00 1.363365591263e+00 1.166191546717e+00 1.114943332179e+00 1.258205117161e+00 1.458465496800e+00 1.572337881597e+00 1.534430017386e+00 1.357171897627e+00 1.135397301194e+00 1.039814931064e+00 1.162419015028e+00 1.371012643046e+00 1.501750650684e+00 1.477401112822e+00 1.307516793276e+00 1.094087917311e+00 1.024107984276e+00 1.182547490383e+00 1.412135944991e+00 1.542343076625e+00 1.495900904784e+00 1.284797949793e+00 1.023986578558e+00 9.454093348650e-01 1.149967493473e+00 1.422422267136e+00 1.568266420221e+00 1.507862554408e+00 1.253115677428e+00 9.228067510395e-01 8.030599944751e-01 1.049144541991e+00 1.367482578113e+00 1.537287375950e+00 1.482635648228e+00 1.222623816861e+00 8.870965237460e-01 7.840940716597e-01 1.053649385891e+00 1.376664662815e+00 1.540898127749e+00 1.481236140770e+00 1.230009723077e+00 9.346371673060e-01 8.814963867861e-01 1.137425562061e+00 1.419086498747e+00 1.540544949223e+00 1.447989748089e+00 1.186667181447e+00 9.208566784084e-01 9.183356538084e-01 1.172599200942e+00 1.414298147958e+00 1.486414245400e+00 1.352429758242e+00 1.073633411504e+00 8.369448385210e-01 8.968622367027e-01 1.161821392558e+00 1.369599327966e+00 1.395068372384e+00 1.222183757592e+00 9.296772085043e-01 7.311681323199e-01 8.567095511490e-01 1.127743944780e+00 1.304249999183e+00 1.295218051016e+00 1.107052687130e+00 8.384239723747e-01 7.113673973796e-01 8.702778222749e-01 1.106557896629e+00 1.233959404553e+00 1.194587012310e+00 1.019570067194e+00 8.279268978020e-01 7.984295965774e-01 9.479420140671e-01 1.103147389923e+00 1.143742349133e+00 1.045300930780e+00 8.672209159464e-01 7.523041450677e-01 8.205346731069e-01 9.795169233105e-01 1.076588125448e+00 1.040054505863e+00 8.775376941830e-01 6.781591899166e-01 6.174534987266e-01 7.546679496343e-01 9.178385463439e-01 9.781300220015e-01 8.997170201791e-01 7.185412555437e-01 5.535546212251e-01 5.731639923143e-01 7.291005755646e-01 8.468894598182e-01 8.443938157423e-01 7.192990053498e-01 5.433351070193e-01 4.818246722861e-01 6.126450234623e-01 7.714838729504e-01 8.355807396040e-01 7.693282921274e-01 6.010575071518e-01 4.409225251667e-01 4.714849689756e-01 6.405632917194e-01 7.689509783161e-01 7.803111019278e-01 6.693395577097e-01 4.923164764195e-01 3.952624764860e-01 4.940297817705e-01 6.390267025380e-01 6.995824314530e-01 6.381972738083e-01 4.816349568037e-01 3.481249402751e-01 4.245793734955e-01 6.052374260837e-01 7.222029837412e-01 7.138376539997e-01 5.809745118316e-01 3.977163793237e-01 3.799898529791e-01 5.830034195074e-01 7.825626726336e-01 8.679258583750e-01 8.037348791683e-01 6.049999521939e-01 3.584093195698e-01 3.484895497754e-01 5.980509468000e-01 8.136208407390e-01 8.975323017369e-01 8.250020232779e-01 6.159091972777e-01 3.440141203971e-01 2.680179616540e-01 4.948685700233e-01 6.939792648548e-01 7.705060284119e-01 7.094645881983e-01 5.389476406931e-01 3.404816823781e-01 3.020136843217e-01 4.471685231253e-01 5.718719717298e-01 6.008329482285e-01 5.303487692961e-01 4.028695263688e-01 3.171282408229e-01 3.635001077972e-01 4.578266394283e-01 5.016506773660e-01 4.652830472885e-01 3.671415488027e-01 2.776582427425e-01 2.975000229987e-01 3.868560895399e-01 4.433975758823e-01 4.238368332126e-01 3.285628469300e-01 2.030476352121e-01 1.914579510638e-01 3.135134897138e-01 4.157407949234e-01 4.417859382922e-01 3.798286377826e-01 2.486706876161e-01 1.339265554975e-01 2.295128538299e-01 3.776371047099e-01 4.683786825593e-01 4.742544185869e-01 3.976161040374e-01 2.748402040906e-01 2.163215510296e-01 3.163846815077e-01 4.482650505253e-01 5.281973468816e-01 5.304491579995e-01 4.600229159051e-01 3.551763732706e-01 3.044232332328e-01 3.762765221236e-01 4.946053340792e-01 5.782766625823e-01 5.916952689681e-01 5.281480972448e-01 4.080532531550e-01 2.990348994781e-01 3.267766321284e-01 4.689003017364e-01 6.050321356866e-01 6.739078233303e-01 6.501163126011e-01 5.343168135509e-01 3.633863239869e-01 2.729463210377e-01 4.141118728688e-01 6.159113828020e-01 7.553832895454e-01 7.849519827175e-01 6.921019261184e-01 5.010357102302e-01 3.129977458547e-01 3.787164683134e-01 6.111094073337e-01 7.976867218106e-01 8.640331766072e-01 7.891900621570e-01 5.965870322101e-01 3.868215419959e-01 4.136739271221e-01 6.487520398146e-01 8.510620092202e-01 9.265397681989e-01 8.499165304158e-01 6.480591121538e-01 4.330567243103e-01 4.631269477852e-01 7.031015054138e-01 9.073693980898e-01 9.763324320883e-01 8.856766791852e-01 6.695895727338e-01 4.594318258252e-01 5.177930650879e-01 7.670434338736e-01 9.652650212552e-01 1.015909683183e+00 8.980009297924e-01 6.534843581751e-01 4.420651857272e-01 5.571349206482e-01 8.419727356930e-01 1.051432356619e+00 1.098033412765e+00 9.658123074642e-01 7.026089629869e-01 4.779649189904e-01 5.959535347434e-01 8.952761116110e-01 1.119672621401e+00 1.178009535857e+00 1.054257899019e+00 7.964623790473e-01 5.586753302116e-01 6.181615382391e-01 8.874105384598e-01 1.105200611424e+00 1.165379899064e+00 1.047020770766e+00 7.961973714860e-01 5.644963176933e-01 6.216142353058e-01 8.860919904836e-01 1.102254246640e+00 1.163623457481e+00 1.049439916020e+00 8.086269847614e-01 5.999935659291e-01 6.764107997018e-01 9.447646480459e-01 1.164165758567e+00 1.228254577959e+00 1.114191203775e+00 8.698800034141e-01 6.529247578147e-01 7.186515323872e-01 9.928849675948e-01 1.228224508932e+00 1.307411288160e+00 1.200260480064e+00 9.469858274023e-01 6.909888351075e-01 7.046492558305e-01 9.743366525347e-01 1.229452907811e+00 1.331969246417e+00 1.242274411864e+00 9.917966908460e-01 7.053357570166e-01 6.528622454316e-01 8.930011933400e-01 1.142913119811e+00 1.243633908193e+00 1.148754409303e+00 8.860627545738e-01 5.832841170794e-01 5.616634649153e-01 8.480060479269e-01 1.107915427218e+00 1.196554098925e+00 1.074612604924e+00 7.708724895241e-01 4.218202499998e-01 4.879745833502e-01 8.674026478598e-01 1.162689372812e+00 1.262806840375e+00 1.139833137339e+00 8.263530535952e-01 4.469979876377e-01 4.475516992666e-01 8.185544811602e-01 1.116544954296e+00 1.223756380623e+00 1.115379246154e+00 8.278880323645e-01 4.831821709598e-01 4.390946909763e-01 7.320380662209e-01 9.712471206650e-01 1.033709638654e+00 9.013644715361e-01 6.261925677368e-01 3.941649491569e-01 5.435111773590e-01 8.341737932699e-01 1.014024837747e+00 1.010190986843e+00 8.236667891466e-01 5.318038994773e-01 4.057703372273e-01 6.628308244489e-01 9.549296132735e-01 1.108104645347e+00 1.072380113471e+00 8.607990124097e-01 5.577833110545e-01 4.179379867438e-01 6.394709919247e-01 8.965195677659e-01 1.017575732505e+00 9.605915829538e-01 7.496423737820e-01 4.900839570315e-01 4.489271196652e-01 6.752784001411e-01 8.831446581132e-01 9.497135379524e-01 8.493658431978e-01 6.210216783850e-01 4.102369853548e-01 4.994626710941e-01 7.574118181295e-01 9.459993655668e-01 9.847014328251e-01 8.625541791034e-01 6.252886079151e-01 4.167860518815e-01 4.953175536919e-01 7.347112847631e-01 9.117281915796e-01 9.532300652488e-01 8.535232793650e-01 6.585815866402e-01 4.845270438185e-01 5.017085621642e-01 6.611137654829e-01 7.926197234186e-01 8.234421952176e-01 7.476742747271e-01 6.064585199628e-01 4.883650218838e-01 4.900081282794e-01 5.794199933826e-01 6.523471420601e-01 6.556242044781e-01 5.869904218262e-01 4.820632357417e-01 4.069864419212e-01 4.141980618364e-01 4.695932393516e-01 5.086703042347e-01 5.032227993895e-01 4.610023482778e-01 4.147681604612e-01 4.021219022006e-01 4.289854890423e-01 4.661685146922e-01 4.864975511219e-01 4.828651820381e-01 4.657569610730e-01 4.536182668087e-01 4.590739714630e-01 4.797701818110e-01 5.035177009314e-01 5.191964249638e-01 5.216859660677e-01 5.117690239755e-01 4.952650378810e-01 4.823223628373e-01 4.839945419974e-01 5.042727617803e-01 5.342816331330e-01 5.567993280022e-01 5.565433298647e-01 5.286439028645e-01 4.838219735064e-01 4.481953167609e-01 4.478793581050e-01 4.804368229471e-01 5.155325554871e-01 5.242117469311e-01 4.965599519641e-01 4.469987646842e-01 4.130231239610e-01 4.298907697042e-01 4.866843565138e-01 5.405901626521e-01 5.596325605226e-01 5.369183693636e-01 4.925797304531e-01 4.688859746296e-01 4.986918782501e-01 5.653526316488e-01 6.241760297690e-01 6.420804209408e-01 6.096682179278e-01 5.429722627069e-01 4.829618317063e-01 4.768091412641e-01 5.270850293600e-01 5.873590441705e-01 6.132800820027e-01 5.847275652505e-01 5.072960677309e-01 4.152662149554e-01 3.726729557969e-01 4.180695415372e-01 5.013615843528e-01 5.581537798579e-01 5.558944717152e-01 4.920537636660e-01 3.973358589035e-01 3.483319489892e-01 4.109374541187e-01 5.274335582468e-01 6.156043927959e-01 6.330121681992e-01 5.707296607502e-01 4.557719203277e-01 3.707428564611e-01 4.197604841465e-01 5.524109548666e-01 6.572491869923e-01 6.751073975244e-01 5.878273915848e-01 4.141529970902e-01 2.447323124044e-01 3.150572321347e-01 5.182339965153e-01 6.673805113757e-01 7.034026827420e-01 6.118114242301e-01 4.163222680259e-01 2.242440437697e-01 3.342294612709e-01 5.703929233972e-01 7.341497660221e-01 7.717441494562e-01 6.766659494063e-01 4.926259109968e-01 3.655111597292e-01 4.862737315404e-01 7.010704114307e-01 8.457957654814e-01 8.627537475385e-01 7.529222549514e-01 5.813576975125e-01 5.088375574554e-01 6.442235288935e-01 8.372758468031e-01 9.475779389806e-01 9.190062522898e-01 7.545849938140e-01 5.237119006065e-01 4.240206781569e-01 5.931185116340e-01 8.046292867319e-01 9.089949106870e-01 8.604061154933e-01 6.724603987678e-01 4.320895851165e-01 3.899739401979e-01 6.113275669538e-01 8.204586660146e-01 9.002356197697e-01 8.226000069190e-01 6.186070788953e-01 4.140394676597e-01 4.730659895979e-01 7.157654839851e-01 9.058935802286e-01 9.559504205331e-01 8.512522634002e-01 6.381129479070e-01 4.645370839344e-01 5.518464198543e-01 7.787645000391e-01 9.419199699779e-01 9.639690793195e-01 8.373408608326e-01 6.159386613137e-01 4.558462589461e-01 5.544059448197e-01 7.651738500784e-01 9.018005307509e-01 8.981259040529e-01 7.540124466894e-01 5.312363599941e-01 4.064142541926e-01 5.477826948562e-01 7.573474650938e-01 8.760158768069e-01 8.529783957234e-01 6.934859532156e-01 4.604834633384e-01 3.493749783540e-01 5.277792819080e-01 7.536760371363e-01 8.845603435944e-01 8.785190575363e-01 7.416802434026e-01 5.302876387554e-01 3.996827204243e-01 5.243994829196e-01 7.433840493645e-01 9.000931677098e-01 9.398713256772e-01 8.575437709647e-01 6.910603239768e-01 5.398148799207e-01 5.534540290246e-01 7.170343048816e-01 8.806646497011e-01 9.560255664982e-01 9.139861535089e-01 7.714163656988e-01 6.036979365166e-01 5.617164494741e-01 7.064851510238e-01 8.952599387614e-01 1.008207849482e+00 9.951650436353e-01 8.600281764512e-01 6.727448097973e-01 6.018748145564e-01 7.581831013333e-01 9.891202451809e-01 1.143692548405e+00 1.154351411404e+00 1.014582821255e+00 7.845569780982e-01 6.318035569218e-01 7.441550443656e-01 9.908026516356e-01 1.173221797218e+00 1.202294298774e+00 1.063324912988e+00 8.106472115260e-01 6.071513669110e-01 6.848100413671e-01 9.313115145717e-01 1.117072333282e+00 1.145642822760e+00 1.005295352304e+00 7.589247544997e-01 5.847532428941e-01 6.925638481697e-01 9.302639529860e-01 1.087347142549e+00 1.084033340600e+00 9.241940182062e-01 6.966411535787e-01 6.114844538877e-01 7.850251472736e-01 1.010144489459e+00 1.122899846519e+00 1.069397111747e+00 8.747357464351e-01 6.608314526881e-01 6.566866781982e-01 8.713131339593e-01 1.075133030180e+00 1.137778366978e+00 1.026485151028e+00 7.887330932923e-01 5.931403848208e-01 6.885913038679e-01 9.525427726711e-01 1.146084679303e+00 1.168205193531e+00 1.003672662090e+00 7.160040170647e-01 5.179147571529e-01 6.876641166710e-01 9.877618456809e-01 1.178516685239e+00 1.178577211288e+00 9.851945449128e-01 6.734208357417e-01 4.866819105613e-01 7.004832520113e-01 1.012232181982e+00 1.198188365860e+00 1.191341183233e+00 1.001790962955e+00 7.257486905251e-01 6.140583870542e-01 8.345109636466e-01 1.127830411478e+00 1.302600043048e+00 1.293524676579e+00 1.109682176375e+00 8.373741892750e-01 6.823405890037e-01 8.260494711655e-01 1.085360134437e+00 1.258606137569e+00 1.267779515264e+00 1.110698781802e+00 8.516953864815e-01 6.508515421030e-01 7.129227388501e-01 9.410073801330e-01 1.127880173722e+00 1.184640905086e+00 1.102880436179e+00
 7.596064742204e-01 7.605665989315e-01 7.384250486161e-01 7.199239258168e-01 7.326912937215e-01 7.778166735095e-01 8.289141985116e-01 8.569977472880e-01 8.502083991824e-01 8.192799855400e-01 7.912737234306e-01 7.902253077030e-01 8.149667721009e-01 8.408493650997e-01 8.459093539426e-01 8.024621687275e-01 7.091697892795e-01 6.542739022711e-01 7.006027010051e-01 7.954069862722e-01 8.472282303807e-01 8.144052566977e-01 7.181910460745e-01 6.351041488796e-01 6.418142853690e-01 7.129296372166e-01 7.615300339792e-01 7.403176619932e-01 6.641621742063e-01 6.003677079641e-01 6.140315130613e-01 6.801288549099e-01 7.212500045838e-01 6.933539261868e-01 6.073452840495e-01 5.263399440611e-01 5.255538953165e-01 5.923431652439e-01 6.463938744789e-01 6.372280631220e-01 5.652960195792e-01 4.762735233976e-01 4.396755486275e-01 4.730438057724e-01 5.156660135053e-01 5.144891022270e-01 4.603703725037e-01 3.833741536216e-01 3.386970074742e-01 3.537832461748e-01 3.880390372721e-01 3.955059840969e-01 3.639908269830e-01 3.104166466231e-01 2.686621513007e-01 2.630625165831e-01 2.814487879051e-01 2.996605243775e-01 3.102239869153e-01 3.178968414314e-01 3.250341871429e-01 3.254390653282e-01 3.110275778583e-01 2.813536979865e-01 2.484099068679e-01 2.335809619020e-01 2.500631570048e-01 2.873748129834e-01 3.257883420228e-01 3.507509096188e-01 3.544405638271e-01 3.370618375441e-01 3.121436458973e-01 3.089489272141e-01 3.491841677872e-01 4.157743519267e-01 4.724881163466e-01 4.930157227343e-01 4.715434376955e-01 4.278472272926e-01 4.048123073321e-01 4.335327181957e-01 4.912403852140e-01 5.320850476951e-01 5.293915117294e-01 4.858298273168e-01 4.319988540594e-01 4.111953420668e-01 4.363947646775e-01 4.750335308406e-01 4.937516846895e-01 4.852829617607e-01 4.648505467710e-01 4.520992482909e-01 4.493300976747e-01 4.400922958597e-01 4.139286610028e-01 3.814173984940e-01 3.693367636115e-01 3.825678123695e-01 3.995517347031e-01 3.948468220518e-01 3.587147101258e-01 2.943061924747e-01 2.387908668034e-01 2.539539886333e-01 3.165828565809e-01 3.615393678240e-01 3.565322570089e-01 3.056599677168e-01 2.542541531625e-01 2.698196604072e-01 3.377014206433e-01 3.880022527698e-01 3.834123683879e-01 3.257058986267e-01 2.593195974788e-01 2.632718891510e-01 3.362848501939e-01 4.005877007214e-01 4.127451263407e-01 3.688092842397e-01 2.971193035781e-01 2.522207701470e-01 2.651061637426e-01 2.920468915482e-01 2.871380403700e-01 2.464847472424e-01 2.103756359660e-01 2.350710336805e-01 2.998805919306e-01 3.487191710133e-01 3.571254962152e-01 3.333512294559e-01 3.120544323949e-01 3.277666159858e-01 3.720462721160e-01 4.100774690249e-01 4.219565246047e-01 4.122271319046e-01 4.014130688162e-01 4.058497363924e-01 4.201025358570e-01 4.257837219892e-01 4.145042498331e-01 4.222645453562e-01 4.060236089846e-01 3.766081238911e-01 4.071464026723e-01 4.430740579477e-01 4.591525756898e-01 4.502810720617e-01 4.289661277975e-01 4.152080868272e-01 4.200085228884e-01 4.360674270396e-01 4.474539937023e-01 4.437484203231e-01 4.262022821353e-01 4.081588504833e-01 4.091155998607e-01 4.381944359290e-01 4.818623747440e-01 5.143125687613e-01 5.149851770683e-01 4.803688544940e-01 4.330486929813e-01 4.207847995558e-01 4.717874264645e-01 5.507223990232e-01 6.026397488029e-01 5.954599185693e-01 5.313841563262e-01 4.539343911419e-01 4.364700435687e-01 4.955206247779e-01 5.586620197136e-01 5.609931981275e-01 4.857572280650e-01 3.754401674464e-01 3.486329978848e-01 4.556053438772e-01 5.752630093936e-01 6.191575460086e-01 5.646443183247e-01 4.494854440224e-01 3.887049925688e-01 4.736520581942e-01 6.005853510583e-01 6.599706091523e-01 6.181354877063e-01 5.093341533901e-01 4.437398889276e-01 5.153941765194e-01 6.358030956643e-01 6.904645229920e-01 6.397093173972e-01 5.190333691936e-01 4.521538431836e-01 5.418078283192e-01 6.792811849623e-01 7.381263626364e-01 6.732733374577e-01 5.159896844843e-01 4.060101185782e-01 5.080516920123e-01 6.866517960575e-01 7.815061989047e-01 7.380943240029e-01 5.757645366960e-01 4.040565763669e-01 4.275378437977e-01 5.901741486551e-01 6.921921021459e-01 6.604381265853e-01 5.086919860839e-01 3.503337526440e-01 4.031266217160e-01 5.792953102495e-01 6.825468102038e-01 6.507507368823e-01 5.101755531062e-01 4.032394261077e-01 5.138849353675e-01 7.099775252708e-01 8.222147191573e-01 7.903928287921e-01 6.356618621794e-01 5.103344313459e-01 5.717055131577e-01 7.572464642645e-01 9.255370184773e-01 9.973556404650e-01 9.539873896792e-01 8.244960295725e-01 6.785889735129e-01 6.241533433453e-01 7.093961815105e-01 8.086276116724e-01 8.314324599731e-01 7.668396081925e-01 6.702880741949e-01 6.313322306986e-01 6.781666858536e-01 7.400776825168e-01 7.495975655938e-01 6.963549949303e-01 6.228464186535e-01 5.926057382322e-01 6.215435804396e-01 6.604369572816e-01 6.645984051857e-01 6.326906286295e-01 5.985793476411e-01 5.952322682120e-01 6.163062839496e-01 6.302662351551e-01 6.231669685974e-01 6.124003071626e-01 6.234417346091e-01 6.528888228349e-01 6.693580092701e-01 6.506192457110e-01 6.105861576843e-01 5.955579074133e-01 6.338429311350e-01 6.902730603370e-01 7.059783308192e-01 6.518525647820e-01 5.516620859464e-01 4.907435588844e-01 5.450456101453e-01 6.544127587906e-01 7.187836498074e-01 6.923655106590e-01 5.893058816236e-01 4.870573973802e-01 4.921063063423e-01 5.868629616178e-01 6.600972139825e-01 6.514916855097e-01 5.697656134551e-01 4.908166198998e-01 5.143289065220e-01 6.191126218351e-01 7.017475088913e-01 7.035108546216e-01 6.263487048333e-01 5.289202513308e-01 5.031640647538e-01 5.668705811665e-01 6.377502109139e-01 6.547336762401e-01 6.186484010708e-01 5.811538363107e-01 5.985362676844e-01 6.590442796553e-01 7.009592133158e-01 6.845691220963e-01 6.210587249935e-01 5.715142276791e-01 5.973837334958e-01 6.754949805760e-01 7.327895740362e-01 7.278819423368e-01 6.736751140873e-01 6.304758781432e-01 6.546955761777e-01 7.231496990311e-01 7.650345143582e-01 7.392699110051e-01 6.640086223246e-01 6.151232465097e-01 6.837160291142e-01 8.270751239542e-01 9.411308116323e-01 9.649662693263e-01 8.880148698514e-01 7.530749409213e-01 6.659000704284e-01 7.301963949519e-01 8.951770416684e-01 1.038960128613e+00 1.087518339188e+00 1.023610023146e+00 8.578122372387e-01 6.714101993799e-01 6.576622023254e-01 8.216588656849e-01 9.602316436190e-01 9.577028065646e-01 8.118436419426e-01 6.373510700460e-01 6.513059895383e-01 8.472685345467e-01 1.005911120736e+00 1.003483952470e+00 8.194422971662e-01 5.347027505628e-01 4.354174358919e-01 6.799994408186e-01 9.183355488317e-01 9.844805882926e-01 8.447711632482e-01 5.542754592316e-01 3.497786672430e-01 5.683486881061e-01 8.427322398565e-01 9.541366233505e-01 8.545531005705e-01 5.842588836096e-01 3.435586857638e-01 5.306090324510e-01 8.292038771292e-01 9.796820972077e-01 9.185098175892e-01 6.679575462504e-01 3.671364088091e-01 4.390697947311e-01 7.460950415983e-01 9.387190680176e-01 9.304777703032e-01 7.288111970942e-01 4.342425840820e-01 3.731305231264e-01 6.296169506841e-01 8.309934096897e-01 8.837218516977e-01 7.840599619822e-01 5.582523087542e-01 3.030702115592e-01 3.552463448207e-01 6.065668587396e-01 7.564819353011e-01 7.332573557262e-01 5.459984875318e-01 2.915540289728e-01 3.140684934654e-01 5.629956407192e-01 7.246573728535e-01 7.268647478895e-01 5.782378393447e-01 3.634118931048e-01 3.143194443614e-01 4.829644445275e-01 6.112044198017e-01 6.077333959946e-01 4.776112342576e-01 3.069251776082e-01 3.053581376000e-01 4.550890281540e-01 5.498794825748e-01 5.229223094134e-01 3.851735559528e-01 2.288902192285e-01 2.743694688793e-01 4.273524432917e-01 5.087276597819e-01 4.786344056111e-01 3.673115425694e-01 2.651088299826e-01 3.023677464390e-01 4.079403155481e-01 4.632810202040e-01 4.371655427604e-01 3.586688717225e-01 3.128663077944e-01 3.620123257772e-01 4.353475599061e-01 4.555600386856e-01 4.051292154417e-01 3.274882902940e-01 3.230130981263e-01 4.122249900235e-01 5.079966480116e-01 5.396600532298e-01 4.990289521609e-01 4.310724218698e-01 4.191710268283e-01 4.868953474979e-01 5.602527295431e-01 5.779127858528e-01 5.333239268926e-01 4.745062768765e-01 4.742707711404e-01 5.347099352378e-01 5.810878221454e-01 5.581568978930e-01 4.695869738772e-01 3.974151487029e-01 4.560066104773e-01 5.941217834815e-01 6.897781297948e-01 6.816480352865e-01 5.706779194799e-01 4.353571859895e-01 4.417596202115e-01 5.953838332167e-01 7.277714647690e-01 7.443567503610e-01 6.253296868519e-01 4.236731673272e-01 3.391774343249e-01 5.189007403936e-01 7.178282867797e-01 7.973581257402e-01 7.217920472277e-01 5.244318173399e-01 3.570892513532e-01 4.746175699552e-01 7.028948472397e-01 8.371373327939e-01 8.147732845785e-01 6.486185594100e-01 4.436455157425e-01 4.477708807553e-01 6.586875211208e-01 8.391882470047e-01 8.893426105951e-01 7.898629283759e-01 5.840005195608e-01 4.183420961223e-01 5.167441236560e-01 7.437824076561e-01 9.015882181992e-01 9.175520870028e-01 7.843531637184e-01 5.566365335727e-01 4.117769177903e-01 5.615797814394e-01 8.059987011200e-01 9.636816503660e-01 9.740280443437e-01 8.377541699317e-01 6.181967397322e-01 4.877953105986e-01 6.187389861280e-01 8.430964484253e-01 9.891975388847e-01 9.954630291948e-01 8.650861671305e-01 6.656956397712e-01 5.574710677885e-01 6.707002027297e-01 8.651171645246e-01 9.859490722692e-01 9.723068926670e-01 8.293368666778e-01 6.326820565198e-01 5.584932736924e-01 7.093432682369e-01 9.168583102922e-01 1.036621431350e+00 1.013751214842e+00 8.561075784282e-01 6.440253610576e-01 5.694610271844e-01 7.410626607378e-01 9.704356789016e-01 1.105538187962e+00 1.088354138497e+00 9.235691131938e-01 6.861048005695e-01 5.693823915817e-01 7.282394341494e-01 9.722591045897e-01 1.125025258619e+00 1.118810315551e+00 9.527443250065e-01 6.954352095590e-01 5.409629999899e-01 6.912600463423e-01 9.501865734763e-01 1.118516407351e+00 1.123492437244e+00 9.638695170924e-01 7.100339305105e-01 5.563208773120e-01 7.009543805055e-01 9.530500804380e-01 1.113635270880e+00 1.111673741257e+00 9.535131978918e-01 7.281390254145e-01 6.436464290496e-01 8.207264892467e-01 1.060568306575e+00 1.195697874688e+00 1.166784546782e+00 9.936394842629e-01 7.884314116241e-01 7.611854027818e-01 9.613270757405e-01 1.187299434368e+00 1.291338202629e+00 1.223351599759e+00 1.013003418528e+00 7.877411450422e-01 7.713314819511e-01 9.830478280315e-01 1.198941669220e+00 1.276820100987e+00 1.177478108371e+00 9.458359178537e-01 7.353184291824e-01 7.737008555774e-01 1.004255561618e+00 1.193241615847e+00 1.221654458637e+00 1.071249184494e+00 8.186012395445e-01 6.824667462731e-01 8.554705889219e-01 1.132946920990e+00 1.299415519466e+00 1.268989926174e+00 1.044193322322e+00 7.307242533136e-01 6.339685307070e-01 9.178862815248e-01 1.248194843599e+00 1.421375486214e+00 1.369890915562e+00 1.109034259809e+00 7.556442308071e-01 6.372988564968e-01 9.313003716668e-01 1.267455962741e+00 1.435266033178e+00 1.371475397040e+00 1.097561293528e+00 7.369447721243e-01 6.249646853952e-01 9.198328570054e-01 1.242277281401e+00 1.392056257424e+00 1.313885317269e+00 1.035214792377e+00 6.834028869773e-01 5.918456788202e-01 8.789595111243e-01 1.172044214471e+00 1.293693792848e+00 1.202278588819e+00 9.375350463294e-01 6.454553665673e-01 6.330036391244e-01 9.012479663662e-01 1.140514681442e+00 1.212648237843e+00 1.091394935720e+00 8.307366422429e-01 6.027114261956e-01 6.790323120682e-01 9.481135864997e-01 1.154427628438e+00 1.196333747105e+00 1.061647267524e+00 8.097912393493e-01 6.029926270393e-01 6.662781907444e-01 8.971664254553e-01 1.076802967339e+00 1.119306390512e+00 1.022162238218e+00 8.456071579211e-01 7.104523152692e-01 7.295576132420e-01 8.516845895026e-01 9.525184562738e-01 9.744849593556e-01 9.289002412384e-01 8.720528768312e-01 8.617566282833e-01 8.986526033526e-01 9.301188380020e-01 9.121045257458e-01 8.474605600651e-01 7.909313531089e-01 8.107846010527e-01 9.053886971618e-01 1.001243653560e+00 1.029953052570e+00 9.658203583594e-01 8.342066241132e-01 7.161559400634e-01 7.130509382909e-01 8.204789412118e-01 9.332262224841e-01 9.711298888202e-01 9.100785320024e-01 7.774006550894e-01 6.514347856906e-01 6.311468771511e-01 7.172248619470e-01 8.103134703773e-01 8.369254220904e-01 7.801818103686e-01 6.738191441522e-01 5.967309612617e-01 6.213465410032e-01 7.170666625109e-01 7.982289491698e-01 8.124428331624e-01 7.528702726129e-01 6.537852901139e-01 5.836766657052e-01 5.997385241803e-01 6.759901955562e-01 7.423488706128e-01 7.550913329987e-01 7.086802032871e-01 6.300249107242e-01 5.678258053356e-01 5.600121097659e-01 5.922370738871e-01 6.174251367717e-01 6.033786589605e-01 5.494086990976e-01 4.863726922175e-01 4.635911716613e-01 5.008854422442e-01 5.603191009093e-01 5.930976284350e-01 5.744362319007e-01 5.095706548528e-01 4.378299392126e-01 4.257330833343e-01 4.972556210838e-01 5.968505649660e-01 6.654575565790e-01 6.739826861803e-01 6.223092203083e-01 5.397114446629e-01 4.838710394754e-01 5.043621676797e-01 5.785137989261e-01 6.449733422029e-01 6.652112221899e-01 6.351524661108e-01 5.824421494065e-01 5.542984787817e-01 5.772966878202e-01 6.237719268795e-01 6.447336950838e-01 6.126495120048e-01 5.384713304461e-01 4.803261832923e-01 5.124807649164e-01 6.213336736695e-01 7.243418193624e-01 7.590736102658e-01 7.009284719670e-01 5.654387485607e-01 4.273043820527e-01 4.312949756053e-01 5.822641910407e-01 7.351357644179e-01 8.056946693714e-01 7.670083620298e-01 6.357951178132e-01 4.834681719958e-01 4.500740986610e-01 5.758807198312e-01 7.231989133755e-01 7.975941915801e-01 7.714635541636e-01 6.661188057046e-01 5.533207415314e-01 5.358706399897e-01 6.248429887368e-01 7.214343268088e-01 7.506831080238e-01 6.934061087288e-01 5.815350579844e-01 4.996002999503e-01 5.313863307576e-01 6.346045904663e-01 7.111720805294e-01 7.096248945519e-01 6.301852805330e-01 5.221497277138e-01 4.757976173151e-01 5.321498168394e-01 6.148399241856e-01 6.451530749824e-01 5.996385406886e-01 5.123466457591e-01 4.738847683055e-01 5.464562018342e-01 6.597763150046e-01 7.190075937278e-01 6.765653899377e-01 5.351911506347e-01 3.700527584895e-01 3.811689464389e-01 5.772955808092e-01 7.596460051744e-01 8.337620723491e-01 7.695235872722e-01 5.859270672763e-01 3.815079811554e-01 4.076844871380e-01 6.375931734147e-01 8.319943827060e-01 8.977186169626e-01 8.132774962785e-01 6.168063920632e-01 4.517100275080e-01 5.498482260635e-01 7.946160590861e-01 9.776960140150e-01 1.013799074517e+00 8.865768799644e-01 6.458830073422e-01 4.707191744365e-01 6.175664859591e-01 8.998757133604e-01 1.097515118126e+00 1.128338344257e+00 9.799020307682e-01 7.069568839699e-01 4.954485367110e-01 6.345448651288e-01 9.313286779756e-01 1.139782267525e+00 1.173389066072e+00 1.022369382839e+00 7.488833843367e-01 5.471245560092e-01 6.847375520541e-01 9.738469251480e-01 1.173847226380e+00 1.197383717817e+00 1.038281877066e+00 7.680841818805e-01 5.926872112480e-01 7.418855845346e-01 1.016692288623e+00 1.192458471891e+00 1.185546090353e+00 9.949699551190e-01 7.069244462075e-01 5.756216899418e-01 8.019537372851e-01 1.105810162368e+00 1.280924505167e+00 1.255980717252e+00 1.036900296736e+00 7.183174999635e-01 5.801239798467e-01 8.322404575179e-01 1.154183918913e+00 1.333954186642e+00 1.302248341973e+00 1.068864422377e+00 7.350519238497e-01 5.935002795254e-01 8.525410357908e-01 1.173919739117e+00 1.341500520224e+00 1.286182769830e+00 1.020565768139e+00 6.577808360422e-01 5.612625411203e-01 9.023233222601e-01 1.259122005861e+00 1.436980629290e+00 1.377260554934e+00 1.100265596337e+00 7.297044068748e-01 6.259689695176e-01 9.581051346052e-01 1.317873029421e+00 1.500396064393e+00 1.447322336292e+00 1.188464088719e+00 8.662137152792e-01 7.967008722214e-01 1.078621972610e+00 1.387830316799e+00 1.523452610031e+00 1.423842531074e+00 1.126066681897e+00 8.064707544070e-01 8.367547828545e-01 1.201191373083e+00 1.536499782636e+00 1.664609470485e+00 1.530989414318e+00 1.170462969328e+00 7.480058213968e-01 7.211828372086e-01 1.139915205258e+00 1.529989364600e+00 1.700321211548e+00 1.598953899169e+00 1.262426548208e+00 8.445660788715e-01 7.413784653810e-01 1.092002672687e+00 1.460445305481e+00 1.630653039846e+00 1.548236593408e+00 1.259728283283e+00 9.421118837444e-01 9.302439665973e-01 1.248698796901e+00 1.566517580649e+00 1.696529698088e+00 1.587758098867e+00 1.292719726842e+00 9.990346747200e-01 1.020825634079e+00 1.342459297831e+00 1.653262971674e+00 1.775665420454e+00 1.658412466024e+00 1.346988659996e+00 1.008044489745e+00 9.550823920407e-01 1.241808805348e+00 1.553940537477e+00 1.697655593084e+00 1.616643916833e+00 1.349114440765e+00 1.036004207389e+00 9.334971039425e-01 1.133043513123e+00 1.389529018680e+00 1.515129940909e+00 1.455009131951e+00 1.250962787195e+00 1.039062781755e+00 1.008195838619e+00 1.173092378839e+00 1.350930219404e+00 1.405292139599e+00 1.301831524208e+00 1.099997419350e+00 9.568774949191e-01 1.028534254802e+00 1.239206532473e+00 1.406041362346e+00 1.424665805843e+00 1.279925634489e+00 1.044509281121e+00 8.951650801819e-01 9.950437457108e-01 1.230756131507e+00 1.405511295175e+00 1.420644134142e+00 1.266453555507e+00 1.019103408210e+00 8.617227537950e-01 9.660698398342e-01 1.208879379992e+00 1.386902150135e+00 1.401964959234e+00 1.244113849433e+00 9.870196443093e-01 8.149765442402e-01 9.170174358254e-01 1.169592910454e+00 1.361590094912e+00 1.394214247197e+00 1.256068182946e+00 1.013043373364e+00 8.261459571100e-01 8.776233447959e-01 1.089507967898e+00 1.262745589387e+00 1.295868210186e+00 1.176473689180e+00 9.684410195559e-01 8.181664292871e-01 8.682813402507e-01 1.042745138987e+00 1.174084644418e+00 1.175305544530e+00 1.041137060221e+00 8.427510156878e-01 7.341943603027e-01 8.284102765196e-01 1.009606426229e+00 1.125641055796e+00 1.110910068788e+00 9.745958283690e-01 7.987514356448e-01 7.319575871148e-01 8.413115026046e-01 1.000748389229e+00 1.083624180490e+00 1.043073407802e+00 9.028759395982e-01 7.578202023812e-01 7.419629315804e-01 8.642241835297e-01 9.923901850406e-01 1.025287576744e+00 9.336299537915e-01 7.554515269146e-01 6.090572799313e-01 6.430654988318e-01 8.027753001869e-01 9.260808852013e-01 9.272507352866e-01 7.906707227410e-01 5.627355485679e-01 3.971999342166e-01 5.069159639623e-01 7.237110174014e-01 8.607526853407e-01 8.567119421746e-01 7.100515605279e-01 4.715356534181e-01 3.036949570346e-01 4.401841106630e-01 6.542973564859e-01 7.764329435482e-01 7.648516251902e-01 6.322498245697e-01 4.480487736425e-01 3.769932135123e-01 5.073619290957e-01 6.636054057086e-01 7.328230376533e-01 6.858389138241e-01 5.452368136598e-01 3.954656814635e-01 3.925428734591e-01 5.312540257089e-01 6.562392812337e-01 6.920242206108e-01 6.244934371177e-01 4.820414410723e-01 3.439594385715e-01 3.373094286556e-01 4.392136735325e-01 5.186764883701e-01 5.197018937286e-01 4.405092908042e-01 3.188142452311e-01 2.432294882359e-01 2.887809834634e-01 3.663924341847e-01 3.952981597064e-01 3.591053867403e-01 2.854682235811e-01 2.484173605418e-01 3.003076729672e-01 3.760349732505e-01 4.099792691775e-01 3.811682810821e-01 3.063150205024e-01 2.487093394917e-01 2.854441434714e-01 3.735424329694e-01 4.345925809140e-01 4.359431727867e-01 3.823651206420e-01 3.157892422460e-01 3.057294704579e-01 3.623716826879e-01 4.168881111750e-01 4.169929713791e-01 3.486355408610e-01 2.381027739175e-01 1.918710481377e-01 2.930065780309e-01 4.111322923875e-01 4.669060554018e-01 4.331530477127e-01 3.111544676698e-01 1.309878375999e-01 1.255834245570e-01 3.141686897017e-01 4.502764177345e-01 4.949379375323e-01 4.369312344655e-01 2.921257433585e-01 1.349518271869e-01 2.275018347051e-01 4.092567459686e-01 5.271373965253e-01 5.436481908855e-01 4.534577021425e-01 2.863219637785e-01 1.789926002253e-01 3.340280363951e-01 5.261448906234e-01 6.431027495970e-01 6.505937331115e-01 5.484229051712e-01 3.781270069362e-01 2.818840103762e-01 4.190067363698e-01 6.171049713125e-01 7.497938686015e-01 7.741570658226e-01 6.873553072434e-01 5.279899603491e-01 4.055578034649e-01 4.701294623320e-01 6.477890664138e-01 7.942314619282e-01 8.456618413114e-01 7.882598212318e-01 6.498200673731e-01 5.133859407173e-01 5.109232406707e-01 6.471829928843e-01 7.916125195366e-01 8.594599442376e-01 8.240746684604e-01 7.059096718345e-01 5.810343026462e-01 5.704884723945e-01 6.924698540177e-01 8.296249528762e-01 8.893764371891e-01 8.372842084909e-01 6.935048027597e-01 5.537103091954e-01 5.819325109397e-01 7.699965369517e-01 9.545159915226e-01 1.032277978220e+00 9.642479088287e-01 7.666907536873e-01 5.403292821546e-01 5.339471157535e-01 7.833072272849e-01 1.036417673869e+00 1.161071126782e+00 1.110795102694e+00 8.984565261000e-01 6.160938533157e-01 5.232420076599e-01 7.609727896354e-01 1.035976086093e+00 1.175348077950e+00 1.122659494201e+00 8.901754400434e-01 5.780801652350e-01 4.981518413118e-01 7.864738005762e-01 1.083498658384e+00 1.219417989461e+00 1.142349055873e+00 8.700002891508e-01 5.171980808216e-01 4.841684224156e-01 8.450112733749e-01 1.167817400303e+00 1.302430308530e+00 1.206728957723e+00 9.093551280248e-01 5.478148961020e-01 5.471737756187e-01 9.209839535795e-01 1.242103593977e+00 1.363618043219e+00 1.249547922488e+00 9.426579311507e-01 6.142456116850e-01 6.665522868973e-01 1.029233768573e+00 1.327888934698e+00 1.422194644653e+00 1.282754965629e+00 9.661769976537e-01 6.698522882337e-01 7.582353740958e-01 1.103461147574e+00 1.370366135088e+00 1.429490382331e+00 1.260920671892e+00 9.366048567056e-01 6.819936340226e-01 8.202524060108e-01 1.153234073412e+00 1.383711352154e+00 1.403117477314e+00 1.208484798000e+00 8.987386815425e-01 7.377088046053e-01 9.451871931836e-01 1.260883715199e+00 1.445733676214e+00 1.416568030858e+00 1.191511493029e+00 9.047558657419e-01 8.458103438226e-01 1.111375379983e+00 1.416710581278e+00 1.564140344414e+00 1.486727524963e+00 1.212559141122e+00 8.884654561982e-01 8.330752200415e-01 1.127321483516e+00 1.448502597818e+00 1.601189074643e+00 1.524935253772e+00 1.249923157668e+00 9.121400866442e-01 8.046182747411e-01 1.048434365283e+00 1.343717839335e+00 1.488655081800e+00 1.424366994580e+00 1.184443053785e+00 9.030786295524e-01 8.289001844815e-01 1.033188956539e+00 1.272255025524e+00 1.375250587556e+00 1.293375384880e+00 1.066435197048e+00 8.329268402139e-01 8.138684061279e-01 1.016708096104e+00 1.221281345055e+00 1.292171594693e+00 1.198110357856e+00 9.905878542846e-01 8.141229458244e-01 8.474182422585e-01 1.043126577645e+00 1.213328118579e+00 1.251921200910e+00 1.140696831913e+00 9.385820354469e-01 7.918184145927e-01 8.519351407665e-01 1.044967472450e+00 1.200033469090e+00 1.226866677561e+00 1.113695706483e+00 9.187031320405e-01 7.771687513755e-01 8.249907559542e-01 9.971293184490e-01 1.138343618061e+00 1.166078938404e+00 1.072767877926e+00 9.174606353691e-01 8.212358494835e-01 8.805354710882e-01 1.031289390335e+00 1.147667476306e+00 1.158827611631e+00 1.058423890134e+00 9.022189130066e-01 8.060079638694e-01 8.644626517441e-01 1.017789341142e+00 1.143612515861e+00 1.170505322467e+00 1.086205682285e+00 9.321329528013e-01 8.022157242898e-01 7.985178579480e-01 9.078348681968e-01 1.022699735704e+00 1.065668761416e+00 1.017575643639e+00 9.109709329786e-01 8.210638168052e-01 8.220414272285e-01 9.041863503952e-01 9.882130132220e-01 1.009967113608e+00 9.514191404778e-01 8.423637506317e-01 7.564343419112e-01 7.690031900196e-01 8.684716613062e-01 9.733760635925e-01 1.018947394628e+00 9.827991148176e-01 8.827540402748e-01 7.730943171708e-01 7.259729446341e-01 7.692682549922e-01 8.529582550354e-01 9.129393382896e-01 9.177521836479e-01 8.709838802984e-01 8.022989930387e-01 7.510919279574e-01 7.388982892251e-01 7.516277133575e-01 7.581872248241e-01 7.397605566411e-01 7.009844955401e-01 6.646081491317e-01 6.529416904191e-01 6.655992002965e-01 6.792245549374e-01 6.693778668159e-01 6.286467108668e-01 5.734192459686e-01 5.401606064745e-01 5.593939137278e-01 6.203674822036e-01 6.827972136609e-01 7.122404830385e-01 6.942947860592e-01 6.368274059564e-01 5.704455297146e-01 5.408195551230e-01 5.737011522918e-01 6.440201893799e-01 7.054924154782e-01 7.255320798445e-01 6.931316677859e-01 6.186201895834e-01 5.335028120295e-01 4.838766535468e-01 4.965887827604e-01 5.454154539205e-01 5.838837307789e-01 5.843173487374e-01 5.447411471974e-01 4.864038941208e-01 4.460351647225e-01 4.491379924874e-01 4.804298894916e-01 5.032490102764e-01 4.949990126302e-01 4.600985555121e-01 4.305306972326e-01 4.464747408587e-01 5.098148566682e-01 5.807950828547e-01 6.201986624930e-01 6.095613790779e-01 5.552148674758e-01 4.908946897119e-01 4.703329325152e-01 5.196302404618e-01 6.022851315785e-01 6.670576517560e-01 6.841896077456e-01 6.482430040496e-01 5.754273954849e-01 5.005271002374e-01 4.644015327647e-01 4.801130694248e-01 5.185291292973e-01 5.439594100666e-01 5.395261360305e-01 5.077796773227e-01 4.644529912308e-01 4.293854074903e-01 4.144494968174e-01 4.163951825092e-01 4.243143740009e-01 4.313119829166e-01 4.371653457346e-01 4.435466843691e-01 4.489752096153e-01 4.490583887953e-01 4.416754778120e-01 4.320179221562e-01 4.321487535384e-01 4.515896081304e-01 4.857255742517e-01 5.170778375401e-01 5.271915104099e-01 5.070604600478e-01 4.640219877516e-01 4.256821437139e-01 4.290626843562e-01 4.813525219460e-01 5.473506739001e-01 5.859466727490e-01 5.733197536778e-01 5.101465961829e-01 4.307898344305e-01 4.085775906387e-01 4.858863019091e-01 6.037996608063e-01 6.894039563758e-01 7.025316101932e-01 6.360049925238e-01 5.224001295272e-01 4.524158526245e-01 5.213202363711e-01 6.735558558729e-01 8.018763423510e-01 8.472325071979e-01 7.946825513644e-01 6.728651747662e-01 5.653100844438e-01 5.810897843703e-01 7.054931483082e-01 8.237495114070e-01 8.595223223123e-01 7.931910720897e-01 6.609121109241e-01 5.667139090385e-01 6.220529650380e-01 7.708173043854e-01 8.840996901625e-01 8.905645063263e-01 7.806102215570e-01 6.144518899045e-01 5.523568382107e-01 7.029746977008e-01 9.206895070103e-01 1.062568878791e+00 1.067438318906e+00 9.366565608984e-01 7.429625449321e-01 6.561166074183e-01 7.946919810602e-01 1.013640514895e+00 1.156188280585e+00 1.157958410941e+00 1.027860286373e+00 8.513101780759e-01 7.876679544585e-01 9.115586935640e-01 1.087509641410e+00 1.174525659215e+00 1.116428763794e+00 9.388325855385e-01 7.659300978377e-01 7.910970272413e-01 1.000184558691e+00 1.196127485273e+00 1.252847616418e+00 1.133460338531e+00 8.846524911634e-01 6.807266803923e-01 7.803518950625e-01 1.071478042009e+00 1.300964377440e+00 1.352622455378e+00 1.204167064256e+00 9.225750244733e-01 7.229518280915e-01 8.773715510495e-01 1.210002229452e+00 1.457112831694e+00 1.506522378965e+00 1.341782948451e+00 1.039444870851e+00 8.245657531188e-01 9.730165879648e-01 1.318126288934e+00 1.585281316547e+00 1.653470455878e+00 1.502756741839e+00 1.203068882608e+00 9.480132662303e-01 1.003851811328e+00 1.297884092638e+00 1.559530149404e+00 1.649315785574e+00 1.539839367024e+00 1.293769977273e+00 1.073506481207e+00 1.082543982960e+00 1.296123447736e+00 1.506105986999e+00 1.579476077771e+00 1.487866101772e+00 1.292684721721e+00 1.140437860149e+00 1.178695220121e+00 1.365616075870e+00 1.536753498650e+00 1.582715672868e+00 1.481819068461e+00 1.296545750872e+00 1.167899719574e+00 1.224719889972e+00 1.416069424613e+00 1.587174059205e+00 1.633943643560e+00 1.532455682352e+00 1.338349874189e+00 1.187494842575e+00 1.223186009301e+00 1.416711538529e+00 1.610268359314e+00 1.685824176149e+00 1.603833293305e+00 1.401125322291e+00 1.196415773728e+00 1.156681975265e+00 1.315848828423e+00 1.520658223703e+00 1.626271786763e+00 1.571115712633e+00 1.374056466523e+00 1.140448446344e+00 1.053238400511e+00 1.195338823584e+00 1.413963964452e+00 1.541543757982e+00 1.504283041676e+00 1.317621144639e+00 1.093639859047e+00 1.031982948144e+00 1.208597683883e+00 1.446906499720e+00 1.573521067985e+00 1.514990775568e+00 1.290519060557e+00 1.028550419503e+00 9.737614965959e-01 1.201587512523e+00 1.477213712050e+00 1.609834871856e+00 1.525561033220e+00 1.244979329355e+00 9.065608600756e-01 8.292872613071e-01 1.119852012458e+00 1.447322167172e+00 1.601913577597e+00 1.516111817747e+00 1.219353868796e+00 8.653548074805e-01 8.092522945093e-01 1.134367694242e+00 1.473279112488e+00 1.624577838377e+00 1.532221812589e+00 1.240625401126e+00 9.247024147222e-01 9.138769137226e-01 1.223765136297e+00 1.525686698585e+00 1.638029702989e+00 1.515324781573e+00 1.216432188095e+00 9.359082338855e-01 9.746048812383e-01 1.275491572054e+00 1.535707012042e+00 1.599678020011e+00 1.437473564882e+00 1.123269247652e+00 8.723801182981e-01 9.628674670451e-01 1.261149575425e+00 1.481483535955e+00 1.497597286975e+00 1.298222998472e+00 9.736300683797e-01 7.639461270503e-01 9.147044758308e-01 1.209673951843e+00 1.393428006984e+00 1.375479380992e+00 1.169210487571e+00 8.885123587079e-01 7.747167427862e-01 9.544798206351e-01 1.198310593531e+00 1.319862946443e+00 1.266050792806e+00 1.079337854583e+00 8.963214457951e-01 8.946874433690e-01 1.057776164942e+00 1.204570753566e+00 1.220829640259e+00 1.091384981206e+00 8.932275750610e-01 7.940223656713e-01 9.000539386071e-01 1.076526754113e+00 1.163619627137e+00 1.096050440834e+00 8.931825704075e-01 6.692543750981e-01 6.392894835639e-01 8.234808182092e-01 1.001202194678e+00 1.044714402649e+00 9.267454722600e-01 6.981811685088e-01 5.190895855830e-01 6.005111553594e-01 8.091784280127e-01 9.382648949673e-01 9.125087380047e-01 7.380018124323e-01 5.040735798944e-01 4.467491812863e-01 6.476739999156e-01 8.499211557489e-01 9.221897749603e-01 8.338078431693e-01 6.199251079687e-01 4.115406514860e-01 4.626908626721e-01 6.791512379200e-01 8.295863164853e-01 8.359025057424e-01 6.972045630482e-01 4.806406075659e-01 3.754788337280e-01 5.216521972019e-01 6.974705887648e-01 7.605812935157e-01 6.771163512129e-01 4.821930884794e-01 3.299542116136e-01 4.608949137169e-01 6.847989323343e-01 8.142918340803e-01 7.899033937297e-01 6.166689712858e-01 3.846138567056e-01 3.916673170511e-01 6.615509140798e-01 8.982761744678e-01 9.895504364485e-01 9.014373866936e-01 6.548638934723e-01 3.569414096445e-01 3.909381597196e-01 7.069633829281e-01 9.550601200677e-01 1.038708064760e+00 9.346594313521e-01 6.701248823165e-01 3.408938816263e-01 3.228512177288e-01 6.254854647878e-01 8.561084201530e-01 9.270259448509e-01 8.249849039081e-01 5.851449896123e-01 3.137869528539e-01 3.300556835332e-01 5.709441468151e-01 7.407790515259e-01 7.696146486210e-01 6.555498676436e-01 4.456319557628e-01 2.780395686514e-01 3.747782842695e-01 5.559690066089e-01 6.543034900401e-01 6.308025555982e-01 4.999872524380e-01 3.311154161542e-01 2.917820861397e-01 4.237682282666e-01 5.442332573780e-01 5.711824282601e-01 4.912887246044e-01 3.363888978908e-01 2.190406188219e-01 3.089821327513e-01 4.566627066700e-01 5.347793759813e-01 5.090705182450e-01 3.861212593092e-01 2.185282229307e-01 2.020904679447e-01 3.702318560892e-01 5.113778079809e-01 5.629675562733e-01 5.123294619714e-01 3.823575035205e-01 2.580587384358e-01 3.076832281929e-01 4.668342946119e-01 5.911501352880e-01 6.277742670302e-01 5.665805528933e-01 4.334104273858e-01 3.146803526239e-01 3.592221610271e-01 5.162704261120e-01 6.478735435209e-01 6.929033327930e-01 6.326263343885e-01 4.810166444702e-01 3.052128044390e-01 3.046368757816e-01 4.981376288421e-01 6.840469993513e-01 7.796140382469e-01 7.540625156922e-01 6.091944092703e-01 3.897073341814e-01 2.747170522223e-01 4.672987319378e-01 7.112202075302e-01 8.678583637525e-01 8.894054567481e-01 7.681135575763e-01 5.402320729859e-01 3.414405639099e-01 4.521519480567e-01 7.121840878386e-01 9.023901449061e-01 9.503316833659e-01 8.407702211603e-01 6.104404044188e-01 3.979208154388e-01 4.895715208268e-01 7.557810610463e-01 9.552166465061e-01 1.003361259679e+00 8.834620548650e-01 6.387741840246e-01 4.302059126452e-01 5.495642085256e-01 8.308963806496e-01 1.032617908342e+00 1.069834790475e+00 9.283699997483e-01 6.590722794661e-01 4.448822317935e-01 5.909864806618e-01 8.874424417832e-01 1.087990534537e+00 1.109435822441e+00 9.407775185886e-01 6.392529643360e-01 4.191965938890e-01 6.206018335350e-01 9.491821733199e-01 1.160783681181e+00 1.179598949725e+00 9.995264538248e-01 6.844371883240e-01 4.587080419013e-01 6.626084465363e-01 1.003474870506e+00 1.229256497360e+00 1.261494222229e+00 1.094847264670e+00 7.940446723195e-01 5.553112325185e-01 6.815339193321e-01 9.859839578664e-01 1.202170234490e+00 1.236649743757e+00 1.079624206386e+00 7.938692580359e-01 5.685888626573e-01 6.840245515236e-01 9.723378365140e-01 1.178491779725e+00 1.208803496188e+00 1.053594153196e+00 7.789448663656e-01 5.849386024290e-01 7.293456775014e-01 1.025634908710e+00 1.235735799778e+00 1.268692567805e+00 1.113833264266e+00 8.366537919528e-01 6.360077195821e-01 7.749846056936e-01 1.084818551100e+00 1.317989744190e+00 1.372977959168e+00 1.230700965759e+00 9.450562638752e-01 6.878059572215e-01 7.520499151136e-01 1.054789250926e+00 1.313551902746e+00 1.401690142799e+00 1.287978246308e+00 1.013945960936e+00 7.222735982500e-01 6.981630844777e-01 9.575328728506e-01 1.206653290066e+00 1.293883835185e+00 1.178840512468e+00 8.985217971882e-01 6.013854455682e-01 6.192533882905e-01 9.182989516607e-01 1.170387962137e+00 1.238537972229e+00 1.087920976965e+00 7.553004082625e-01 4.085412922535e-01 5.523334240373e-01 9.563194491645e-01 1.249928145743e+00 1.331186705771e+00 1.176347127926e+00 8.246244140151e-01 4.227092840019e-01 4.971277279761e-01 9.100596585446e-01 1.219029103267e+00 1.317266128947e+00 1.183969236413e+00 8.620336469049e-01 4.898774644673e-01 4.769988036760e-01 8.063340667211e-01 1.060669777780e+00 1.120290005750e+00 9.701007865822e-01 6.699974451451e-01 4.299799078279e-01 6.041929396404e-01 9.178469220585e-01 1.108422111170e+00 1.099410878772e+00 8.926385663654e-01 5.718730543367e-01 4.340748321760e-01 7.172907602191e-01 1.036443844293e+00 1.204004761295e+00 1.166135507879e+00 9.362187047921e-01 6.031558815155e-01 4.411949255825e-01 6.831071140629e-01 9.684627006088e-01 1.107403184073e+00 1.053192645089e+00 8.294767258713e-01 5.432637141635e-01 4.738437849267e-01 7.095953820040e-01 9.393547166257e-01 1.020845412103e+00 9.218489528193e-01 6.775654827161e-01 4.265041593252e-01 4.885958512884e-01 7.659005919212e-01 9.781113800963e-01 1.032496953639e+00 9.134551507959e-01 6.629509723964e-01 4.180481868856e-01 4.750795825702e-01 7.332763454351e-01 9.323799086393e-01 9.901256992289e-01 8.976152137635e-01 6.986061701021e-01 5.058909866504e-01 5.011038804163e-01 6.605655735736e-01 8.019976840170e-01 8.424129633527e-01 7.721298801543e-01 6.305106796797e-01 5.047386851642e-01 4.953127518112e-01 5.796834224806e-01 6.517299548496e-01 6.538033283547e-01 5.818467471699e-01 4.723360385863e-01 3.962904509692e-01 4.103953206016e-01 4.734216696810e-01 5.148684695201e-01 5.054986364519e-01 4.543543905709e-01 3.995376760584e-01 3.884720476265e-01 4.286895361166e-01 4.813073455188e-01 5.120203154792e-01 5.111907340618e-01 4.901283292689e-01 4.719940930898e-01 4.763010801460e-01 5.033278385642e-01 5.367647030046e-01 5.594527423299e-01 5.628627820102e-01 5.488100673077e-01 5.283479273554e-01 5.179380891075e-01 5.300143287274e-01 5.620409295538e-01 5.969834489118e-01 6.147824947946e-01 6.032243359225e-01 5.644334152388e-01 5.179490642060e-01 4.951984021410e-01 5.146569481520e-01 5.589954619731e-01 5.927443629189e-01 5.908394118851e-01 5.506619686813e-01 4.958426512702e-01 4.709194238011e-01 5.048963900436e-01 5.733246621370e-01 6.294422507115e-01 6.436907831274e-01 6.137744573367e-01 5.656731610500e-01 5.455522344471e-01 5.829987526433e-01 6.553128264331e-01 7.150679477347e-01 7.287321534337e-01 6.882114482943e-01 6.129278847000e-01 5.489818241220e-01 5.465571105613e-01 6.049785322696e-01 6.722243563239e-01 6.996758705411e-01 6.649904968658e-01 5.741765013309e-01 4.660660210542e-01 4.159069957917e-01 4.705973928280e-01 5.698067320068e-01 6.370000316470e-01 6.336891071771e-01 5.559503989859e-01 4.381818975263e-01 3.723322627488e-01 4.445879789467e-01 5.809720093508e-01 6.802564542496e-01 6.935204093506e-01 6.120533568814e-01 4.709402848823e-01 3.799530561486e-01 4.647024870749e-01 6.311074592318e-01 7.483221364982e-01 7.559309040688e-01 6.390408454574e-01 4.263672719262e-01 2.505757019405e-01 3.904131960847e-01 6.290826325233e-01 7.830118301190e-01 7.960535982339e-01 6.576103883153e-01 4.005559173807e-01 1.904782583700e-01 4.191960774890e-01 7.018727224097e-01 8.694156661641e-01 8.755862865064e-01 7.212237767139e-01 4.693481060764e-01 3.554458399565e-01 5.884727051180e-01 8.607588061815e-01 1.011246151216e+00 9.899171672800e-01 8.076164119484e-01 5.577624465960e-01 5.029394817233e-01 7.490057832951e-01 1.013168912026e+00 1.140209220468e+00 1.078098224465e+00 8.381841587627e-01 5.101978532016e-01 4.091874938889e-01 6.998267222244e-01 9.857761546792e-01 1.110216537970e+00 1.031018564793e+00 7.684184572729e-01 4.250649361786e-01 3.884139441237e-01 7.212000130301e-01 9.972734144186e-01 1.095330929182e+00 9.885544184120e-01 7.140799315192e-01 4.202991868928e-01 5.014964084279e-01 8.282844621591e-01 1.071275896417e+00 1.132437710007e+00 9.972684546699e-01 7.211289842926e-01 4.881720928058e-01 6.099929542875e-01 9.018025197443e-01 1.100459411321e+00 1.118077405847e+00 9.474458306943e-01 6.522837025709e-01 4.397531324526e-01 6.061511657838e-01 8.912932159427e-01 1.061939243700e+00 1.049173898901e+00 8.555279890551e-01 5.508297688806e-01 3.695049953214e-01 5.856012299515e-01 8.629620565216e-01 1.009822980221e+00 9.762759723317e-01 7.735484682724e-01 4.780645336325e-01 3.490614698462e-01 5.925418191498e-01 8.576830072424e-01 9.924233834463e-01 9.584843557868e-01 7.721453250756e-01 5.136875411513e-01 4.106824655009e-01 6.161902640057e-01 8.637583271216e-01 1.006594723888e+00 1.003025188497e+00 8.641989553395e-01 6.559281118961e-01 5.307719323466e-01 6.345423850180e-01 8.408237619162e-01 9.931583253135e-01 1.026601517153e+00 9.322348156761e-01 7.501530854080e-01 5.905266859945e-01 6.167925924620e-01 8.039374077814e-01 9.867761121084e-01 1.068751250661e+00 1.017353206450e+00 8.527650783364e-01 6.673525831020e-01 6.452482449384e-01 8.389090687349e-01 1.071629373252e+00 1.210391752706e+00 1.199797525500e+00 1.043588180514e+00 8.156209916437e-01 6.956858859159e-01 8.349834707329e-01 1.082753166564e+00 1.255933539043e+00 1.272190196155e+00 1.122200828813e+00 8.688498428246e-01 6.833702910493e-01 7.714708715162e-01 1.012824608303e+00 1.190745499934e+00 1.209712759373e+00 1.060165434323e+00 8.118009725059e-01 6.501415806525e-01 7.657158711655e-01 1.002709168714e+00 1.156089329567e+00 1.145547817618e+00 9.774829520468e-01 7.486797407014e-01 6.748646073794e-01 8.574836248803e-01 1.087316077064e+00 1.199788967115e+00 1.140166900146e+00 9.366335596960e-01 7.193854402650e-01 7.213852147663e-01 9.452934654310e-01 1.157979633934e+00 1.223948292279e+00 1.108289394039e+00 8.599395324066e-01 6.507899694542e-01 7.371029644376e-01 1.008487520326e+00 1.214579095193e+00 1.244838491192e+00 1.080281764602e+00 7.829725838850e-01 5.595826398870e-01 7.072849887176e-01 1.015310556185e+00 1.222388369454e+00 1.237181917740e+00 1.053396275825e+00 7.435071379154e-01 5.329106377409e-01 7.096522689752e-01 1.019070882290e+00 1.216944466037e+00 1.226694872461e+00 1.055046125969e+00 7.933835873969e-01 6.665833064578e-01 8.462742509809e-01 1.120046525799e+00 1.291845957434e+00 1.290141937525e+00 1.121934153273e+00 8.719224273613e-01 7.308178120370e-01 8.568793408813e-01 1.095355299339e+00 1.258164273555e+00 1.266891896633e+00 1.118230319238e+00 8.747012272595e-01 6.867564783340e-01 7.371056841068e-01 9.467055406001e-01 1.124686334357e+00 1.181061098914e+00 1.106265847226e+00
 7.723554171904e-01 7.619827924557e-01 7.299960386766e-01 7.067164725923e-01 7.209641435173e-01 7.706840266792e-01 8.258458091400e-01 8.567435000787e-01 8.527264168510e-01 8.255406564140e-01 8.013266328280e-01 8.012170626116e-01 8.220262828649e-01 8.396193054107e-01 8.376221261101e-01 7.861643420361e-01 6.955228928433e-01 6.645000951386e-01 7.315234376739e-01 8.234108936302e-01 8.563726365844e-01 8.027791726429e-01 6.981943848063e-01 6.301928441143e-01 6.627337513176e-01 7.440085748374e-01 7.867439605135e-01 7.563152790326e-01 6.804230673224e-01 6.313453081371e-01 6.580627983237e-01 7.183575567421e-01 7.390922919288e-01 6.881505957330e-01 5.900408284686e-01 5.204500829004e-01 5.440868102513e-01 6.180572934616e-01 6.589522851137e-01 6.286557487345e-01 5.423510319727e-01 4.611981434109e-01 4.533672120582e-01 5.033603060738e-01 5.378076421049e-01 5.160873774502e-01 4.470031833221e-01 3.820754814077e-01 3.811773381323e-01 4.313149507155e-01 4.693883960767e-01 4.597756091026e-01 4.058256303176e-01 3.419702258105e-01 3.156478079499e-01 3.380424698358e-01 3.730396505711e-01 3.930355849641e-01 3.976806161695e-01 3.998226487165e-01 4.059564973280e-01 4.084053718596e-01 3.957819474569e-01 3.666372563442e-01 3.343537439981e-01 3.202582495250e-01 3.344929037019e-01 3.654840874639e-01 3.947059921526e-01 4.100757682224e-01 4.075224056476e-01 3.908789684227e-01 3.744698970924e-01 3.814247541115e-01 4.243333597020e-01 4.870334018591e-01 5.384762089335e-01 5.545623414582e-01 5.298328230200e-01 4.835413192845e-01 4.565511262961e-01 4.787550747604e-01 5.298863816666e-01 5.648297521961e-01 5.555978777857e-01 5.044902955769e-01 4.443312147198e-01 4.232074454270e-01 4.552396320966e-01 5.026334599469e-01 5.274197335045e-01 5.201702178197e-01 4.959799757347e-01 4.773919367939e-01 4.721432284855e-01 4.676154338544e-01 4.541188968275e-01 4.412626516846e-01 4.457066713035e-01 4.605370157163e-01 4.677837552015e-01 4.511407519088e-01 4.091843406468e-01 3.516080747469e-01 3.192214833966e-01 3.493595482825e-01 4.069418397764e-01 4.401916777290e-01 4.243718387225e-01 3.720616798840e-01 3.351976935765e-01 3.643630451369e-01 4.301509653953e-01 4.694589996474e-01 4.504726030722e-01 3.830581060244e-01 3.243134177444e-01 3.474030787791e-01 4.278944293630e-01 4.873404648551e-01 4.844987223640e-01 4.196222956269e-01 3.313520143357e-01 2.905199647268e-01 3.243007635861e-01 3.676609115095e-01 3.701994547411e-01 3.340760545411e-01 3.077808071621e-01 3.425723488996e-01 4.131189178086e-01 4.608574518610e-01 4.560207943128e-01 4.065096591365e-01 3.583238490755e-01 3.698063350079e-01 4.345684832817e-01 4.947843906734e-01 5.130815360648e-01 4.863591008340e-01 4.394117171786e-01 4.100296176747e-01 4.162182672825e-01 4.377731132484e-01 4.520175386702e-01 4.785094420936e-01 4.425889551651e-01 3.997737422654e-01 4.091021728633e-01 4.335804227345e-01 4.461702738594e-01 4.331254203230e-01 4.010104245462e-01 3.703309832283e-01 3.589129963313e-01 3.644982262260e-01 3.700317315374e-01 3.635810722821e-01 3.482721933497e-01 3.403538520936e-01 3.564061781771e-01 3.957194224984e-01 4.403894362093e-01 4.705009164152e-01 4.749460801184e-01 4.572040920212e-01 4.384252909820e-01 4.483153336591e-01 4.949359840201e-01 5.511748379956e-01 5.808604008581e-01 5.636451972499e-01 5.068058184172e-01 4.508653069199e-01 4.495207434004e-01 5.018986048809e-01 5.484206442194e-01 5.398264450017e-01 4.674915527031e-01 3.765838297631e-01 3.676634660641e-01 4.640355270053e-01 5.645195966171e-01 5.961981905227e-01 5.429839794119e-01 4.462039267295e-01 4.102522403133e-01 4.938257852903e-01 6.035297744715e-01 6.484260211464e-01 6.012976148497e-01 4.973642822979e-01 4.390699793590e-01 5.046974246761e-01 6.110116560748e-01 6.551421503565e-01 6.028809336894e-01 4.907222837255e-01 4.340323051637e-01 5.168829022705e-01 6.362391134972e-01 6.800357382605e-01 6.120585032922e-01 4.718869978228e-01 4.033933842555e-01 5.218004618786e-01 6.826721874687e-01 7.543720628742e-01 6.942742089375e-01 5.280655580072e-01 3.731266157538e-01 4.217005171701e-01 5.798723481434e-01 6.656636220310e-01 6.195191067451e-01 4.610977583711e-01 3.107265205135e-01 3.840999654519e-01 5.573354662530e-01 6.486334033911e-01 6.091843046732e-01 4.732723278616e-01 3.870868278090e-01 5.034960817198e-01 6.793220998492e-01 7.659484259443e-01 7.154002041703e-01 5.652152961748e-01 4.908650745837e-01 5.869397517754e-01 7.688773744110e-01 9.152126590698e-01 9.618955581597e-01 8.977433696564e-01 7.568635597982e-01 6.092719708385e-01 5.854058829516e-01 6.910855530924e-01 7.859208531678e-01 7.909505466975e-01 7.065386693940e-01 5.988890811353e-01 5.666281704085e-01 6.256467786449e-01 6.870157088317e-01 6.840370849382e-01 6.146233556454e-01 5.325303407413e-01 5.114473790910e-01 5.565382812336e-01 6.010012449093e-01 5.996732104167e-01 5.598231095107e-01 5.262386680177e-01 5.356193455884e-01 5.710446693789e-01 5.917672575419e-01 5.843877725938e-01 5.718163704158e-01 5.841405283885e-01 6.164167456376e-01 6.328477345324e-01 6.096019116283e-01 5.626384946905e-01 5.436973591260e-01 5.838223738204e-01 6.425006615094e-01 6.570751332280e-01 5.991821029715e-01 4.955696091204e-01 4.378556690860e-01 5.007662885003e-01 6.096950638731e-01 6.649261791201e-01 6.280299761028e-01 5.222351373900e-01 4.383087275925e-01 4.771873120228e-01 5.845325491193e-01 6.485231773837e-01 6.223255976407e-01 5.268827315414e-01 4.535671062746e-01 5.020461234694e-01 6.191558611059e-01 6.950932316141e-01 6.799637707295e-01 5.850378215033e-01 4.810316235656e-01 4.706792770706e-01 5.531303063486e-01 6.293452665373e-01 6.436919476925e-01 6.062922554884e-01 5.744826178451e-01 5.989468185094e-01 6.571259634292e-01 6.875874261757e-01 6.590414498831e-01 5.940780942118e-01 5.618892923216e-01 6.101010987676e-01 6.934941333390e-01 7.399239128034e-01 7.197422080923e-01 6.588868550045e-01 6.260075547518e-01 6.664398739593e-01 7.377410060283e-01 7.686296463055e-01 7.294798715955e-01 6.531699872580e-01 6.219582967182e-01 7.107077920068e-01 8.531334758068e-01 9.499945739118e-01 9.503033147440e-01 8.539985550522e-01 7.172253769770e-01 6.569350173511e-01 7.521635290436e-01 9.195871109017e-01 1.043361873337e+00 1.062474883953e+00 9.745762249824e-01 8.022884156646e-01 6.367330436825e-01 6.701606615261e-01 8.380356213874e-01 9.459648228512e-01 9.090615542825e-01 7.520728910230e-01 6.189011788695e-01 6.930417783589e-01 8.835396873724e-01 9.954443864425e-01 9.396772789025e-01 7.244741970182e-01 4.817720402390e-01 5.250528021287e-01 7.873643673371e-01 9.719756347173e-01 9.695543852420e-01 7.743437947193e-01 4.832781043172e-01 4.259158076327e-01 7.015267184287e-01 9.351702799890e-01 9.843964986581e-01 8.291093789479e-01 5.468101571475e-01 4.222974073054e-01 6.713628807783e-01 9.331313554494e-01 1.025054512091e+00 9.084956564398e-01 6.384956876004e-01 4.347071326044e-01 6.092621474550e-01 8.825939700883e-01 1.013506697880e+00 9.400511034844e-01 6.952140654828e-01 4.405361189937e-01 5.165940064948e-01 7.775771157653e-01 9.455336958212e-01 9.542536485990e-01 8.132571422974e-01 5.683663044778e-01 3.727715495342e-01 4.989867467363e-01 7.348978083795e-01 8.503138475684e-01 7.857272148964e-01 5.688155658191e-01 3.500214842764e-01 4.497200920795e-01 6.925236138365e-01 8.288497357561e-01 7.954800923532e-01 6.151140450770e-01 4.069590704750e-01 4.199446744898e-01 6.034200390548e-01 7.187460656303e-01 6.886117735655e-01 5.310704692426e-01 3.615063353315e-01 3.960598228671e-01 5.570665922785e-01 6.446509133927e-01 5.966380363301e-01 4.346334349855e-01 2.823815805711e-01 3.605863410730e-01 5.273637548811e-01 6.072462920156e-01 5.594072426056e-01 4.209934977828e-01 3.013308947561e-01 3.573455095662e-01 4.915914583736e-01 5.652908452938e-01 5.424960716527e-01 4.523204830082e-01 3.836390503482e-01 4.194625300688e-01 5.011127004154e-01 5.351505611188e-01 4.915973759010e-01 4.058608403336e-01 3.762802230118e-01 4.560741348742e-01 5.640229088855e-01 6.158697190610e-01 5.919342134246e-01 5.261102020517e-01 4.930718436104e-01 5.373062793971e-01 6.094132255661e-01 6.439471993367e-01 6.222096751226e-01 5.756624556191e-01 5.598112020274e-01 5.900952107833e-01 6.190152127254e-01 5.992072810216e-01 5.333540501782e-01 4.896090372651e-01 5.449956038036e-01 6.596999336880e-01 7.362898607149e-01 7.177563063393e-01 6.064649759257e-01 4.820925758557e-01 4.939448614185e-01 6.385308759619e-01 7.620272329150e-01 7.721833002485e-01 6.501914445492e-01 4.528347411146e-01 3.751752937799e-01 5.454866864470e-01 7.364222543770e-01 8.093704560822e-01 7.279658411573e-01 5.271818734798e-01 3.626809350919e-01 4.826914129555e-01 7.072122899401e-01 8.350729892664e-01 8.063489736383e-01 6.385070698569e-01 4.467853165683e-01 4.737222925138e-01 6.875995612432e-01 8.580451083935e-01 8.932210671177e-01 7.780791099987e-01 5.630456241891e-01 4.154603777861e-01 5.471024841077e-01 7.787594832134e-01 9.247136246421e-01 9.207877971729e-01 7.667362641607e-01 5.289534441768e-01 4.128057728490e-01 5.954356390642e-01 8.361010746580e-01 9.723652176210e-01 9.544666375014e-01 7.940358794883e-01 5.734989693907e-01 4.960328925875e-01 6.715228873596e-01 8.886284574813e-01 1.003057056532e+00 9.698448828921e-01 8.072632852851e-01 6.069542627990e-01 5.580959429259e-01 7.231854232074e-01 9.143183430963e-01 1.002886414921e+00 9.490527478654e-01 7.773682429748e-01 5.924749272911e-01 5.874795694326e-01 7.760446617502e-01 9.670568181722e-01 1.046747060712e+00 9.819696250914e-01 8.026411199618e-01 6.219495486453e-01 6.344930684961e-01 8.367335198988e-01 1.036562457837e+00 1.120735766895e+00 1.054248446457e+00 8.638822892541e-01 6.571134885132e-01 6.374481617379e-01 8.351904992162e-01 1.047649563722e+00 1.145809396487e+00 1.086553029987e+00 8.899496947169e-01 6.555427628543e-01 6.014017532121e-01 8.014748955730e-01 1.034173135788e+00 1.153673922883e+00 1.111398832595e+00 9.244922747367e-01 6.878874527285e-01 6.121336324746e-01 7.942027549716e-01 1.023315705780e+00 1.145460878723e+00 1.110808803568e+00 9.423603054084e-01 7.472270434548e-01 7.187385332070e-01 8.999685086195e-01 1.105655727952e+00 1.201400526516e+00 1.145699216375e+00 9.751600220543e-01 8.174693737852e-01 8.478924105682e-01 1.046410283100e+00 1.234513976231e+00 1.295672168216e+00 1.198488558648e+00 9.908359536624e-01 8.173400988271e-01 8.602272768228e-01 1.066966093197e+00 1.242449654670e+00 1.275985109360e+00 1.148194438065e+00 9.253104749316e-01 7.784442692681e-01 8.715032528208e-01 1.085190319640e+00 1.224953075636e+00 1.201137638087e+00 1.017301592917e+00 7.811232849846e-01 7.330480934698e-01 9.550822346855e-01 1.208416348344e+00 1.320259188273e+00 1.229517632085e+00 9.617941600712e-01 6.682166805064e-01 6.975458486807e-01 1.033452275089e+00 1.336142956974e+00 1.450432429764e+00 1.332268342514e+00 1.020852583367e+00 6.831740252420e-01 7.073467011470e-01 1.064066938578e+00 1.374553801075e+00 1.481799917800e+00 1.347457490143e+00 1.018550482456e+00 6.726653974667e-01 7.069246605590e-01 1.062495316005e+00 1.357537285683e+00 1.443949102168e+00 1.291347681591e+00 9.543014664538e-01 6.215487712600e-01 6.878259465733e-01 1.034364090538e+00 1.298858711059e+00 1.354986544629e+00 1.186497717835e+00 8.635012850688e-01 6.031329885921e-01 7.355582122438e-01 1.053825204485e+00 1.266538066093e+00 1.276137403726e+00 1.082661073394e+00 7.770598140332e-01 6.111016542101e-01 8.108822883916e-01 1.108204021367e+00 1.280818913895e+00 1.258265018883e+00 1.055002675823e+00 7.728288860352e-01 6.486769286022e-01 8.326985901270e-01 1.087519873936e+00 1.229197877111e+00 1.203656375435e+00 1.036890267813e+00 8.307692571083e-01 7.539588576501e-01 8.691888936901e-01 1.030073227800e+00 1.111512326261e+00 1.082536767926e+00 9.854121499250e-01 9.109498291096e-01 9.286225470285e-01 1.004458284784e+00 1.050972575341e+00 1.018597321613e+00 9.254529983003e-01 8.547926901457e-01 8.942591531159e-01 1.020922840964e+00 1.131288408207e+00 1.147036658989e+00 1.047555680800e+00 8.755864330321e-01 7.448417765213e-01 7.775866057813e-01 9.278809525990e-01 1.055945343030e+00 1.079922002290e+00 9.861690092762e-01 8.208399309801e-01 6.896362806031e-01 7.000365902590e-01 8.114833506907e-01 9.007471063213e-01 8.996962318545e-01 8.073036575690e-01 6.829879353010e-01 6.328695232502e-01 7.071446649360e-01 8.230798738968e-01 8.865746364532e-01 8.587580562230e-01 7.537185510325e-01 6.359868727622e-01 6.012756290069e-01 6.751740584835e-01 7.746234907488e-01 8.223640179573e-01 7.918260187953e-01 7.013364764216e-01 6.065816818577e-01 5.746115188383e-01 6.142059743785e-01 6.644672830232e-01 6.704700087887e-01 6.176089505576e-01 5.322804980137e-01 4.760091813516e-01 4.999550856908e-01 5.744838933936e-01 6.332776411929e-01 6.371485616534e-01 5.822556646326e-01 4.989020525022e-01 4.502399807138e-01 4.884330206799e-01 5.833281070818e-01 6.708011348890e-01 7.123348558558e-01 6.988067819914e-01 6.458656368315e-01 5.898877544226e-01 5.729960365189e-01 6.081969167076e-01 6.667532797261e-01 7.117036903445e-01 7.242972142344e-01 7.085109623953e-01 6.856219102621e-01 6.793054560298e-01 6.947997798024e-01 7.134961089431e-01 7.113814217208e-01 6.804433796864e-01 6.398745428440e-01 6.305826500877e-01 6.783811690484e-01 7.584304193135e-01 8.189673351370e-01 8.201082295473e-01 7.510396333353e-01 6.402339391593e-01 5.653599084941e-01 6.084469715399e-01 7.372599701902e-01 8.542811995705e-01 8.948261865968e-01 8.387200127943e-01 7.101115932284e-01 5.877382542221e-01 5.861108219054e-01 7.093535765976e-01 8.441806848611e-01 9.088151576473e-01 8.778655001282e-01 7.740585331709e-01 6.669974077814e-01 6.465189777207e-01 7.228837558970e-01 8.118812442005e-01 8.417149079216e-01 7.923459229568e-01 6.945455029637e-01 6.231475090506e-01 6.444043906699e-01 7.278777107695e-01 7.908212806083e-01 7.827944660382e-01 7.032460769395e-01 6.014034088485e-01 5.612908837557e-01 6.160507096722e-01 6.955877043970e-01 7.238236401472e-01 6.748248519926e-01 5.786818528431e-01 5.215675981654e-01 5.758512161794e-01 6.856500980978e-01 7.522388602140e-01 7.223665601381e-01 5.965122169832e-01 4.445998322519e-01 4.333023247997e-01 5.975914036239e-01 7.683594459141e-01 8.424838501496e-01 7.863942056612e-01 6.215723448050e-01 4.511669022448e-01 4.798300985290e-01 6.803592370908e-01 8.533559444173e-01 9.043113178928e-01 8.122685393328e-01 6.227018077774e-01 4.926513557066e-01 6.159301303170e-01 8.547342626672e-01 1.022364659923e+00 1.039342897698e+00 8.941218281336e-01 6.469065860653e-01 4.992694136711e-01 6.763589586578e-01 9.601146646729e-01 1.145948293035e+00 1.158309297102e+00 9.922844797873e-01 7.178626714394e-01 5.492025579681e-01 7.237255287798e-01 1.014592439490e+00 1.201235034199e+00 1.204989936773e+00 1.025419985237e+00 7.449299324003e-01 5.980161428622e-01 7.942987526521e-01 1.088025223055e+00 1.266313278062e+00 1.253578857720e+00 1.054363316240e+00 7.602809960803e-01 6.200597894609e-01 8.273336809209e-01 1.117243615071e+00 1.279428500673e+00 1.242392404474e+00 1.018160055542e+00 7.175839280882e-01 6.336885738132e-01 9.011142665753e-01 1.205961604925e+00 1.358613327913e+00 1.297842540163e+00 1.043588778303e+00 7.203999451663e-01 6.523361954442e-01 9.497779071471e-01 1.265819438246e+00 1.413329236623e+00 1.334387729660e+00 1.052459639389e+00 6.975621470614e-01 6.258641988107e-01 9.472980238379e-01 1.270478065208e+00 1.408101613006e+00 1.306002298586e+00 9.918310579424e-01 6.097636280738e-01 5.970363992271e-01 9.887386463345e-01 1.337023003426e+00 1.478502657879e+00 1.370388789675e+00 1.051675719745e+00 6.861388851634e-01 6.885639985488e-01 1.064201037384e+00 1.400139909113e+00 1.529973552707e+00 1.414746140107e+00 1.108113789964e+00 8.029302204980e-01 8.542113264577e-01 1.198292868914e+00 1.489786026785e+00 1.568237724363e+00 1.396048412731e+00 1.036707411012e+00 7.307264047458e-01 8.931130782191e-01 1.315803893527e+00 1.634819974563e+00 1.708823765662e+00 1.506017072467e+00 1.085743639607e+00 6.715279913308e-01 7.919232724566e-01 1.259206449116e+00 1.620538596169e+00 1.729219098453e+00 1.557098154874e+00 1.168288931329e+00 7.760494176292e-01 8.287309400560e-01 1.233369990716e+00 1.564866637579e+00 1.662546904461e+00 1.500746111815e+00 1.160428765490e+00 8.869180319427e-01 1.021523302095e+00 1.398246391523e+00 1.688123520702e+00 1.750024411084e+00 1.564293391170e+00 1.220798285865e+00 9.720622252416e-01 1.120901731080e+00 1.491392179684e+00 1.774781210633e+00 1.832801359880e+00 1.644325314555e+00 1.290755465239e+00 9.974134915218e-01 1.073135924470e+00 1.407402977674e+00 1.686060402717e+00 1.760134532649e+00 1.603992950790e+00 1.289991011124e+00 1.010731440669e+00 1.029304943427e+00 1.291497171852e+00 1.525735181208e+00 1.588156099468e+00 1.456651734555e+00 1.206873301284e+00 1.017877977033e+00 1.072207571023e+00 1.286744803686e+00 1.454011249991e+00 1.464152463988e+00 1.311650184080e+00 1.089307197453e+00 9.862106213973e-01 1.120085524238e+00 1.347589919025e+00 1.489196279603e+00 1.463096035500e+00 1.278232140522e+00 1.037929586639e+00 9.433843853945e-01 1.099742329447e+00 1.336898993500e+00 1.476218589175e+00 1.443059844705e+00 1.250502608903e+00 1.003437295972e+00 9.061184793196e-01 1.064569708660e+00 1.302197462996e+00 1.440404708696e+00 1.406311426618e+00 1.212388427934e+00 9.604134371906e-01 8.560387027760e-01 1.015022840903e+00 1.258761321545e+00 1.407720402519e+00 1.389985921883e+00 1.215747319097e+00 9.756839365991e-01 8.497393397656e-01 9.598647917194e-01 1.166488884914e+00 1.297873180434e+00 1.281874156693e+00 1.129114023284e+00 9.286174322229e-01 8.407001202769e-01 9.470319689934e-01 1.117612729313e+00 1.208098379279e+00 1.159429790929e+00 9.899917540161e-01 7.993545711968e-01 7.567659796390e-01 9.040458902851e-01 1.081294997945e+00 1.161023384024e+00 1.102326375159e+00 9.367563511229e-01 7.728591634523e-01 7.636404463435e-01 9.103463740267e-01 1.060404465215e+00 1.108566843769e+00 1.030172698387e+00 8.724455190815e-01 7.558162722042e-01 7.991979434531e-01 9.467453783130e-01 1.057474907798e+00 1.050871305084e+00 9.185720639100e-01 7.253130041080e-01 6.242837398440e-01 7.280732339765e-01 9.059541225666e-01 1.006075678032e+00 9.642819912664e-01 7.836943207767e-01 5.393890798541e-01 4.415910244764e-01 6.219209505206e-01 8.400181046270e-01 9.465175633680e-01 8.973882961151e-01 7.070864391788e-01 4.564322286117e-01 3.759351995508e-01 5.760976901729e-01 7.857655968700e-01 8.796251982505e-01 8.308977996961e-01 6.702642435535e-01 4.992443849449e-01 4.936003248956e-01 6.494654887085e-01 7.916140461753e-01 8.291372916861e-01 7.464774718666e-01 5.872860566954e-01 4.707683746267e-01 5.300508810892e-01 6.831383825260e-01 7.889681244010e-01 7.865809767843e-01 6.727124764642e-01 4.936580802470e-01 3.680641852497e-01 4.290444841132e-01 5.688034404278e-01 6.538587652782e-01 6.416318659947e-01 5.410178174885e-01 4.029522565318e-01 3.260825253099e-01 3.722735223295e-01 4.501797257837e-01 4.796776452391e-01 4.476945285818e-01 3.890455373457e-01 3.681086416710e-01 4.095842762608e-01 4.604222509228e-01 4.665700722559e-01 4.132209973264e-01 3.318221225474e-01 3.065189129504e-01 3.818622785619e-01 4.794384046930e-01 5.285145788869e-01 5.042524449993e-01 4.213829028624e-01 3.408758946364e-01 3.505386481815e-01 4.345599960060e-01 5.002435841942e-01 4.941640896635e-01 4.077790656416e-01 2.797110093671e-01 2.381273997071e-01 3.544749992071e-01 4.808442451017e-01 5.322877295392e-01 4.810493694195e-01 3.319808199257e-01 1.229096402577e-01 1.568592216829e-01 3.657717088034e-01 5.054253122157e-01 5.388890324975e-01 4.584064608975e-01 2.878859401238e-01 1.390141991149e-01 2.847196370947e-01 4.764559490866e-01 5.863604392649e-01 5.812311078724e-01 4.629401490414e-01 2.795499410458e-01 2.288274030883e-01 4.221259493499e-01 6.140914041782e-01 7.125051843888e-01 6.891152108238e-01 5.542021361811e-01 3.731345502873e-01 3.353449856060e-01 5.168685893748e-01 7.138080423241e-01 8.238219419107e-01 8.149937303765e-01 6.978737274179e-01 5.331953554455e-01 4.588085682010e-01 5.721905393708e-01 7.496180426777e-01 8.718977006376e-01 8.925767105828e-01 8.124624066499e-01 6.760666174195e-01 5.781645376876e-01 6.130384599007e-01 7.401604624872e-01 8.525714810542e-01 8.886743478580e-01 8.371905395417e-01 7.322470037487e-01 6.531039988717e-01 6.791684188960e-01 7.873003769297e-01 8.849352516887e-01 9.053555521728e-01 8.294510120915e-01 6.917412683496e-01 5.983311761250e-01 6.694199168039e-01 8.508269363257e-01 1.006302589632e+00 1.052083122432e+00 9.586490072719e-01 7.508353682987e-01 5.442997125344e-01 5.793998310048e-01 8.344327922041e-01 1.075019588042e+00 1.182876272382e+00 1.116584119233e+00 8.926101595723e-01 6.084937640716e-01 5.319581492475e-01 7.793507816724e-01 1.052257177668e+00 1.185423554936e+00 1.125740550452e+00 8.883702422185e-01 5.787791066562e-01 5.129417627533e-01 8.031566871428e-01 1.094375466013e+00 1.221609226931e+00 1.135203634842e+00 8.564332933779e-01 5.108410250849e-01 5.103036290996e-01 8.745972894414e-01 1.187339661375e+00 1.305797615338e+00 1.191185142575e+00 8.778653973899e-01 5.235918742933e-01 5.845843467874e-01 9.772322324442e-01 1.290549489206e+00 1.391380891429e+00 1.249512911210e+00 9.163498714484e-01 5.918902797602e-01 7.097226235747e-01 1.101968343480e+00 1.398876561815e+00 1.473012044106e+00 1.301943376727e+00 9.530116967257e-01 6.566616257446e-01 8.051076245881e-01 1.184511253598e+00 1.455319713659e+00 1.497876307041e+00 1.299864437704e+00 9.465084917134e-01 6.983134628259e-01 8.859431048262e-01 1.245804504494e+00 1.478429763981e+00 1.480843663130e+00 1.257059858302e+00 9.206821022950e-01 7.684058390920e-01 1.012595170409e+00 1.348210909823e+00 1.532104246204e+00 1.484533224117e+00 1.231694559289e+00 9.270216759386e-01 8.904985793237e-01 1.191355064125e+00 1.512468744456e+00 1.655124973145e+00 1.556718995696e+00 1.255421152459e+00 9.213834138264e-01 9.003373987440e-01 1.228459231037e+00 1.559306824600e+00 1.700314764188e+00 1.595505897704e+00 1.284354926425e+00 9.241053021619e-01 8.445817038816e-01 1.130296383388e+00 1.440293240879e+00 1.575644052977e+00 1.483721944193e+00 1.207980722166e+00 9.029066591643e-01 8.496032842976e-01 1.090593351163e+00 1.342855386266e+00 1.436065816846e+00 1.328913221997e+00 1.073423024890e+00 8.318717337324e-01 8.459280164084e-01 1.079207215154e+00 1.286749347004e+00 1.338498285677e+00 1.212540383782e+00 9.757827646448e-01 8.023239092930e-01 8.807229815643e-01 1.108392596408e+00 1.278803989351e+00 1.293330458556e+00 1.144556647796e+00 9.089842372545e-01 7.673081371898e-01 8.777369027621e-01 1.105792422898e+00 1.263497006553e+00 1.268677903362e+00 1.120993581738e+00 8.961177133476e-01 7.599025602283e-01 8.520305467745e-01 1.054867023412e+00 1.197949652650e+00 1.206984185918e+00 1.086637720901e+00 9.134837112389e-01 8.295384357252e-01 9.215727964032e-01 1.089790050774e+00 1.200634153520e+00 1.191182894678e+00 1.067584786272e+00 9.032249903924e-01 8.301648233956e-01 9.234843631881e-01 1.089144206043e+00 1.203443163370e+00 1.205846195817e+00 1.097449780012e+00 9.363766951508e-01 8.315586207908e-01 8.686758103345e-01 9.959188977442e-01 1.102112612472e+00 1.123717250330e+00 1.056584824572e+00 9.482832367813e-01 8.815564656176e-01 9.125189701178e-01 1.004399035698e+00 1.076389141525e+00 1.076755612853e+00 1.002139476581e+00 8.971235540067e-01 8.406133425657e-01 8.843985749526e-01 9.896270391534e-01 1.077271740247e+00 1.095589299401e+00 1.035072186379e+00 9.265190788373e-01 8.339860990951e-01 8.210946532362e-01 8.871462160838e-01 9.704733088936e-01 1.014870007941e+00 9.990358445053e-01 9.352296481106e-01 8.600141838518e-01 8.151401043730e-01 8.167223732208e-01 8.423211082998e-01 8.568131483148e-01 8.408838550867e-01 7.991142545039e-01 7.541142466922e-01 7.303373699747e-01 7.332733844937e-01 7.446057818722e-01 7.400810154830e-01 7.086556339031e-01 6.609424446152e-01 6.269984502127e-01 6.369030046677e-01 6.894766009462e-01 7.511521791981e-01 7.850838848972e-01 7.706407179372e-01 7.101376780972e-01 6.326316104307e-01 5.907124044224e-01 6.236173873151e-01 7.080394083681e-01 7.858132521325e-01 8.125325904535e-01 7.706270669673e-01 6.707508315703e-01 5.552559938862e-01 4.956626819359e-01 5.335147302900e-01 6.163103243591e-01 6.717580936487e-01 6.643644512504e-01 5.957978496451e-01 5.024595196604e-01 4.496881441439e-01 4.777227950224e-01 5.417030026050e-01 5.760437023838e-01 5.509249414407e-01 4.789296300844e-01 4.194911615920e-01 4.491423569634e-01 5.535943973809e-01 6.525088245668e-01 6.908493557957e-01 6.516763630951e-01 5.562240158102e-01 4.725699133392e-01 4.915073095701e-01 6.042690285046e-01 7.196133988201e-01 7.749070157503e-01 7.495693106778e-01 6.586253869705e-01 5.521051450182e-01 5.041753322589e-01 5.446230178374e-01 6.149287144827e-01 6.504224474004e-01 6.266715609183e-01 5.574631100089e-01 4.877052472430e-01 4.687596305156e-01 5.018824319555e-01 5.369901867549e-01 5.336024504067e-01 4.876252100993e-01 4.337711025086e-01 4.291089831145e-01 4.874005030582e-01 5.567876776699e-01 5.851741588553e-01 5.523872855901e-01 4.763024300406e-01 4.204669151518e-01 4.591918820460e-01 5.688633675742e-01 6.671517331038e-01 6.993210967023e-01 6.468559125919e-01 5.279918113630e-01 4.139439249039e-01 4.265866426672e-01 5.623609748746e-01 6.997493192756e-01 7.638375501012e-01 7.274834345340e-01 6.015589850848e-01 4.478250290914e-01 4.092653815175e-01 5.476735466298e-01 7.202349404977e-01 8.242469541886e-01 8.204683661693e-01 7.124253710443e-01 5.534436058155e-01 4.744235938079e-01 5.827674129091e-01 7.662119975568e-01 8.979834850057e-01 9.232652058465e-01 8.384329313648e-01 6.914233893665e-01 5.946609127307e-01 6.558034288970e-01 8.088267416166e-01 9.253623636274e-01 9.376296665795e-01 8.380664703968e-01 6.813174775306e-01 5.988283490649e-01 6.944422556731e-01 8.667482627681e-01 9.789292743218e-01 9.661379912664e-01 8.279672745761e-01 6.397963619056e-01 5.853373486110e-01 7.604688860805e-01 9.894821591444e-01 1.126777104332e+00 1.115579700413e+00 9.658307078880e-01 7.659423764863e-01 7.024537703801e-01 8.673819771638e-01 1.091230602528e+00 1.221616580297e+00 1.201073244485e+00 1.048962707181e+00 8.691847665323e-01 8.368140733096e-01 9.962836687466e-01 1.184460791413e+00 1.262677625653e+00 1.182009750973e+00 9.786034225417e-01 7.958335738213e-01 8.418032164077e-01 1.075140605964e+00 1.280594297593e+00 1.332013131897e+00 1.197612968516e+00 9.349659314376e-01 7.368883317290e-01 8.562828267548e-01 1.156107190745e+00 1.381990326607e+00 1.418755669867e+00 1.249271525145e+00 9.542727238238e-01 7.754273501818e-01 9.671058230964e-01 1.314723387243e+00 1.558666232074e+00 1.590760545198e+00 1.400519599863e+00 1.076971155463e+00 8.689820901370e-01 1.047744885428e+00 1.410522347413e+00 1.679870669736e+00 1.738527067187e+00 1.573360034147e+00 1.266096045408e+00 1.023821351811e+00 1.096198226169e+00 1.387436097291e+00 1.634535218632e+00 1.704128881146e+00 1.577089008261e+00 1.330107958003e+00 1.139901615109e+00 1.187504586462e+00 1.407088805715e+00 1.595835783718e+00 1.634924786094e+00 1.508790492215e+00 1.296002873633e+00 1.162492501116e+00 1.243507271577e+00 1.454774301960e+00 1.622140364254e+00 1.645682561897e+00 1.515946382084e+00 1.310559642566e+00 1.187040158098e+00 1.269662911218e+00 1.479664744778e+00 1.652761842884e+00 1.690290732264e+00 1.577214610434e+00 1.378939006904e+00 1.237086952881e+00 1.284327099321e+00 1.477139356957e+00 1.659630354091e+00 1.720875604584e+00 1.628181352868e+00 1.424949078951e+00 1.233042137629e+00 1.207715814731e+00 1.364916415904e+00 1.555486059828e+00 1.644635660355e+00 1.577316517287e+00 1.377256552868e+00 1.152873220129e+00 1.080205278457e+00 1.224393582883e+00 1.433621737578e+00 1.549850388749e+00 1.505180873351e+00 1.319119389502e+00 1.105832437858e+00 1.056380838776e+00 1.230621258809e+00 1.456514185142e+00 1.569972968365e+00 1.503517801078e+00 1.282674888258e+00 1.043367272250e+00 1.019117257333e+00 1.250916787228e+00 1.510509370446e+00 1.620887956319e+00 1.515563438693e+00 1.223587688826e+00 9.007818356641e-01 8.737100013954e-01 1.186194479806e+00 1.505392755860e+00 1.638512335675e+00 1.526249563792e+00 1.207263948984e+00 8.555349593027e-01 8.469096913592e-01 1.200293483371e+00 1.537295977804e+00 1.670548919974e+00 1.552525963573e+00 1.239076000706e+00 9.288028603474e-01 9.643342170418e-01 1.301743940490e+00 1.602196139726e+00 1.695190067551e+00 1.544443343718e+00 1.223369195270e+00 9.560422287505e-01 1.048153776683e+00 1.379948209532e+00 1.641545393979e+00 1.686933434542e+00 1.494827216323e+00 1.153297707715e+00 9.051887748952e-01 1.033150920199e+00 1.356130418272e+00 1.579908499897e+00 1.582642050756e+00 1.359812354820e+00 1.013671792797e+00 8.047955263392e-01 9.748263785226e-01 1.280070034024e+00 1.461500871461e+00 1.432233078439e+00 1.214513493403e+00 9.383140571310e-01 8.521648107707e-01 1.045446572825e+00 1.281658849118e+00 1.384369174149e+00 1.309015001159e+00 1.112402440373e+00 9.503051341818e-01 9.890256650130e-01 1.168086309132e+00 1.301970348473e+00 1.287058177142e+00 1.120701108105e+00 9.010438129834e-01 8.240778856695e-01 9.727348302821e-01 1.166417717926e+00 1.241758679312e+00 1.141568785788e+00 8.980092700864e-01 6.535360833124e-01 6.640636086178e-01 8.929520257408e-01 1.079966757665e+00 1.103026977284e+00 9.435010147059e-01 6.667096294225e-01 4.821249276802e-01 6.375470654852e-01 8.917196232668e-01 1.025721130980e+00 9.737540238820e-01 7.493386543624e-01 4.558478769838e-01 4.169082035381e-01 6.919503936782e-01 9.285121513255e-01 1.001750202346e+00 8.877007891767e-01 6.287599636325e-01 3.781109458264e-01 4.690312729116e-01 7.319580019720e-01 8.979091840773e-01 8.936812398738e-01 7.242841767882e-01 4.691520341008e-01 3.691486120608e-01 5.685249735955e-01 7.702364158569e-01 8.316047108678e-01 7.236295582068e-01 4.906074201011e-01 3.277031589296e-01 5.156731784324e-01 7.761556743361e-01 9.144935901398e-01 8.727045716564e-01 6.596058411731e-01 3.796996490630e-01 4.153151103033e-01 7.442829845491e-01 1.012483395057e+00 1.107052621122e+00 9.951474371941e-01 7.040237766612e-01 3.640779134183e-01 4.492664990133e-01 8.198524424939e-01 1.093810142140e+00 1.173769120696e+00 1.037652230799e+00 7.202253008789e-01 3.429607938101e-01 3.956620341755e-01 7.588491831232e-01 1.014924879580e+00 1.078057128968e+00 9.360281412744e-01 6.301290514513e-01 2.872155208562e-01 3.765688231628e-01 6.967295266579e-01 9.018507879474e-01 9.274832128844e-01 7.731975756286e-01 4.897366053065e-01 2.417081236537e-01 4.102056963257e-01 6.701379691036e-01 8.109297433162e-01 7.922851977773e-01 6.283632750724e-01 3.898066353829e-01 2.902474054147e-01 4.716548718206e-01 6.558317400731e-01 7.247870326822e-01 6.559354822682e-01 4.761006334819e-01 2.812948644991e-01 3.103240635858e-01 4.961901256729e-01 6.248254963295e-01 6.347210048196e-01 5.222018981568e-01 3.292607133211e-01 2.121918756625e-01 3.647383054705e-01 5.473221948082e-01 6.405283381011e-01 6.157833580198e-01 4.870951102863e-01 3.261783503040e-01 3.183134395339e-01 4.877954936430e-01 6.477633886420e-01 7.150599486580e-01 6.665367116300e-01 5.200892816707e-01 3.550140074231e-01 3.603089275826e-01 5.412207412590e-01 7.113246905725e-01 7.847606347235e-01 7.331840822366e-01 5.666642319471e-01 3.500505850672e-01 3.096660157210e-01 5.295624854662e-01 7.512518772051e-01 8.696119445696e-01 8.478952552482e-01 6.882235084570e-01 4.420491072558e-01 3.095140045579e-01 5.201135402176e-01 7.882101997475e-01 9.566435278042e-01 9.734220982637e-01 8.333589618053e-01 5.832018475015e-01 3.878495285561e-01 5.277472687290e-01 8.029528735829e-01 9.933949093113e-01 1.025391317958e+00 8.875122754853e-01 6.280458717892e-01 4.208679851966e-01 5.620602798780e-01 8.492155976908e-01 1.045377585535e+00 1.070759621512e+00 9.149774263438e-01 6.356832044791e-01 4.413244690086e-01 6.293156277607e-01 9.381667091868e-01 1.136530265849e+00 1.147490809682e+00 9.643971004338e-01 6.524050453403e-01 4.452946662162e-01 6.627110327984e-01 9.901166603502e-01 1.189301568658e+00 1.185357249155e+00 9.749538669652e-01 6.285283629799e-01 4.144040515872e-01 6.857235689479e-01 1.041339895764e+00 1.249682149383e+00 1.242946716142e+00 1.023302607682e+00 6.697300670692e-01 4.618559295148e-01 7.346259433436e-01 1.098886959955e+00 1.319215739649e+00 1.326410322640e+00 1.124470836669e+00 7.940258083783e-01 5.703540095030e-01 7.498334362431e-01 1.071332182694e+00 1.278333202855e+00 1.287685785249e+00 1.099589538407e+00 7.927547920885e-01 5.887814457662e-01 7.479612967496e-01 1.042411218542e+00 1.230990112647e+00 1.231026549245e+00 1.043143698089e+00 7.503320543707e-01 5.895751600903e-01 7.873024274639e-01 1.091985794301e+00 1.284703108270e+00 1.288357798275e+00 1.103698113252e+00 8.133442312067e-01 6.491410752596e-01 8.408601630079e-01 1.160509593843e+00 1.380258485415e+00 1.412119043635e+00 1.246835824041e+00 9.505686712361e-01 7.142699109097e-01 8.126026598510e-01 1.118327913726e+00 1.364402793892e+00 1.434691610520e+00 1.304963800365e+00 1.025297151724e+00 7.509263909369e-01 7.543685823572e-01 1.012179861222e+00 1.246755708088e+00 1.316851795566e+00 1.187666892093e+00 9.042602598263e-01 6.308803423484e-01 6.805584773501e-01 9.752147336254e-01 1.211605127407e+00 1.260672712814e+00 1.091739707276e+00 7.496365426141e-01 4.327099020690e-01 6.204876069627e-01 1.023793600941e+00 1.307419762813e+00 1.372476602559e+00 1.198017983361e+00 8.293869815357e-01 4.368900197035e-01 5.577904437233e-01 9.792957858920e-01 1.286719414229e+00 1.375222779532e+00 1.225933195641e+00 8.868892775411e-01 5.120757134772e-01 5.266693150645e-01 8.683950622925e-01 1.126677541183e+00 1.182398200772e+00 1.022341850437e+00 7.136017634922e-01 4.823196459970e-01 6.655748104650e-01 9.856798112600e-01 1.179510750472e+00 1.166769594515e+00 9.502395088415e-01 6.207192226396e-01 4.838650650546e-01 7.703840687780e-01 1.099208027553e+00 1.272680806338e+00 1.232851149266e+00 9.935697207265e-01 6.489722367834e-01 4.821586697559e-01 7.287598001422e-01 1.026614598127e+00 1.174924379188e+00 1.122804635793e+00 8.938944570787e-01 5.975262176728e-01 5.113763278261e-01 7.433009383529e-01 9.824636062373e-01 1.072820875366e+00 9.770807878533e-01 7.287089445888e-01 4.614332082942e-01 4.953275109957e-01 7.718563133949e-01 9.930777143592e-01 1.055513272529e+00 9.404310623837e-01 6.888919493350e-01 4.360780123225e-01 4.802946174753e-01 7.396045390048e-01 9.445612447476e-01 1.007517560337e+00 9.181000808187e-01 7.198819121057e-01 5.249159423131e-01 5.128071812100e-01 6.676644827476e-01 8.085380842148e-01 8.494580335273e-01 7.796596120395e-01 6.382598714105e-01 5.115359234376e-01 4.980256325178e-01 5.766927546066e-01 6.431847359552e-01 6.402145436948e-01 5.648200834859e-01 4.561146888854e-01 3.886166849499e-01 4.136156410957e-01 4.796930246276e-01 5.171917694350e-01 5.006435765340e-01 4.433961490547e-01 3.900106770254e-01 3.918321015930e-01 4.474092167340e-01 5.091722051383e-01 5.423263648486e-01 5.394918537792e-01 5.152786494260e-01 4.966265948781e-01 5.048026616083e-01 5.375835359535e-01 5.746072201557e-01 5.966910993417e-01 5.962215591572e-01 5.785267024341e-01 5.593234324131e-01 5.571785562963e-01 5.803367549666e-01 6.187400586224e-01 6.515570068324e-01 6.605117615474e-01 6.388918493063e-01 5.962521990396e-01 5.585882876387e-01 5.554664655840e-01 5.919484102194e-01 6.407594693119e-01 6.680105729743e-01 6.552160737667e-01 6.074727936815e-01 5.554206460206e-01 5.435022998981e-01 5.891035317957e-01 6.602191804735e-01 7.125177054186e-01 7.211874491599e-01 6.884561203147e-01 6.430131205650e-01 6.281300874191e-01 6.662949025010e-01 7.338452068877e-01 7.873927177966e-01 7.968452260477e-01 7.565251349460e-01 6.868670336530e-01 6.306916231095e-01 6.294972873821e-01 6.807169386610e-01 7.395027320842e-01 7.616393152857e-01 7.258672456822e-01 6.386944749036e-01 5.388600165924e-01 4.949947918650e-01 5.458260773439e-01 6.395122156418e-01 7.036995736922e-01 6.978492532887e-01 6.167455745031e-01 4.961685790806e-01 4.291649187592e-01 4.998235902429e-01 6.375913751599e-01 7.374838476062e-01 7.457186921107e-01 6.527953734530e-01 4.993603954574e-01 4.119360920852e-01 5.187067538608e-01 7.025687674669e-01 8.253517264130e-01 8.246630437669e-01 6.874511756786e-01 4.519214262979e-01 2.889675923624e-01 4.696415178738e-01 7.277005758342e-01 8.833312344169e-01 8.783496968945e-01 7.041993039771e-01 4.024397346087e-01 2.065372844980e-01 5.098047821753e-01 8.215212395095e-01 9.909022651216e-01 9.716841563184e-01 7.685915697651e-01 4.589202508958e-01 3.681512984151e-01 6.879231633608e-01 1.002407012934e+00 1.157770596728e+00 1.106049095111e+00 8.634356445374e-01 5.430483998799e-01 5.110074116139e-01 8.501163973965e-01 1.168583642762e+00 1.307879002047e+00 1.217692697345e+00 9.147809547648e-01 5.026084112337e-01 4.156470086130e-01 8.114956764715e-01 1.155579724768e+00 1.295201882587e+00 1.189569352516e+00 8.635898407859e-01 4.289090104029e-01 4.009284392882e-01 8.295342357176e-01 1.162168474427e+00 1.277465821071e+00 1.148750467502e+00 8.186046093363e-01 4.514232005318e-01 5.420678390090e-01 9.346719289245e-01 1.221650157690e+00 1.293601181782e+00 1.135075449874e+00 8.087570619106e-01 5.257575658183e-01 6.701423789394e-01 1.012313572316e+00 1.239934971622e+00 1.254728280982e+00 1.049248708869e+00 6.950720180478e-01 4.409946994695e-01 6.659385547905e-01 1.007562172983e+00 1.202901148480e+00 1.180662766015e+00 9.457563707532e-01 5.753238606935e-01 3.543582434989e-01 6.425256300855e-01 9.723676547065e-01 1.138964202756e+00 1.093804083341e+00 8.536512701767e-01 5.080622653202e-01 3.713061781469e-01 6.645572834305e-01 9.586703400245e-01 1.095064482172e+00 1.037398378788e+00 8.107808594181e-01 5.185687413275e-01 4.506171495681e-01 7.091378947547e-01 9.706260150463e-01 1.096876982070e+00 1.054152001794e+00 8.673942908172e-01 6.307106540688e-01 5.499229412018e-01 7.263270077616e-01 9.535133904557e-01 1.087563056900e+00 1.080899540226e+00 9.419498295663e-01 7.341897457086e-01 6.016219631046e-01 6.892571711920e-01 8.962871333874e-01 1.063048855746e+00 1.113832000701e+00 1.031926939201e+00 8.530697137237e-01 6.873323243686e-01 7.079870354931e-01 9.134994553716e-01 1.133234374964e+00 1.252926618326e+00 1.227625260244e+00 1.069530693142e+00 8.611096254143e-01 7.752537417628e-01 9.214246001182e-01 1.155850925040e+00 1.315519481798e+00 1.324040844282e+00 1.175623729693e+00 9.372596683981e-01 7.742333826565e-01 8.574677236042e-01 1.079516779329e+00 1.244109764951e+00 1.256593756836e+00 1.107666368390e+00 8.695931331312e-01 7.229927428378e-01 8.339126509491e-01 1.060040984957e+00 1.207171897923e+00 1.193908357873e+00 1.026829377888e+00 8.048593942441e-01 7.370201200506e-01 9.155701007918e-01 1.143582540093e+00 1.257485854251e+00 1.200540947368e+00 1.001100471560e+00 7.889834723887e-01 7.858884827480e-01 1.001424598054e+00 1.214639038347e+00 1.285970848614e+00 1.177121873310e+00 9.357458962555e-01 7.263357961148e-01 7.896647717395e-01 1.046577666028e+00 1.253766600003e+00 1.292166606054e+00 1.138307600632e+00 8.515429430775e-01 6.236733559990e-01 7.345101610248e-01 1.026828973202e+00 1.237921433820e+00 1.266724062413e+00 1.102813169300e+00 8.147364650780e-01 6.015871317719e-01 7.249676145407e-01 1.006909876639e+00 1.203903138923e+00 1.230141709435e+00 1.088258817005e+00 8.616210572112e-01 7.366276102837e-01 8.613358343858e-01 1.089617365839e+00 1.242295761407e+00 1.245687702513e+00 1.105452501676e+00 9.018965068639e-01 7.953269792083e-01 8.975429068133e-01 1.092544585931e+00 1.226779085399e+00 1.229177673866e+00 1.097555044508e+00 8.914686967734e-01 7.410325854119e-01 7.809034293375e-01 9.521091574920e-01 1.104327599280e+00 1.155920648143e+00 1.097880190072e+00
 7.800310831022e-01 7.582960699992e-01 7.177432214409e-01 6.925432031049e-01 7.118261391124e-01 7.688478655959e-01 8.293517931771e-01 8.630892886778e-01 8.607509123772e-01 8.351946700157e-01 8.122374328031e-01 8.115784183565e-01 8.297656864286e-01 8.434639658482e-01 8.343876311450e-01 7.743326971667e-01 6.958405419170e-01 6.890235906911e-01 7.666767912468e-01 8.467905841169e-01 8.572917156505e-01 7.850160355966e-01 6.805025874364e-01 6.382669617304e-01 6.976741928931e-01 7.832693999756e-01 8.146639556775e-01 7.717756133311e-01 6.951057402636e-01 6.596040711553e-01 6.965452167659e-01 7.495297751522e-01 7.506759782106e-01 6.801133995514e-01 5.769713553996e-01 5.268848109427e-01 5.738868436160e-01 6.491624482648e-01 6.742145401062e-01 6.255032777370e-01 5.348058647925e-01 4.764301034604e-01 5.000514480978e-01 5.563499773922e-01 5.737956466809e-01 5.284575960688e-01 4.499815499289e-01 4.109877237298e-01 4.544085740435e-01 5.253649127363e-01 5.574781378677e-01 5.279764496377e-01 4.558054520917e-01 3.932193994337e-01 3.913707772165e-01 4.365723674798e-01 4.782011638614e-01 4.922956173879e-01 4.867122103403e-01 4.821227754126e-01 4.880390337099e-01 4.940727749130e-01 4.853721002444e-01 4.599476904449e-01 4.320016053991e-01 4.205976219760e-01 4.311199257404e-01 4.512991298926e-01 4.664422793937e-01 4.702761432414e-01 4.643573019194e-01 4.545944714616e-01 4.505991548663e-01 4.647342036691e-01 5.031657288257e-01 5.554024025683e-01 5.982891848760e-01 6.105325935314e-01 5.856040842045e-01 5.394942738188e-01 5.083258632339e-01 5.206376180752e-01 5.615642520133e-01 5.892674799525e-01 5.748540880687e-01 5.194278342096e-01 4.564701402436e-01 4.365716803059e-01 4.740298115454e-01 5.274541554172e-01 5.556799430833e-01 5.476787756426e-01 5.190483935271e-01 4.961825233317e-01 4.926638595594e-01 4.986189208473e-01 5.014365929725e-01 5.086803406612e-01 5.261977973685e-01 5.410772372711e-01 5.394336469921e-01 5.141436606581e-01 4.702665721495e-01 4.217014341877e-01 4.075015351557e-01 4.448147212719e-01 4.972324974473e-01 5.217473672905e-01 5.003751690306e-01 4.519724409088e-01 4.275724974705e-01 4.617352237866e-01 5.204590389499e-01 5.478227794729e-01 5.179949615102e-01 4.487441326392e-01 4.031211016664e-01 4.387230288760e-01 5.178033781887e-01 5.665901640688e-01 5.478749925426e-01 4.680814789481e-01 3.774671561211e-01 3.542308495963e-01 4.062238461944e-01 4.571557449775e-01 4.605409157225e-01 4.257302873531e-01 4.068476996230e-01 4.495371168130e-01 5.231527930261e-01 5.673542057639e-01 5.511582943430e-01 4.862682531909e-01 4.297729715835e-01 4.497135022317e-01 5.309335731609e-01 6.008445891553e-01 6.136005431161e-01 5.641494064762e-01 4.839177361008e-01 4.310821025710e-01 4.445527315230e-01 4.930555782454e-01 5.360075772204e-01 5.667941952161e-01 5.107471798261e-01 4.488526967247e-01 4.263897205324e-01 4.347849173629e-01 4.465455456430e-01 4.354346793291e-01 3.977254381959e-01 3.505304034257e-01 3.179634650002e-01 3.082288440620e-01 3.061375025243e-01 2.956170376877e-01 2.786079962239e-01 2.746502522540e-01 3.009291444234e-01 3.500514481796e-01 4.005121050819e-01 4.359950203380e-01 4.513582116874e-01 4.529461896347e-01 4.560758859957e-01 4.754512559763e-01 5.109007165983e-01 5.449043261003e-01 5.558724156437e-01 5.331232470922e-01 4.870770876716e-01 4.516612039857e-01 4.611129840636e-01 5.050921596401e-01 5.373589454989e-01 5.223319873696e-01 4.585985579889e-01 3.908977706403e-01 3.964116823586e-01 4.793989629353e-01 5.601674097080e-01 5.803233939421e-01 5.294802949036e-01 4.500687707285e-01 4.321183669548e-01 5.105960048999e-01 6.041687082071e-01 6.368215185826e-01 5.866426051212e-01 4.888265742201e-01 4.369671079114e-01 4.956076068159e-01 5.886185300155e-01 6.239370856273e-01 5.716612821959e-01 4.677425816237e-01 4.176982690745e-01 4.913304615579e-01 5.942282803682e-01 6.266556203377e-01 5.594139377606e-01 4.376250555258e-01 3.999979164606e-01 5.210748810129e-01 6.622878929656e-01 7.135169362436e-01 6.414014975391e-01 4.772848741732e-01 3.464039447504e-01 4.188878760396e-01 5.692962578374e-01 6.385892398229e-01 5.797194340505e-01 4.178477249051e-01 2.810084752961e-01 3.735210088529e-01 5.403075658803e-01 6.191647128470e-01 5.726066168273e-01 4.409760215326e-01 3.707548602928e-01 4.876552221063e-01 6.445905213200e-01 7.103762354652e-01 6.479905584311e-01 5.141475735033e-01 4.850571793815e-01 5.980920138530e-01 7.679755944842e-01 8.903749391079e-01 9.128404549362e-01 8.306210947949e-01 6.823392625766e-01 5.344144485869e-01 5.436999356704e-01 6.670948283894e-01 7.550985884417e-01 7.420792605092e-01 6.391716527358e-01 5.230086036473e-01 5.015052444338e-01 5.734274358106e-01 6.324922708342e-01 6.163576410900e-01 5.320521668175e-01 4.454038540492e-01 4.400401488645e-01 5.022848114561e-01 5.484282981268e-01 5.378440935744e-01 4.885604490637e-01 4.578650425251e-01 4.837465809948e-01 5.334055061052e-01 5.577860919297e-01 5.465683754812e-01 5.297279477770e-01 5.426683299828e-01 5.778578897254e-01 5.938592162999e-01 5.649899722208e-01 5.095411751042e-01 4.861614228575e-01 5.296839766711e-01 5.923447488115e-01 6.069423657058e-01 5.459634864311e-01 4.387693991208e-01 3.835919469558e-01 4.544608515618e-01 5.618964415477e-01 6.080923434422e-01 5.624900454604e-01 4.579353956114e-01 3.984420878716e-01 4.684130931803e-01 5.805045695456e-01 6.314724081365e-01 5.882364570669e-01 4.843761078576e-01 4.267944376406e-01 5.024187218214e-01 6.250235821862e-01 6.882478354824e-01 6.532853621322e-01 5.418420727822e-01 4.391685577022e-01 4.543856062107e-01 5.550236391865e-01 6.311581457249e-01 6.374075522627e-01 5.944043811382e-01 5.659512823130e-01 5.971810656132e-01 6.541988590985e-01 6.751063197281e-01 6.363806262248e-01 5.715881950774e-01 5.561040428512e-01 6.218322113781e-01 7.068294920991e-01 7.423380246081e-01 7.091679313902e-01 6.445457781749e-01 6.225716945855e-01 6.755961346645e-01 7.466238423647e-01 7.672851148374e-01 7.191644577496e-01 6.479811445729e-01 6.372282436996e-01 7.403270131545e-01 8.764146086369e-01 9.539586610959e-01 9.316737013326e-01 8.200273379775e-01 6.887160057110e-01 6.604799319441e-01 7.808533089390e-01 9.442587598879e-01 1.046029736109e+00 1.037796238082e+00 9.281155933230e-01 7.462843569432e-01 6.172137781723e-01 6.972795473480e-01 8.616249943547e-01 9.375573558115e-01 8.696423934124e-01 7.096276322252e-01 6.233235359299e-01 7.381822801253e-01 9.104829375428e-01 9.757929560283e-01 8.754622503904e-01 6.507819516315e-01 4.939441497395e-01 6.418039700099e-01 8.871502559300e-01 1.011391933164e+00 9.433970777175e-01 7.072047432271e-01 4.617647101394e-01 5.518538822634e-01 8.380514127606e-01 1.023247882893e+00 1.011754818925e+00 8.112854240218e-01 5.455745564877e-01 5.361845395379e-01 8.045130063573e-01 1.024804941837e+00 1.062428821138e+00 9.049313436817e-01 6.478730164382e-01 5.572989421928e-01 7.701093944828e-01 9.981619561964e-01 1.065079619832e+00 9.334856402855e-01 6.697104300890e-01 5.037633305155e-01 6.741901883647e-01 9.162251393218e-01 1.039521170370e+00 1.009883614919e+00 8.365988750713e-01 5.934668009286e-01 4.731010462877e-01 6.417886732517e-01 8.551393441534e-01 9.325201853847e-01 8.308270189412e-01 6.040326288052e-01 4.536661713260e-01 6.030723872561e-01 8.269768388292e-01 9.271356737207e-01 8.531409649288e-01 6.478825372869e-01 4.730047487555e-01 5.509986017587e-01 7.407441448290e-01 8.342390825621e-01 7.702202559447e-01 5.842518206346e-01 4.258041882219e-01 4.996445314743e-01 6.701324148064e-01 7.465005480686e-01 6.746203218485e-01 4.920350679763e-01 3.578326534259e-01 4.672381161971e-01 6.413836906408e-01 7.120518906844e-01 6.395836216837e-01 4.718619101095e-01 3.450200311468e-01 4.323522258454e-01 5.955230187393e-01 6.829307282370e-01 6.568229816369e-01 5.492961490970e-01 4.583320696275e-01 4.865363336319e-01 5.808634669888e-01 6.306841490316e-01 5.944119689980e-01 5.025733876359e-01 4.533883340681e-01 5.196750181926e-01 6.348947222188e-01 7.030970038379e-01 6.917109398859e-01 6.252040384203e-01 5.735746881298e-01 5.969877931847e-01 6.677737769233e-01 7.171367858760e-01 7.126080914859e-01 6.709930035312e-01 6.383937672439e-01 6.426671988851e-01 6.596824658141e-01 6.498511451143e-01 6.099684600585e-01 5.872579249547e-01 6.320730822546e-01 7.188640073443e-01 7.737623129648e-01 7.470357957476e-01 6.435906292595e-01 5.416246828415e-01 5.636821857663e-01 6.945600244152e-01 8.020596138220e-01 8.010061745812e-01 6.755538436643e-01 4.882695285708e-01 4.268168059631e-01 5.881016533735e-01 7.667961768678e-01 8.295552071185e-01 7.406259690068e-01 5.382850386131e-01 3.835005027814e-01 5.059247723294e-01 7.240290083343e-01 8.441622524059e-01 8.086539463010e-01 6.394295942821e-01 4.602794252591e-01 5.037365032517e-01 7.158930657754e-01 8.765041793279e-01 8.982676208596e-01 7.699125324284e-01 5.487342265294e-01 4.193923875810e-01 5.745759489348e-01 8.066517802373e-01 9.413346767831e-01 9.209894488904e-01 7.517035473095e-01 5.113422420435e-01 4.261265287491e-01 6.280707468450e-01 8.593324032725e-01 9.739915721997e-01 9.308850073684e-01 7.515932528578e-01 5.379590578956e-01 5.137523405793e-01 7.169835466831e-01 9.208311097740e-01 1.004267331914e+00 9.360125651308e-01 7.488608368164e-01 5.605881829167e-01 5.754604699277e-01 7.727622093513e-01 9.499088611264e-01 1.003756042016e+00 9.124079921532e-01 7.199875368921e-01 5.629366006221e-01 6.271873968393e-01 8.351243825149e-01 1.000730843093e+00 1.037615043451e+00 9.331076221689e-01 7.416097906687e-01 6.112739045030e-01 7.037279272879e-01 9.180881417434e-01 1.081668344500e+00 1.113029681501e+00 9.999373510162e-01 7.950723465050e-01 6.425878433764e-01 7.160147628128e-01 9.310888110426e-01 1.104841854072e+00 1.146439300834e+00 1.036859870036e+00 8.204870108724e-01 6.327306826257e-01 6.765556686886e-01 8.991417838153e-01 1.096718638550e+00 1.165745915604e+00 1.080824383560e+00 8.795392236212e-01 6.816906791640e-01 6.817687521046e-01 8.763349593012e-01 1.070813436303e+00 1.150717953135e+00 1.087362205204e+00 9.210891016603e-01 7.710423982117e-01 7.919629813365e-01 9.633290824448e-01 1.126426942728e+00 1.179770618298e+00 1.101928055171e+00 9.468653571251e-01 8.473140276289e-01 9.237464128044e-01 1.108116596576e+00 1.252351354596e+00 1.270787002294e+00 1.153089414051e+00 9.662952729257e-01 8.592161957665e-01 9.478039149892e-01 1.134244667204e+00 1.261012274637e+00 1.249116457031e+00 1.101886517073e+00 9.085053584925e-01 8.392818077984e-01 9.710990409995e-01 1.154518572899e+00 1.237399054453e+00 1.159870339221e+00 9.512460975648e-01 7.554258453266e-01 8.022582280283e-01 1.051335389536e+00 1.268346966207e+00 1.320140157318e+00 1.170184397103e+00 8.710137044939e-01 6.320892660007e-01 7.861887794984e-01 1.141664538849e+00 1.402757347376e+00 1.453026851871e+00 1.270912709866e+00 9.228461933118e-01 6.414909159120e-01 8.068547257298e-01 1.186560448068e+00 1.454424528586e+00 1.494569920220e+00 1.292106615393e+00 9.234238730387e-01 6.387725723350e-01 8.198696247266e-01 1.196820650452e+00 1.446296219845e+00 1.460666229175e+00 1.233567714331e+00 8.519944103512e-01 5.936281419813e-01 8.195976761029e-01 1.188769811148e+00 1.408394439508e+00 1.391024686495e+00 1.145086473184e+00 7.774617323515e-01 6.008577877542e-01 8.676631907729e-01 1.204408337030e+00 1.376088213692e+00 1.317538391750e+00 1.055542875919e+00 7.281338633231e-01 6.692891573655e-01 9.638252322566e-01 1.261568990398e+00 1.385336850936e+00 1.291133139865e+00 1.022859054278e+00 7.396383337049e-01 7.420219537059e-01 1.018910796654e+00 1.273300403807e+00 1.362268465592e+00 1.258632362371e+00 1.019554319664e+00 8.018195728024e-01 8.183665872384e-01 1.025456952794e+00 1.208085611645e+00 1.258060935955e+00 1.170028623344e+00 1.018880905650e+00 9.359890809121e-01 9.961425779633e-01 1.114984429672e+00 1.172629139264e+00 1.120154686170e+00 9.940477277214e-01 9.093593289946e-01 9.727397664833e-01 1.132911888773e+00 1.255982879029e+00 1.255982752998e+00 1.118573062601e+00 9.053861982407e-01 7.675321109047e-01 8.443959151966e-01 1.036975846520e+00 1.176492107537e+00 1.182693925847e+00 1.053172434515e+00 8.545173044215e-01 7.236071854766e-01 7.714871403501e-01 9.092476446472e-01 9.938602357732e-01 9.634003217133e-01 8.328618454615e-01 6.905673306046e-01 6.721897018642e-01 7.945717394865e-01 9.278170191519e-01 9.735257915038e-01 9.036680753075e-01 7.518374459463e-01 6.176548351773e-01 6.267330906503e-01 7.554070191908e-01 8.725724572432e-01 9.010925275627e-01 8.285531347091e-01 6.954828799200e-01 5.908312673052e-01 5.988803177400e-01 6.834384865146e-01 7.454308194853e-01 7.307902343553e-01 6.410867484816e-01 5.296895654412e-01 4.910623321112e-01 5.621944143999e-01 6.623151864660e-01 7.132729780605e-01 6.869272464159e-01 5.986827745135e-01 5.060845727046e-01 4.918015918012e-01 5.721023759733e-01 6.756447208620e-01 7.427165758635e-01 7.536785284730e-01 7.201542423559e-01 6.749364994501e-01 6.548678989970e-01 6.744914959221e-01 7.169023310806e-01 7.561504525988e-01 7.783942203496e-01 7.852981334193e-01 7.871099472314e-01 7.925296646384e-01 8.015090634736e-01 8.062365409710e-01 7.987627023368e-01 7.790399915385e-01 7.587707483014e-01 7.572662668191e-01 7.869762129235e-01 8.392623357055e-01 8.876272127710e-01 9.040186797485e-01 8.734666169114e-01 8.042067765237e-01 7.343441319768e-01 7.211657809205e-01 7.886572653047e-01 8.934360431043e-01 9.709413045070e-01 9.784597130287e-01 9.075155829218e-01 7.901906746347e-01 7.034526769113e-01 7.277914429722e-01 8.448080692354e-01 9.633311596814e-01 1.015792671530e+00 9.809536192444e-01 8.820058694572e-01 7.830964328736e-01 7.598956340570e-01 8.217862595001e-01 9.000097568983e-01 9.294238010325e-01 8.899506516617e-01 8.090748931706e-01 7.499660393477e-01 7.636226423111e-01 8.275771533638e-01 8.745898924656e-01 8.587372847267e-01 7.795312264196e-01 6.845979513272e-01 6.504945498495e-01 7.042471204104e-01 7.823314654001e-01 8.121317923562e-01 7.655059144721e-01 6.670516970912e-01 5.931216581769e-01 6.196448695822e-01 7.146791485226e-01 7.843722978131e-01 7.702947869545e-01 6.691959255707e-01 5.422727086244e-01 5.173262406105e-01 6.381850982397e-01 7.831954425316e-01 8.501992203048e-01 8.022941659454e-01 6.621449032709e-01 5.302627952693e-01 5.628066698862e-01 7.317998441422e-01 8.781643637558e-01 9.120210978300e-01 8.138396927338e-01 6.349477150656e-01 5.359097860284e-01 6.712241500711e-01 8.991261149688e-01 1.051378735905e+00 1.054134811361e+00 9.009890210436e-01 6.620770013369e-01 5.471886795615e-01 7.341714231066e-01 1.005584033612e+00 1.174186528544e+00 1.170050744407e+00 9.959972782916e-01 7.378954429467e-01 6.230952855071e-01 8.172982063196e-01 1.090708958432e+00 1.249630406454e+00 1.223305148206e+00 1.020699670982e+00 7.446948862061e-01 6.566485590047e-01 8.930320366771e-01 1.183406783756e+00 1.338969222107e+00 1.294288226454e+00 1.063893620707e+00 7.580426558872e-01 6.562600872276e-01 9.015232929177e-01 1.194868571297e+00 1.341525397772e+00 1.280307921276e+00 1.035745499611e+00 7.422478746320e-01 7.071420258487e-01 9.928972637958e-01 1.285485956109e+00 1.411095805472e+00 1.317499380007e+00 1.038321695630e+00 7.283008669579e-01 7.305355557684e-01 1.054040439683e+00 1.355640756353e+00 1.469465669440e+00 1.348120180070e+00 1.027978917275e+00 6.682830588089e-01 6.695753625723e-01 1.028722315183e+00 1.343217108044e+00 1.450586241186e+00 1.309788684631e+00 9.634756272791e-01 5.903669083374e-01 6.585716465680e-01 1.065814592052e+00 1.389918997853e+00 1.490373688091e+00 1.338050958308e+00 9.909268744968e-01 6.590918833908e-01 7.674769027396e-01 1.159484346965e+00 1.459462992875e+00 1.532091647295e+00 1.355931197821e+00 1.008566285487e+00 7.424059288488e-01 9.161948381399e-01 1.299697278848e+00 1.566036285258e+00 1.589216595572e+00 1.352681677304e+00 9.452089384085e-01 6.791057893598e-01 9.588526668493e-01 1.407479872510e+00 1.697489761917e+00 1.717184789342e+00 1.455230590919e+00 9.969764845692e-01 6.395554465920e-01 8.934705194893e-01 1.368296095624e+00 1.683079359060e+00 1.724288309076e+00 1.485855022437e+00 1.062847282093e+00 7.448985759225e-01 9.497746580995e-01 1.371574916653e+00 1.651293509391e+00 1.671135147383e+00 1.431941601108e+00 1.052530677539e+00 8.577693264442e-01 1.126685403738e+00 1.531249143380e+00 1.781533644525e+00 1.774286684013e+00 1.518428928530e+00 1.142947440126e+00 9.655429449084e-01 1.222723399200e+00 1.612411769409e+00 1.855583047583e+00 1.848086633949e+00 1.597676019763e+00 1.224696294811e+00 1.011399708924e+00 1.199982141876e+00 1.549269214400e+00 1.778852087308e+00 1.778425424994e+00 1.552118520163e+00 1.210262170879e+00 1.000235822306e+00 1.138465302644e+00 1.433525376540e+00 1.629964141924e+00 1.624440387205e+00 1.426082135839e+00 1.147301630499e+00 1.009403258646e+00 1.150180905504e+00 1.392324420020e+00 1.533531131707e+00 1.494230374218e+00 1.298596629634e+00 1.075017198332e+00 1.032113627849e+00 1.219750625690e+00 1.446113575845e+00 1.549696730790e+00 1.473719463468e+00 1.253563080944e+00 1.025922385126e+00 1.000889914990e+00 1.202524318295e+00 1.426851089546e+00 1.521422940485e+00 1.437096777909e+00 1.212355718588e+00 9.834006903869e-01 9.584017839224e-01 1.157157859222e+00 1.375574074476e+00 1.465997681904e+00 1.382333778624e+00 1.162920991905e+00 9.407632498382e-01 9.194245149139e-01 1.116590329601e+00 1.333151365141e+00 1.427585055692e+00 1.356267352753e+00 1.154965743744e+00 9.435852726091e-01 9.018070563196e-01 1.058475994374e+00 1.241927408134e+00 1.318223955663e+00 1.246267652774e+00 1.064089769972e+00 8.911909264321e-01 8.845948613533e-01 1.038797792081e+00 1.193740324784e+00 1.235574763836e+00 1.133686636071e+00 9.336999352337e-01 7.692179306655e-01 8.044645082182e-01 9.911303253833e-01 1.153140700279e+00 1.191327781056e+00 1.088785995136e+00 9.014511474517e-01 7.653291950631e-01 8.165996082007e-01 9.862688937026e-01 1.117005822392e+00 1.127106593679e+00 1.014248014191e+00 8.512963041187e-01 7.793031975200e-01 8.768752650738e-01 1.034202162199e+00 1.118135983285e+00 1.069435501398e+00 9.019697770761e-01 7.125441801088e-01 6.793957131433e-01 8.410625334814e-01 1.021387912779e+00 1.090352286918e+00 1.003436175861e+00 7.837189226820e-01 5.425374266043e-01 5.273421908347e-01 7.512467373780e-01 9.599196264214e-01 1.033024444460e+00 9.414179069311e-01 7.182780478472e-01 4.843850966853e-01 4.950512691128e-01 7.223051073436e-01 9.162460545617e-01 9.774778153723e-01 8.926279159521e-01 7.128246011601e-01 5.716872580880e-01 6.255228908106e-01 7.974657575575e-01 9.235537124665e-01 9.297252412886e-01 8.148813618998e-01 6.452909815155e-01 5.648905972871e-01 6.656577429866e-01 8.241361534367e-01 9.107516344547e-01 8.751402689084e-01 7.267053424542e-01 5.349942787518e-01 4.517111805712e-01 5.615122554059e-01 7.126657427052e-01 7.879888402938e-01 7.551039806910e-01 6.342851380463e-01 4.927719041792e-01 4.355339291186e-01 4.931084887866e-01 5.683886510703e-01 5.903427640858e-01 5.529204262788e-01 4.980110812021e-01 4.853076940697e-01 5.244687308190e-01 5.617679695294e-01 5.485924937491e-01 4.782514378073e-01 3.975640126534e-01 3.972171383783e-01 4.908586516399e-01 5.886935026668e-01 6.230802574468e-01 5.735474104214e-01 4.649890880648e-01 3.795628679515e-01 4.155468962790e-01 5.240704830875e-01 5.968722508922e-01 5.811663598605e-01 4.738048445763e-01 3.258570838224e-01 2.867792739933e-01 4.187378298230e-01 5.547454191564e-01 6.029107065026e-01 5.350490198367e-01 3.608494621374e-01 1.367248712630e-01 2.072249253651e-01 4.294658016657e-01 5.723631592902e-01 5.952976508013e-01 4.933367708485e-01 3.000880377140e-01 1.704736944410e-01 3.487991399539e-01 5.492805774612e-01 6.536252774866e-01 6.303113796943e-01 4.884257066179e-01 2.973508568472e-01 2.924665071561e-01 5.051373894048e-01 6.950526280869e-01 7.760374142314e-01 7.244195575167e-01 5.614913585732e-01 3.804760299818e-01 4.005024341022e-01 6.092689039832e-01 7.993221074476e-01 8.838685541702e-01 8.415943068570e-01 6.991525917722e-01 5.453142079003e-01 5.334472578292e-01 6.845042762229e-01 8.522771778971e-01 9.420733572123e-01 9.256168549718e-01 8.227967291064e-01 7.001166989975e-01 6.567711129927e-01 7.313766342177e-01 8.474428262780e-01 9.210207704816e-01 9.164291983266e-01 8.442784287832e-01 7.569085219637e-01 7.293281799345e-01 7.910288322904e-01 8.872897271522e-01 9.451100079889e-01 9.235378980268e-01 8.239820456505e-01 6.989082208983e-01 6.547849512734e-01 7.563991079493e-01 9.233707878583e-01 1.046110847624e+00 1.060492299821e+00 9.488605319096e-01 7.463347168380e-01 5.777709429324e-01 6.419478797047e-01 8.810008236439e-01 1.096725396647e+00 1.184449497888e+00 1.107489442517e+00 8.854193603412e-01 6.192673037671e-01 5.622179791272e-01 7.988082538516e-01 1.056938525297e+00 1.180856460887e+00 1.119342085633e+00 8.888994304797e-01 5.966030319897e-01 5.390681217977e-01 8.111363768492e-01 1.087940391028e+00 1.207396637480e+00 1.120315859954e+00 8.500023477326e-01 5.283495692264e-01 5.419327216972e-01 8.869358785826e-01 1.182247894492e+00 1.287131068226e+00 1.164248312858e+00 8.524274843529e-01 5.265206982095e-01 6.284164899676e-01 1.016122070263e+00 1.314125140614e+00 1.396826279696e+00 1.237501593312e+00 8.939371565048e-01 5.883039039311e-01 7.512575554256e-01 1.152837905529e+00 1.442313407809e+00 1.500613454872e+00 1.309894062155e+00 9.449012041499e-01 6.581308293475e-01 8.434721223003e-01 1.237099608155e+00 1.506384892162e+00 1.538141003566e+00 1.325695263127e+00 9.647746789816e-01 7.359091060602e-01 9.485250810514e-01 1.313919695712e+00 1.541230301977e+00 1.531201833048e+00 1.293503428348e+00 9.537155070444e-01 8.215796551438e-01 1.081001849259e+00 1.417064985411e+00 1.591893257394e+00 1.528878738413e+00 1.260943569193e+00 9.558637753055e-01 9.423613516754e-01 1.258668566231e+00 1.580181113908e+00 1.712548612126e+00 1.598010842177e+00 1.284012961802e+00 9.588679313622e-01 9.699947004350e-01 1.310153803874e+00 1.634387156525e+00 1.757321417691e+00 1.628475715663e+00 1.297036810888e+00 9.404131039870e-01 9.016035487591e-01 1.209533910603e+00 1.514508693049e+00 1.629105319346e+00 1.508234412267e+00 1.205708982312e+00 8.965841920493e-01 8.805616938543e-01 1.150551727532e+00 1.403556447182e+00 1.479455975609e+00 1.346538558480e+00 1.069553397135e+00 8.333780987254e-01 8.853728551326e-01 1.139662482419e+00 1.342187597694e+00 1.372608847062e+00 1.218874145024e+00 9.625183382049e-01 8.024213412306e-01 9.200669781030e-01 1.165018948288e+00 1.327216307741e+00 1.317381570409e+00 1.138300458607e+00 8.825169149588e-01 7.587449080250e-01 9.115542005876e-01 1.156962780032e+00 1.306536759285e+00 1.288272310826e+00 1.112714576236e+00 8.717241401066e-01 7.554823409135e-01 8.871996246317e-01 1.105194088910e+00 1.240035284358e+00 1.228609485861e+00 1.087612680708e+00 9.091694433622e-01 8.470855776835e-01 9.651117369224e-01 1.137715515437e+00 1.234982860053e+00 1.205058955986e+00 1.067347625539e+00 9.111888902347e-01 8.723286313724e-01 9.916710462956e-01 1.154534738042e+00 1.247280280415e+00 1.223284237529e+00 1.098356767554e+00 9.469826352384e-01 8.827675521812e-01 9.568822680340e-01 1.088166218771e+00 1.174878495837e+00 1.170661453315e+00 1.087319642063e+00 9.860895341001e-01 9.492074019923e-01 1.006275523907e+00 1.099745590445e+00 1.154331575462e+00 1.133105370065e+00 1.048314356968e+00 9.570686327219e-01 9.335969645980e-01 1.000088830309e+00 1.100272608853e+00 1.163527253145e+00 1.152754128702e+00 1.072830010447e+00 9.674987474203e-01 9.041411022671e-01 9.255824211306e-01 1.004299352848e+00 1.077069526252e+00 1.099565420009e+00 1.062038079027e+00 9.856750937453e-01 9.119239641394e-01 8.798248735847e-01 8.958387172789e-01 9.307334670267e-01 9.494680608807e-01 9.346445401201e-01 8.908685027277e-01 8.388946989317e-01 8.028915005141e-01 7.936091388838e-01 8.005307699938e-01 8.027875962772e-01 7.863102999321e-01 7.536333593759e-01 7.241185464064e-01 7.225011242749e-01 7.566075000544e-01 8.063847173174e-01 8.391945660864e-01 8.306541201985e-01 7.769480798226e-01 7.018713651284e-01 6.560052074091e-01 6.836564705992e-01 7.688386230656e-01 8.515414429275e-01 8.803204915404e-01 8.322067668757e-01 7.170795088706e-01 5.841843350883e-01 5.226102775856e-01 5.812014038836e-01 6.867326716123e-01 7.515228906889e-01 7.358512424982e-01 6.439418671912e-01 5.236289416961e-01 4.651054251959e-01 5.186429847425e-01 6.095072554493e-01 6.522585308356e-01 6.137766674117e-01 5.124908837452e-01 4.291208351595e-01 4.724426660068e-01 6.094135661910e-01 7.273881608314e-01 7.617777674793e-01 6.971255523839e-01 5.667091314983e-01 4.719123611622e-01 5.337462318931e-01 6.950661100448e-01 8.289536272072e-01 8.696668741244e-01 8.029538033195e-01 6.602225338767e-01 5.282485232450e-01 5.260927221325e-01 6.405112734188e-01 7.476295315032e-01 7.729729746194e-01 7.017854252443e-01 5.691947999329e-01 4.656957342096e-01 4.896908635476e-01 5.939054251704e-01 6.667119951373e-01 6.539737044853e-01 5.587234136534e-01 4.439009909022e-01 4.323568279601e-01 5.494426084318e-01 6.751754648094e-01 7.237807718372e-01 6.674616417015e-01 5.298934825158e-01 4.119445036061e-01 4.726915937646e-01 6.566018410318e-01 8.109992167601e-01 8.601940297895e-01 7.813900507110e-01 5.970962466403e-01 4.034320263775e-01 4.238132732936e-01 6.404582796406e-01 8.379494424477e-01 9.239147443890e-01 8.706556706355e-01 6.952958886016e-01 4.763331486973e-01 4.187272778407e-01 6.096508615439e-01 8.264992023800e-01 9.461076624289e-01 9.300450700162e-01 7.901971250094e-01 5.976553993088e-01 5.166251332824e-01 6.553612897452e-01 8.588889031251e-01 9.891851735588e-01 9.943262141209e-01 8.802879476887e-01 7.135951921604e-01 6.335873615557e-01 7.358432723917e-01 9.108243027939e-01 1.024486748803e+00 1.016216385210e+00 8.888665279525e-01 7.141111936904e-01 6.457698029514e-01 7.730695156453e-01 9.621589117753e-01 1.073508019314e+00 1.047246989029e+00 8.905829329911e-01 6.905175753646e-01 6.401509863500e-01 8.224841227776e-01 1.052535365295e+00 1.183500571426e+00 1.160954625319e+00 1.001552049203e+00 8.053720535652e-01 7.626414924381e-01 9.391511856566e-01 1.159131419058e+00 1.276375534268e+00 1.238500229530e+00 1.072911216134e+00 8.968865584223e-01 8.903789775329e-01 1.071496129521e+00 1.265062210223e+00 1.336820600523e+00 1.243397232990e+00 1.028257975487e+00 8.440876989323e-01 8.975138123618e-01 1.135358459999e+00 1.340352061163e+00 1.387480528514e+00 1.249243730180e+00 9.921349781151e-01 8.150224656087e-01 9.411621781849e-01 1.229771421359e+00 1.440544364360e+00 1.461185144382e+00 1.279839055436e+00 9.897303101683e-01 8.446006711648e-01 1.057788701559e+00 1.401982824388e+00 1.632763800906e+00 1.647645789161e+00 1.442633967346e+00 1.117871695706e+00 9.316172222314e-01 1.123996194356e+00 1.480841009262e+00 1.737377446191e+00 1.782715770488e+00 1.611611666139e+00 1.316994181879e+00 1.109328506195e+00 1.197263238081e+00 1.467731879608e+00 1.682857825773e+00 1.722955542584e+00 1.580555204412e+00 1.347537200269e+00 1.207040835569e+00 1.297342233840e+00 1.514365431323e+00 1.671759450645e+00 1.670657847568e+00 1.511546118228e+00 1.291106694918e+00 1.188096963266e+00 1.309248545621e+00 1.532628568281e+00 1.686892496030e+00 1.686279912235e+00 1.534924072268e+00 1.323570311630e+00 1.215648436439e+00 1.316338997940e+00 1.527043713713e+00 1.688478198062e+00 1.713606646682e+00 1.597956433519e+00 1.413807515097e+00 1.296039125700e+00 1.350098003734e+00 1.523129175178e+00 1.677149252314e+00 1.717259896974e+00 1.620771526265e+00 1.435905270359e+00 1.277096717901e+00 1.268689891131e+00 1.407466844315e+00 1.565601865656e+00 1.629847213752e+00 1.555679079258e+00 1.370573584498e+00 1.177254536104e+00 1.124345694492e+00 1.253279164343e+00 1.433657347200e+00 1.529892981688e+00 1.483138614093e+00 1.315064471291e+00 1.132558781336e+00 1.097407263084e+00 1.250050889508e+00 1.444086002744e+00 1.536008564309e+00 1.466750622341e+00 1.266635398086e+00 1.069959910348e+00 1.075877417373e+00 1.293112224363e+00 1.520906783225e+00 1.603477708879e+00 1.483459283234e+00 1.198037322720e+00 9.146429532135e-01 9.344352466257e-01 1.244176119937e+00 1.539681500344e+00 1.647911099023e+00 1.517533808196e+00 1.195270924386e+00 8.687039074505e-01 8.975263839809e-01 1.248755927153e+00 1.566606364214e+00 1.678376135386e+00 1.544560279443e+00 1.231862127533e+00 9.551978546597e-01 1.031812954762e+00 1.367917423406e+00 1.646062787442e+00 1.711013877783e+00 1.536699679238e+00 1.212402945021e+00 9.874321121504e-01 1.135933755230e+00 1.479654024453e+00 1.725796497357e+00 1.743439302852e+00 1.521875782047e+00 1.164454066519e+00 9.390569059169e-01 1.108072239821e+00 1.444432431121e+00 1.661236297021e+00 1.646113141374e+00 1.403439308574e+00 1.048407351255e+00 8.550718133704e-01 1.039175740095e+00 1.340711498974e+00 1.509142069036e+00 1.464799594945e+00 1.241051792369e+00 9.844076300846e-01 9.373762028196e-01 1.138957011431e+00 1.355436695462e+00 1.427621101232e+00 1.323566827082e+00 1.118210134389e+00 9.882783585228e-01 1.076843456822e+00 1.273298595786e+00 1.391247356627e+00 1.340447294189e+00 1.133037688668e+00 8.917983986153e-01 8.446355041445e-01 1.039150143628e+00 1.248451633444e+00 1.310027524625e+00 1.176125656883e+00 8.923453751523e-01 6.325876612429e-01 6.924005180464e-01 9.617160494907e-01 1.152961774537e+00 1.152768459360e+00 9.510289146675e-01 6.266569945368e-01 4.482943900497e-01 6.833403790318e-01 9.730335655053e-01 1.105567053400e+00 1.025142174761e+00 7.523117144258e-01 4.022925598579e-01 4.048660930527e-01 7.483201964223e-01 1.007427098789e+00 1.073336571213e+00 9.291939442565e-01 6.253984175828e-01 3.435375408550e-01 4.976511416666e-01 8.017135168110e-01 9.757577174020e-01 9.550575295432e-01 7.516877257156e-01 4.603610580077e-01 3.838605585952e-01 6.372673660216e-01 8.599960368947e-01 9.159045219514e-01 7.806811417292e-01 5.078857560314e-01 3.366422886707e-01 5.791090522395e-01 8.738314468547e-01 1.021562231042e+00 9.645170774131e-01 7.148507318884e-01 3.889580109917e-01 4.438873160411e-01 8.221839821342e-01 1.118930669562e+00 1.217676637897e+00 1.085886051795e+00 7.572388060191e-01 3.870769977673e-01 5.150413978506e-01 9.274176231401e-01 1.222362954698e+00 1.298052828247e+00 1.132855749762e+00 7.687831367009e-01 3.553093639827e-01 4.729124304338e-01 8.838043821015e-01 1.161190639997e+00 1.217148206697e+00 1.040134489177e+00 6.772906033811e-01 2.743986730530e-01 4.338415845608e-01 8.136134357884e-01 1.046035605591e+00 1.067618015957e+00 8.792765784758e-01 5.371006819383e-01 2.311084162281e-01 4.691464934652e-01 7.882814019991e-01 9.596851394634e-01 9.408657952212e-01 7.464171468942e-01 4.513752556656e-01 3.041566869294e-01 5.319451476036e-01 7.713562082264e-01 8.755218592354e-01 8.149639537336e-01 6.146652833996e-01 3.657781264794e-01 3.272551279002e-01 5.364352743847e-01 7.090401583973e-01 7.518370781886e-01 6.519733972241e-01 4.475558482629e-01 2.703511400854e-01 3.738193778072e-01 5.806590620840e-01 7.072987957389e-01 7.061987358338e-01 5.840402253043e-01 4.063343516856e-01 3.531403249215e-01 5.157403102781e-01 6.995724921990e-01 7.917651767484e-01 7.570677771082e-01 6.077778583761e-01 4.185233297668e-01 3.858245230868e-01 5.712490366816e-01 7.674715167715e-01 8.646034960179e-01 8.254252438798e-01 6.575563122304e-01 4.268618287108e-01 3.524214184668e-01 5.665247349235e-01 8.067071698897e-01 9.419876946865e-01 9.278752464240e-01 7.662626608555e-01 5.155372618301e-01 3.786478957359e-01 5.769477043782e-01 8.498022005809e-01 1.022383074977e+00 1.035644757679e+00 8.855659695563e-01 6.284060539835e-01 4.500705766932e-01 6.056362368634e-01 8.840807710061e-01 1.070225851148e+00 1.088212741343e+00 9.293964794780e-01 6.524309962348e-01 4.594999754218e-01 6.324023774381e-01 9.295153962170e-01 1.120603547629e+00 1.127896558711e+00 9.459718909457e-01 6.452821450836e-01 4.717509912355e-01 7.015324982224e-01 1.023253135002e+00 1.215328759882e+00 1.204996350419e+00 9.917231522147e-01 6.541899261912e-01 4.692852550349e-01 7.328445021938e-01 1.073163832632e+00 1.264448841238e+00 1.237073793143e+00 9.944740326875e-01 6.207886959584e-01 4.350898246971e-01 7.538038271677e-01 1.118991771584e+00 1.316446486380e+00 1.284664273362e+00 1.034013185203e+00 6.604762400945e-01 4.946881634643e-01 8.132253117020e-01 1.182556150805e+00 1.388629565269e+00 1.369966022869e+00 1.139911671377e+00 7.958940400876e-01 6.061588073780e-01 8.239420135712e-01 1.145412736506e+00 1.334247356934e+00 1.317146962881e+00 1.104405694965e+00 7.908803805473e-01 6.222759293447e-01 8.110789538362e-01 1.096803009684e+00 1.260573438787e+00 1.231228690467e+00 1.020550673222e+00 7.298584058892e-01 6.202508931525e-01 8.501993907881e-01 1.143937914696e+00 1.310687052864e+00 1.287126271484e+00 1.086289718861e+00 8.087036972350e-01 6.995117071638e-01 9.169349537661e-01 1.221030558616e+00 1.414928502161e+00 1.423833286631e+00 1.248446749549e+00 9.662386703661e-01 7.726391428996e-01 8.864442196623e-01 1.167361373284e+00 1.384043604974e+00 1.432380874976e+00 1.294980777013e+00 1.029070340848e+00 7.938041199937e-01 8.202928182923e-01 1.056784285713e+00 1.263197996572e+00 1.312784226015e+00 1.176657183568e+00 9.066990037324e-01 6.740135545057e-01 7.447644933784e-01 1.018665183431e+00 1.231461713737e+00 1.263522111204e+00 1.088442203689e+00 7.592839594111e-01 4.933208014726e-01 6.886917378942e-01 1.068802374861e+00 1.334556694660e+00 1.387152026458e+00 1.207455636070e+00 8.467053692486e-01 4.941507516114e-01 6.241943480830e-01 1.023556424156e+00 1.316990506792e+00 1.395739557327e+00 1.241115452436e+00 9.051874869797e-01 5.547818101369e-01 5.877716823073e-01 9.174246001519e-01 1.167587323558e+00 1.218082375774e+00 1.056470051286e+00 7.556100169894e-01 5.465502540394e-01 7.250728863852e-01 1.035985065724e+00 1.225665186096e+00 1.210946823102e+00 9.957433616468e-01 6.772465745946e-01 5.514130349964e-01 8.204847050032e-01 1.141229450887e+00 1.311801405760e+00 1.270391510313e+00 1.031460506084e+00 6.945160159593e-01 5.392719811123e-01 7.755445844386e-01 1.069170015341e+00 1.217607961117e+00 1.166805806224e+00 9.408163537773e-01 6.512466719758e-01 5.617012078644e-01 7.774047094288e-01 1.011678855731e+00 1.103220429683e+00 1.011648687756e+00 7.706354685461e-01 5.121650343088e-01 5.263957733646e-01 7.810795136883e-01 9.939174420366e-01 1.054363591444e+00 9.422607665746e-01 7.007652402846e-01 4.690370177889e-01 5.159218317979e-01 7.592355258630e-01 9.523430617232e-01 1.007788884350e+00 9.158626464377e-01 7.223419677758e-01 5.414101465510e-01 5.388997664765e-01 6.864489930750e-01 8.161398770527e-01 8.474814234725e-01 7.719210694010e-01 6.303710555866e-01 5.092949914462e-01 4.999802240676e-01 5.738660141240e-01 6.308419247264e-01 6.189831994220e-01 5.397057716465e-01 4.370237603520e-01 3.870037357781e-01 4.251188478708e-01 4.895769488462e-01 5.179198196075e-01 4.924318850808e-01 4.337961610380e-01 3.932485114120e-01 4.160884814938e-01 4.837596846729e-01 5.460354872270e-01 5.736857493117e-01 5.651128349531e-01 5.399854120310e-01 5.273135240324e-01 5.440977456975e-01 5.809573745108e-01 6.147255245609e-01 6.284149281459e-01 6.193696256484e-01 5.988757578568e-01 5.865607757077e-01 5.981664802858e-01 6.326082267019e-01 6.725795709026e-01 6.974255970819e-01 6.944990943515e-01 6.651121570928e-01 6.266508200118e-01 6.074395989304e-01 6.269459709665e-01 6.750961912010e-01 7.209381685259e-01 7.370359327701e-01 7.138260074041e-01 6.645847821280e-01 6.235867655293e-01 6.272285638607e-01 6.786045743147e-01 7.438683601178e-01 7.863151086677e-01 7.887739944375e-01 7.582952402182e-01 7.225987272191e-01 7.151260465184e-01 7.479567244212e-01 8.004246063109e-01 8.399533685588e-01 8.451134120495e-01 8.141148572110e-01 7.644991634010e-01 7.260585002848e-01 7.228298132369e-01 7.522022017550e-01 7.869781079492e-01 7.974360481982e-01 7.679630107302e-01 7.040144809176e-01 6.349634846934e-01 6.059877343363e-01 6.403989106315e-01 7.078891952410e-01 7.556192766755e-01 7.468563789087e-01 6.748942470998e-01 5.721861234496e-01 5.175629752808e-01 5.764507789591e-01 6.975767361798e-01 7.879595236675e-01 7.918098717774e-01 6.978836155338e-01 5.490760451509e-01 4.724728407021e-01 5.821168413702e-01 7.663975131138e-01 8.886261538163e-01 8.831396107649e-01 7.372795900809e-01 4.980225794367e-01 3.573483402717e-01 5.480756600930e-01 8.117007624088e-01 9.671454160387e-01 9.510123839197e-01 7.556827775536e-01 4.341082602503e-01 2.719648289556e-01 5.967985875280e-01 9.242386644693e-01 1.095420884014e+00 1.059721220932e+00 8.239003400927e-01 4.777486358506e-01 4.081180993605e-01 7.770992968463e-01 1.119956249598e+00 1.280199078087e+00 1.208139048803e+00 9.231349489589e-01 5.529225091337e-01 5.406459308809e-01 9.418977737534e-01 1.297636222034e+00 1.445109197515e+00 1.333236765434e+00 9.827493154835e-01 5.100969724780e-01 4.497158544075e-01 9.198261029346e-01 1.305926709948e+00 1.456190561243e+00 1.329129492768e+00 9.537184832361e-01 4.521015480961e-01 4.352919487457e-01 9.326042756774e-01 1.309368978277e+00 1.439529273920e+00 1.295572041870e+00 9.259995190898e-01 5.122897729176e-01 6.008172913965e-01 1.035099819017e+00 1.354464623947e+00 1.435001187702e+00 1.259471093813e+00 8.974432478387e-01 5.811873715851e-01 7.358911134561e-01 1.110731334245e+00 1.358234722080e+00 1.369814338735e+00 1.138086306439e+00 7.435358322540e-01 4.708088985270e-01 7.362000824857e-01 1.112881987302e+00 1.321233834066e+00 1.287005452112e+00 1.018282005890e+00 6.035359467604e-01 3.810383939837e-01 7.227006971033e-01 1.083882871926e+00 1.257617071749e+00 1.195864268475e+00 9.213971981869e-01 5.401053480503e-01 4.181308732467e-01 7.485153061045e-01 1.060240705868e+00 1.192590375990e+00 1.111492692482e+00 8.516091504863e-01 5.413824024324e-01 5.140005174138e-01 8.037879906858e-01 1.067260034296e+00 1.172862612191e+00 1.093690515089e+00 8.686559960874e-01 6.225588934081e-01 6.002247431832e-01 8.249999943793e-01 1.053727403425e+00 1.161077555214e+00 1.114598496483e+00 9.403617140465e-01 7.275666341483e-01 6.447843336956e-01 7.806185062577e-01 9.862713379762e-01 1.125129242161e+00 1.142456487164e+00 1.038207953644e+00 8.638388131479e-01 7.371613683311e-01 7.910998749436e-01 9.854294187614e-01 1.177008216867e+00 1.273289886046e+00 1.240149652154e+00 1.096285858191e+00 9.243427943453e-01 8.699701303502e-01 1.004048222277e+00 1.209890651287e+00 1.350533764391e+00 1.356184521417e+00 1.222299151771e+00 1.013523201495e+00 8.751753082378e-01 9.413527884549e-01 1.130959613078e+00 1.276433030018e+00 1.285687585568e+00 1.147596683498e+00 9.313951815045e-01 8.008733278922e-01 8.961161893357e-01 1.101489322878e+00 1.240009594538e+00 1.229338266155e+00 1.073469234867e+00 8.665005874897e-01 7.988896358627e-01 9.590851169611e-01 1.176969012196e+00 1.293250742146e+00 1.248007080828e+00 1.066183053956e+00 8.680398432706e-01 8.508211285862e-01 1.039721019177e+00 1.242673026776e+00 1.319616172416e+00 1.227862445875e+00 1.010479729198e+00 8.149431354802e-01 8.483986344251e-01 1.069584862430e+00 1.263835734610e+00 1.308073120542e+00 1.174156087388e+00 9.168156519735e-01 7.053491534207e-01 7.742024870545e-01 1.026660008652e+00 1.225966287558e+00 1.265078067426e+00 1.129343257468e+00 8.813538969247e-01 6.878881055965e-01 7.557718728966e-01 9.845428339039e-01 1.163038195002e+00 1.201079262589e+00 1.096851713379e+00 9.216763791544e-01 8.162983169143e-01 8.864750601191e-01 1.048050803124e+00 1.163513497770e+00 1.166940602851e+00 1.064551625027e+00 9.267640173495e-01 8.680192248960e-01 9.450420882813e-01 1.079936499220e+00 1.168649866063e+00 1.158997587377e+00 1.053930947960e+00 9.065718390831e-01 8.115275195938e-01 8.423146439633e-01 9.596885722284e-01 1.069533517898e+00 1.111033931946e+00 1.077579316085e+00
 7.833903235406e-01 7.518197170842e-01 7.055601625332e-01 6.822822960946e-01 7.096685180478e-01 7.748891416186e-01 8.398713357299e-01 8.746209873826e-01 8.716120170128e-01 8.452234860670e-01 8.217499465784e-01 8.205369426696e-01 8.385145673974e-01 8.559375881709e-01 8.381211015826e-01 7.747213367260e-01 7.108416557315e-01 7.228097657293e-01 8.010883258554e-01 8.636319183430e-01 8.515626062685e-01 7.664484031548e-01 6.734000853310e-01 6.647266829679e-01 7.458192758498e-01 8.271996751371e-01 8.410507815100e-01 7.825865355481e-01 7.050993404782e-01 6.841479590214e-01 7.314187894411e-01 7.782938306252e-01 7.633487022821e-01 6.799403753268e-01 5.822631065077e-01 5.584426715881e-01 6.230751585829e-01 6.922918483553e-01 6.988573853496e-01 6.352156052454e-01 5.506500554566e-01 5.246130753954e-01 5.745948306192e-01 6.289326434441e-01 6.259631353155e-01 5.589500262431e-01 4.788181707766e-01 4.701870757879e-01 5.448318770740e-01 6.229913360193e-01 6.436113952482e-01 5.960448630337e-01 5.147682320251e-01 4.658669904646e-01 4.899516270993e-01 5.488533260425e-01 5.883489881194e-01 5.914077550736e-01 5.746041244937e-01 5.653973098271e-01 5.736845871223e-01 5.845036582663e-01 5.799786748849e-01 5.589151421968e-01 5.367184260328e-01 5.293471214925e-01 5.363719725525e-01 5.439333871757e-01 5.419512011084e-01 5.327256130631e-01 5.257324744350e-01 5.273898263608e-01 5.377463027906e-01 5.562665187700e-01 5.846634102433e-01 6.203825538785e-01 6.508704156545e-01 6.591244331651e-01 6.365687037534e-01 5.935529305570e-01 5.594177716685e-01 5.608169817613e-01 5.896840718843e-01 6.097623154009e-01 5.921089963430e-01 5.361282733836e-01 4.745149167737e-01 4.577758665771e-01 4.994295158597e-01 5.567995587628e-01 5.871042466199e-01 5.780224123189e-01 5.456007976357e-01 5.198713131509e-01 5.198471411524e-01 5.378593884013e-01 5.557109503344e-01 5.817557578014e-01 6.082335524790e-01 6.217247859758e-01 6.127646460722e-01 5.824605940511e-01 5.422578112693e-01 5.007177799875e-01 4.982512408072e-01 5.376988278154e-01 5.852955381287e-01 6.042362376626e-01 5.819210301349e-01 5.402901616995e-01 5.249131308954e-01 5.582263184028e-01 6.068421087000e-01 6.225425179329e-01 5.859033991951e-01 5.208349204028e-01 4.890290539402e-01 5.304276967198e-01 6.017742704293e-01 6.365549873355e-01 6.035068822051e-01 5.168667629176e-01 4.370495857575e-01 4.366766419737e-01 5.003786993488e-01 5.513929135605e-01 5.508242195040e-01 5.152853730484e-01 5.024132168076e-01 5.513797106083e-01 6.262366956816e-01 6.661966954713e-01 6.420459483995e-01 5.716032444259e-01 5.200996697338e-01 5.521326636724e-01 6.408465928367e-01 7.087506719990e-01 7.082881162755e-01 6.366965987934e-01 5.347348524587e-01 4.780346248130e-01 5.116388804508e-01 5.844402337002e-01 6.430970298518e-01 6.609608346421e-01 5.892627240535e-01 5.064831450139e-01 4.549278641433e-01 4.512050810142e-01 4.668304188341e-01 4.617492037503e-01 4.222455136934e-01 3.623068418601e-01 3.104385083265e-01 2.850674660927e-01 2.748458430556e-01 2.588324046740e-01 2.368156574454e-01 2.339471303676e-01 2.707248975544e-01 3.315175468355e-01 3.895478115953e-01 4.303712360586e-01 4.530327372767e-01 4.656684850939e-01 4.791269769531e-01 4.993405680142e-01 5.226000203855e-01 5.378425537938e-01 5.341315198211e-01 5.089842464970e-01 4.746648280137e-01 4.565180545972e-01 4.721549091069e-01 5.072390735161e-01 5.278368615026e-01 5.104151180705e-01 4.597188968943e-01 4.164573686494e-01 4.332729737239e-01 5.024916652139e-01 5.637794424250e-01 5.723575992253e-01 5.231200306576e-01 4.577528102895e-01 4.515856370191e-01 5.235360031541e-01 6.031261103402e-01 6.261921415004e-01 5.752623506120e-01 4.848028789514e-01 4.388346537074e-01 4.898684246236e-01 5.701056232943e-01 5.977898492773e-01 5.467074172920e-01 4.516643306913e-01 4.078055754796e-01 4.722681373172e-01 5.603731389947e-01 5.835898697989e-01 5.179972240026e-01 4.109148078135e-01 3.908264685466e-01 5.061256131698e-01 6.287833155743e-01 6.638571254093e-01 5.851805858068e-01 4.292610237674e-01 3.275828552845e-01 4.182344793994e-01 5.573293581849e-01 6.102272250508e-01 5.405468786026e-01 3.786571726238e-01 2.610598960175e-01 3.695645432912e-01 5.267806885408e-01 5.924147909181e-01 5.383660103990e-01 4.097849450898e-01 3.530271724511e-01 4.703210661839e-01 6.119484332701e-01 6.617015221131e-01 5.922481865934e-01 4.781200236413e-01 4.810347771189e-01 5.965642955945e-01 7.511292517597e-01 8.511345381691e-01 8.526839559230e-01 7.560999949967e-01 6.006913571705e-01 4.597372109640e-01 5.031009582259e-01 6.378058640929e-01 7.154070950137e-01 6.842960632404e-01 5.650260306155e-01 4.444785005798e-01 4.399163592527e-01 5.253209599839e-01 5.800313740380e-01 5.501489245876e-01 4.524305796888e-01 3.663220855120e-01 3.839613124991e-01 4.621706301361e-01 5.054931709092e-01 4.824476023837e-01 4.227773924044e-01 3.976238838056e-01 4.423284982672e-01 5.037539671081e-01 5.275846141256e-01 5.086341463981e-01 4.848375777976e-01 4.977644740041e-01 5.363641848072e-01 5.524357447804e-01 5.183441941595e-01 4.546137111862e-01 4.273547403086e-01 4.753446704618e-01 5.418991599327e-01 5.558506465430e-01 4.913883238540e-01 3.806972551532e-01 3.299190088960e-01 4.105807149191e-01 5.159208450395e-01 5.527779791446e-01 4.994505883144e-01 3.993863546369e-01 3.687917368105e-01 4.641187772596e-01 5.742498350574e-01 6.099304559206e-01 5.513845298376e-01 4.457401840379e-01 4.134672860427e-01 5.136651577970e-01 6.343072872520e-01 6.800365535573e-01 6.239919340501e-01 4.997302690529e-01 4.097169509947e-01 4.577208159434e-01 5.708445240131e-01 6.395433601848e-01 6.316758434939e-01 5.792550800281e-01 5.537955438670e-01 5.938862225888e-01 6.521410703372e-01 6.654736572700e-01 6.178194706331e-01 5.533333717176e-01 5.521218078989e-01 6.305684449065e-01 7.145768378005e-01 7.396696993736e-01 6.958524641238e-01 6.300464690988e-01 6.191085786668e-01 6.816062261800e-01 7.503289490808e-01 7.620854645290e-01 7.091869704544e-01 6.474703181493e-01 6.591016064528e-01 7.706958838791e-01 8.965048268284e-01 9.538364924344e-01 9.109370094340e-01 7.892720703912e-01 6.720938189388e-01 6.794795908285e-01 8.182285518478e-01 9.719874089318e-01 1.050259254191e+00 1.019833912401e+00 8.863941632833e-01 7.014233815686e-01 6.211166188194e-01 7.418027326032e-01 8.954609266596e-01 9.385255008490e-01 8.432546228782e-01 6.879917196146e-01 6.484610658416e-01 7.864264856580e-01 9.337072626635e-01 9.560167451031e-01 8.235901439440e-01 6.166590944544e-01 5.650644325162e-01 7.642780172970e-01 9.742925965386e-01 1.036689213144e+00 9.108570564614e-01 6.564883576419e-01 5.046529816041e-01 6.974958087386e-01 9.689810271027e-01 1.101851029479e+00 1.033902460295e+00 8.025023136115e-01 5.812056838709e-01 6.630028039439e-01 9.280100543246e-01 1.104575403573e+00 1.093926753276e+00 9.119984542453e-01 6.956009151430e-01 6.983988141766e-01 9.148164210494e-01 1.091301073128e+00 1.095936136279e+00 9.185970265644e-01 6.676228923047e-01 6.122894430567e-01 8.324542361944e-01 1.041014232088e+00 1.116491688517e+00 1.050799802215e+00 8.601718714051e-01 6.337627899797e-01 5.896826263814e-01 7.795894740300e-01 9.655565441651e-01 1.004462510152e+00 8.739115911775e-01 6.597525526054e-01 5.866260026592e-01 7.622821370793e-01 9.585084142650e-01 1.015984439769e+00 9.016430632324e-01 6.855174133518e-01 5.679908947546e-01 7.009370931633e-01 8.872694872342e-01 9.511547342454e-01 8.488801337624e-01 6.382009779291e-01 5.040162391926e-01 6.171944608543e-01 7.932696923728e-01 8.542219361429e-01 7.570899905503e-01 5.600515066287e-01 4.536439254540e-01 5.893731507571e-01 7.647914269194e-01 8.198454323095e-01 7.188768704220e-01 5.251125080984e-01 4.068539040146e-01 5.308472189548e-01 7.174224133914e-01 8.112148264624e-01 7.749642359214e-01 6.467535941234e-01 5.381199053663e-01 5.677904203979e-01 6.788696908224e-01 7.438745695199e-01 7.113358153004e-01 6.157215026577e-01 5.510715610591e-01 6.050168278450e-01 7.229405109198e-01 8.024510418137e-01 7.988198342675e-01 7.285948517413e-01 6.599635817937e-01 6.656853814190e-01 7.355575820344e-01 7.971789037300e-01 8.041865202890e-01 7.612860343149e-01 7.103336671164e-01 6.921572317495e-01 7.034855582798e-01 7.096491101316e-01 6.955324053817e-01 6.855322948326e-01 7.132179629419e-01 7.687200796834e-01 8.017193892257e-01 7.721272753417e-01 6.867121228809e-01 6.151922010703e-01 6.464343148556e-01 7.578405658279e-01 8.426778788149e-01 8.269497784497e-01 6.998904553804e-01 5.306215787063e-01 4.924818686706e-01 6.445242485291e-01 8.064108240333e-01 8.553681345720e-01 7.585035092173e-01 5.598503381416e-01 4.255473187065e-01 5.498953076757e-01 7.565320388208e-01 8.653436475799e-01 8.211995016346e-01 6.507723020485e-01 4.853848901284e-01 5.412051428517e-01 7.473058527205e-01 8.975661424953e-01 9.065228770696e-01 7.666480476727e-01 5.420713163135e-01 4.309249868480e-01 6.017099156981e-01 8.308853196010e-01 9.544732845183e-01 9.202598972038e-01 7.404765920166e-01 5.048722209979e-01 4.514625435285e-01 6.626020061654e-01 8.807161867089e-01 9.738312310653e-01 9.079646100849e-01 7.141105022258e-01 5.139161694577e-01 5.390899737883e-01 7.580073468194e-01 9.459761539256e-01 1.000744715840e+00 9.028067246015e-01 6.993498061986e-01 5.350652111900e-01 6.073582689398e-01 8.187905410206e-01 9.749569693200e-01 9.937856630646e-01 8.690054656743e-01 6.652073963651e-01 5.511807989802e-01 6.755471236393e-01 8.874115706005e-01 1.021332568417e+00 1.013885277529e+00 8.718162053422e-01 6.771007905258e-01 6.113121652042e-01 7.697024761922e-01 9.835493382327e-01 1.107665503128e+00 1.086829954026e+00 9.313544925795e-01 7.242377148447e-01 6.446675272331e-01 7.945842481254e-01 1.010625360372e+00 1.141853721322e+00 1.128162313703e+00 9.743086843592e-01 7.529120398624e-01 6.340004437494e-01 7.577212616467e-01 9.804712964482e-01 1.135646659238e+00 1.153965207301e+00 1.033237881196e+00 8.339839518116e-01 6.956449659639e-01 7.597480465903e-01 9.464567940264e-01 1.096027735032e+00 1.129811962185e+00 1.041515328722e+00 8.896293748459e-01 7.957510331665e-01 8.578872209359e-01 1.010102814945e+00 1.125450900917e+00 1.135503010782e+00 1.041554146571e+00 9.144295927892e-01 8.769440835990e-01 9.846671453493e-01 1.144181424472e+00 1.240714456177e+00 1.219395515422e+00 1.093233330336e+00 9.469098930472e-01 9.124477441541e-01 1.029178782132e+00 1.182266423517e+00 1.254269013160e+00 1.198467461196e+00 1.044130857846e+00 9.017447851452e-01 9.128097582213e-01 1.065228821998e+00 1.208021507774e+00 1.229696305218e+00 1.100830355865e+00 8.816098999262e-01 7.528168621209e-01 8.868248681975e-01 1.141162829224e+00 1.311591939712e+00 1.300217189016e+00 1.095494555136e+00 7.830408204901e-01 6.377833780191e-01 8.914508972772e-01 1.239364471765e+00 1.447542430120e+00 1.430891592154e+00 1.190443482210e+00 8.256337032631e-01 6.453295764416e-01 9.217986718890e-01 1.293554801575e+00 1.505785161309e+00 1.474992354588e+00 1.209791190519e+00 8.227910273358e-01 6.506611095897e-01 9.483074744694e-01 1.316437997844e+00 1.506850944464e+00 1.444191870490e+00 1.146583629550e+00 7.432361384139e-01 6.228098564650e-01 9.711804654321e-01 1.333532911758e+00 1.495654112423e+00 1.400478671019e+00 1.081715121289e+00 6.946235129699e-01 6.550689778943e-01 1.018303616973e+00 1.347231641220e+00 1.465667620130e+00 1.335517919741e+00 1.012540386683e+00 6.967530359989e-01 7.720763706904e-01 1.126337137912e+00 1.403786227679e+00 1.467054804897e+00 1.296514382360e+00 9.697676419750e-01 7.221555476050e-01 8.689371408853e-01 1.207321566133e+00 1.443815824456e+00 1.470075629581e+00 1.283129648992e+00 9.745242388267e-01 7.729161770493e-01 9.083788738400e-01 1.189616339883e+00 1.376072499614e+00 1.383383405526e+00 1.230641710293e+00 1.027849605452e+00 9.528545267338e-01 1.070800159673e+00 1.232449644654e+00 1.294470036995e+00 1.214987818804e+00 1.051287083538e+00 9.530602537602e-01 1.044309802624e+00 1.238023570235e+00 1.371051872686e+00 1.352686063167e+00 1.176574070369e+00 9.253129540700e-01 7.913364999165e-01 9.196419900032e-01 1.149736132835e+00 1.293582846973e+00 1.275924670501e+00 1.106677465130e+00 8.752721519345e-01 7.544612665592e-01 8.489609640410e-01 1.013901464035e+00 1.092556575757e+00 1.030899368693e+00 8.602462627835e-01 7.003943605463e-01 7.169220292942e-01 8.837887555164e-01 1.030863475388e+00 1.058406022334e+00 9.478011009693e-01 7.511896218088e-01 6.072331975472e-01 6.673385046105e-01 8.434926045738e-01 9.712081282839e-01 9.781798919842e-01 8.646693275417e-01 6.931405688418e-01 5.899270885249e-01 6.472085461891e-01 7.711418333028e-01 8.384745304140e-01 8.014946006639e-01 6.774391363935e-01 5.472678632425e-01 5.351292567212e-01 6.476140033825e-01 7.632370596158e-01 8.013784167074e-01 7.442553680073e-01 6.260350304636e-01 5.332182292948e-01 5.581551191917e-01 6.706833945052e-01 7.740962058490e-01 8.161236992067e-01 7.941465151642e-01 7.420327972484e-01 7.108765880368e-01 7.301055328276e-01 7.809710901518e-01 8.254408923489e-01 8.438984151017e-01 8.437083881214e-01 8.470176927564e-01 8.683916327412e-01 8.999831825326e-01 9.199449481551e-01 9.124196455813e-01 8.805581513394e-01 8.474633914976e-01 8.430974540645e-01 8.796855324965e-01 9.394699455126e-01 9.904941649950e-01 1.007606621553e+00 9.823371826481e-01 9.255786936963e-01 8.669269612255e-01 8.454854757683e-01 8.834544471653e-01 9.633346036472e-01 1.042164949301e+00 1.080199106474e+00 1.056734525352e+00 9.776000529722e-01 8.806296191681e-01 8.302976250731e-01 8.719602150750e-01 9.768996960860e-01 1.075178363496e+00 1.114195843639e+00 1.077712880133e+00 9.876875791205e-01 8.994720629163e-01 8.739382307600e-01 9.201178181189e-01 9.852653870250e-01 1.013444847575e+00 9.847994377296e-01 9.212159038010e-01 8.732091580314e-01 8.799658062524e-01 9.259815339038e-01 9.583457939849e-01 9.370179439819e-01 8.611736792336e-01 7.740937180887e-01 7.431658014727e-01 7.925885760910e-01 8.684703424696e-01 9.029989495908e-01 8.655491385861e-01 7.734211700479e-01 6.893724727677e-01 6.845807574066e-01 7.532578643501e-01 8.188347551381e-01 8.212247997455e-01 7.514930225073e-01 6.574094424374e-01 6.293352973103e-01 7.060568030615e-01 8.131683224162e-01 8.640677373253e-01 8.220649898418e-01 7.096113978291e-01 6.170553237071e-01 6.550095283278e-01 7.940564037696e-01 9.112348496330e-01 9.269795004752e-01 8.249856307670e-01 6.605391358558e-01 5.866677082203e-01 7.208753082098e-01 9.312572413950e-01 1.067118494793e+00 1.060290207827e+00 9.097857181343e-01 6.940850722338e-01 6.135874156392e-01 7.936714753155e-01 1.040180908356e+00 1.185768723265e+00 1.166449733069e+00 9.931838977110e-01 7.665896674939e-01 7.079859806659e-01 9.102912527941e-01 1.158971670457e+00 1.286742382248e+00 1.231845228386e+00 1.012970971384e+00 7.521768270544e-01 7.189332432419e-01 9.777108170393e-01 1.257526069410e+00 1.390206647621e+00 1.319663800544e+00 1.070000028581e+00 7.680666666119e-01 7.044424449598e-01 9.659998415421e-01 1.250155905854e+00 1.378110495780e+00 1.297999905065e+00 1.046528637161e+00 7.784584801159e-01 7.886230821346e-01 1.074754982328e+00 1.343878827512e+00 1.438497497006e+00 1.315590266480e+00 1.022522865154e+00 7.423135638558e-01 8.078849320007e-01 1.140704902456e+00 1.420041193735e+00 1.499543936870e+00 1.342574166006e+00 9.987967853063e-01 6.576119100300e-01 7.273715835017e-01 1.098265872024e+00 1.391661763657e+00 1.466468001407e+00 1.294260850923e+00 9.342675797217e-01 6.037522947687e-01 7.409953904616e-01 1.136276645080e+00 1.421785638165e+00 1.475588693804e+00 1.281647844761e+00 9.183690622084e-01 6.478382288919e-01 8.510266913778e-01 1.240952015753e+00 1.497232189958e+00 1.511086760050e+00 1.277724843490e+00 8.992959474336e-01 6.966776173575e-01 9.796067730668e-01 1.379937300692e+00 1.614030479842e+00 1.584888951769e+00 1.295221141266e+00 8.599449039973e-01 6.650798881305e-01 1.030848988860e+00 1.476163570968e+00 1.724958383540e+00 1.689939471007e+00 1.379715226597e+00 9.106884070347e-01 6.632093392406e-01 1.013788495711e+00 1.465832016771e+00 1.719888709557e+00 1.689232484187e+00 1.389982423732e+00 9.548185602583e-01 7.605245534539e-01 1.087637238601e+00 1.500488424079e+00 1.719088685565e+00 1.659623355761e+00 1.348221027252e+00 9.462663157593e-01 8.603010396705e-01 1.234082929788e+00 1.641573246327e+00 1.844102826423e+00 1.769682637165e+00 1.454017251523e+00 1.067343085583e+00 9.817558518889e-01 1.318686616364e+00 1.702678734347e+00 1.895619761693e+00 1.823612941707e+00 1.522888378754e+00 1.155947660261e+00 1.047184651700e+00 1.320249971430e+00 1.658808384449e+00 1.828474941200e+00 1.753129316883e+00 1.466801639283e+00 1.122667551000e+00 1.014246065288e+00 1.251017763496e+00 1.549742849377e+00 1.694970326606e+00 1.620034863118e+00 1.365397270172e+00 1.084420547554e+00 1.028113563218e+00 1.242923589184e+00 1.487186387360e+00 1.586345148574e+00 1.492762431829e+00 1.262343740002e+00 1.061268321346e+00 1.094651176297e+00 1.322912503450e+00 1.531375205858e+00 1.585701651642e+00 1.456277156173e+00 1.208143893420e+00 1.013356320855e+00 1.066249654870e+00 1.298556880024e+00 1.496717805282e+00 1.538824517708e+00 1.402884147577e+00 1.156243384324e+00 9.676086017421e-01 1.021061469452e+00 1.242926263642e+00 1.428098139000e+00 1.463395079073e+00 1.331733131732e+00 1.102088200342e+00 9.386179162345e-01 1.004876029096e+00 1.218931246473e+00 1.391976713496e+00 1.422033472962e+00 1.296153732444e+00 1.081697773999e+00 9.300917318938e-01 9.839404580643e-01 1.168811841753e+00 1.313819891726e+00 1.325017282602e+00 1.193688661634e+00 9.913585076479e-01 8.717728835278e-01 9.551830323369e-01 1.141466053110e+00 1.269010834738e+00 1.256268921415e+00 1.101017280822e+00 8.805931350410e-01 7.653543324402e-01 8.795481376980e-01 1.088408619877e+00 1.225018972046e+00 1.218038612317e+00 1.074158360774e+00 8.760172555199e-01 7.833521239265e-01 8.898281091314e-01 1.068119454625e+00 1.172115111508e+00 1.143478048366e+00 1.002798367049e+00 8.498832199467e-01 8.328788682334e-01 9.717272968300e-01 1.124602467433e+00 1.174854571397e+00 1.084022769327e+00 8.902350031802e-01 7.261308890086e-01 7.693499343834e-01 9.708006810111e-01 1.142058056314e+00 1.175706742957e+00 1.045259725796e+00 7.957421557369e-01 5.792646980120e-01 6.405870200009e-01 8.863977280296e-01 1.078539413391e+00 1.117494120973e+00 9.885367741862e-01 7.468352766099e-01 5.545016425299e-01 6.364767436364e-01 8.710208367155e-01 1.042195084285e+00 1.068007119198e+00 9.487111144432e-01 7.578286198228e-01 6.558663347351e-01 7.603241057377e-01 9.436066964786e-01 1.054119192590e+00 1.031744568041e+00 8.900120389911e-01 7.166003280287e-01 6.675252170034e-01 7.937341772254e-01 9.514370848440e-01 1.019978777133e+00 9.587873110900e-01 7.921932426255e-01 6.147524673256e-01 5.831186051430e-01 7.164258118510e-01 8.595743228907e-01 9.127488674698e-01 8.536392676785e-01 7.165285433635e-01 5.874145827485e-01 5.670897752124e-01 6.436662477437e-01 7.145920904973e-01 7.205780516730e-01 6.656068369589e-01 6.016163404483e-01 5.910164987518e-01 6.344227318514e-01 6.706364073702e-01 6.507702211927e-01 5.742084290057e-01 4.973776775353e-01 5.069061499591e-01 6.020104170225e-01 6.925460013504e-01 7.109201529944e-01 6.394573353798e-01 5.135988628659e-01 4.353053970178e-01 4.989060990209e-01 6.250931900838e-01 6.993080073598e-01 6.703276659234e-01 5.404280543869e-01 3.736463526264e-01 3.393425516770e-01 4.868181504598e-01 6.317628902106e-01 6.764076617606e-01 5.930617690775e-01 3.987152585184e-01 1.822272200590e-01 2.780708736438e-01 5.053279215424e-01 6.479366360808e-01 6.585379584404e-01 5.348958631195e-01 3.230079570358e-01 2.213646373662e-01 4.231194314290e-01 6.315116042139e-01 7.309306853908e-01 6.907374483248e-01 5.274255363505e-01 3.321311070891e-01 3.585948869661e-01 5.837808951177e-01 7.717439143446e-01 8.371644278618e-01 7.606086700614e-01 5.753431249982e-01 4.046947623229e-01 4.737845654360e-01 6.970496687951e-01 8.749629983664e-01 9.310788131807e-01 8.547582573743e-01 6.919221028393e-01 5.648079443028e-01 6.209026379288e-01 7.999277530799e-01 9.516079262858e-01 1.002231581506e+00 9.426390398547e-01 8.171691052156e-01 7.206106922216e-01 7.437242006017e-01 8.580447313432e-01 9.630037655217e-01 9.945132762535e-01 9.426994736691e-01 8.460805445182e-01 7.806063253968e-01 8.079169708671e-01 9.029109721885e-01 9.882536898525e-01 1.007018345765e+00 9.428449468862e-01 8.219159612564e-01 7.173181702678e-01 7.224938929419e-01 8.432205830173e-01 9.878130601059e-01 1.072692209313e+00 1.055209740062e+00 9.331065636269e-01 7.534893687691e-01 6.381791934431e-01 7.195912108636e-01 9.253595829286e-01 1.103606261185e+00 1.166997954649e+00 1.085190700031e+00 8.811006550041e-01 6.555945921193e-01 6.209796163788e-01 8.269269157457e-01 1.055401244301e+00 1.165153463397e+00 1.106244796197e+00 8.950183546275e-01 6.354615694638e-01 5.826404453411e-01 8.173210294388e-01 1.069207719347e+00 1.180313341215e+00 1.100220346326e+00 8.523610370500e-01 5.680902510117e-01 5.799250204744e-01 8.864495298870e-01 1.157378648070e+00 1.251445592060e+00 1.130981967319e+00 8.376596805184e-01 5.548378801198e-01 6.721368384681e-01 1.036306706676e+00 1.313909375815e+00 1.382984657390e+00 1.218416651386e+00 8.821039786184e-01 6.068181493759e-01 7.880162353251e-01 1.180409519290e+00 1.458084340691e+00 1.506417979687e+00 1.309971115986e+00 9.475924631252e-01 6.785284707147e-01 8.729875567795e-01 1.261219663480e+00 1.523885925539e+00 1.551044002841e+00 1.339546202446e+00 9.917201552719e-01 7.888495112549e-01 1.001595052622e+00 1.353689213416e+00 1.569701289349e+00 1.553073190575e+00 1.317920002637e+00 9.978171321012e-01 8.927242332791e-01 1.146435128502e+00 1.464907566196e+00 1.623453808024e+00 1.549070366575e+00 1.280443016207e+00 9.938877706056e-01 1.002642921600e+00 1.314647780386e+00 1.620983841202e+00 1.736972405360e+00 1.610492557165e+00 1.297365171365e+00 9.974247611852e-01 1.036320170037e+00 1.369967827732e+00 1.673450521067e+00 1.772978134524e+00 1.625160632387e+00 1.289463500460e+00 9.606877471642e-01 9.675968385099e-01 1.278689919040e+00 1.561787521187e+00 1.646811813059e+00 1.497937411045e+00 1.180526875833e+00 8.905116698473e-01 9.243549569793e-01 1.211479560444e+00 1.452163691154e+00 1.503605260060e+00 1.345486837016e+00 1.056101091547e+00 8.407445774333e-01 9.326767180895e-01 1.197261125255e+00 1.386719545964e+00 1.393850204660e+00 1.217250208371e+00 9.526173972903e-01 8.161929997417e-01 9.644576494538e-01 1.212866064174e+00 1.359545428159e+00 1.325918019846e+00 1.124959662233e+00 8.641141986249e-01 7.689812252760e-01 9.508540388882e-01 1.196747716071e+00 1.329346088820e+00 1.287743025669e+00 1.093299204823e+00 8.530772822753e-01 7.699732386481e-01 9.301995351312e-01 1.146970610211e+00 1.264240951069e+00 1.231614653184e+00 1.077753409003e+00 9.079204551082e-01 8.754233881901e-01 1.010746582603e+00 1.175854239165e+00 1.253177534118e+00 1.204395919450e+00 1.062819321630e+00 9.301195914723e-01 9.300507714239e-01 1.063873916431e+00 1.211509768666e+00 1.276181056417e+00 1.227362652634e+00 1.096763395243e+00 9.723170438783e-01 9.564611718677e-01 1.056855113370e+00 1.178746733894e+00 1.237554252038e+00 1.205616669901e+00 1.111220181516e+00 1.026399765031e+00 1.023164430730e+00 1.100428080382e+00 1.187946350490e+00 1.220938737277e+00 1.178844060576e+00 1.089761466072e+00 1.019382015185e+00 1.028108405431e+00 1.108740294806e+00 1.196245026483e+00 1.231526436155e+00 1.193268885150e+00 1.101685540325e+00 1.011352553402e+00 9.834132986336e-01 1.032458819533e+00 1.112399584424e+00 1.166269557416e+00 1.163889205231e+00 1.107952734057e+00 1.027805803149e+00 9.654184959019e-01 9.501322904006e-01 9.764865363857e-01 1.013176607877e+00 1.030508233992e+00 1.015475443450e+00 9.724062095132e-01 9.177973820104e-01 8.722039439697e-01 8.497571958566e-01 8.498282353189e-01 8.587221231559e-01 8.604276941705e-01 8.473505198906e-01 8.253545117540e-01 8.111134905967e-01 8.196902833455e-01 8.486747591726e-01 8.764885506635e-01 8.777642154484e-01 8.409732543290e-01 7.800272163755e-01 7.359661599372e-01 7.519530939901e-01 8.244180349471e-01 9.015820670992e-01 9.296228473424e-01 8.807784961422e-01 7.629135186762e-01 6.282703952803e-01 5.721029533581e-01 6.417619601188e-01 7.563122223389e-01 8.225588651967e-01 7.982234907879e-01 6.893493203300e-01 5.529775291471e-01 4.977331357720e-01 5.743510555948e-01 6.843838441260e-01 7.317117600234e-01 6.822216560242e-01 5.594860622994e-01 4.604817119985e-01 5.154804592548e-01 6.752853101316e-01 8.054680839466e-01 8.345923840147e-01 7.481070824593e-01 5.892032343452e-01 4.887312439511e-01 5.874092255828e-01 7.832332232357e-01 9.277140688568e-01 9.530998455278e-01 8.491756300936e-01 6.606468734748e-01 5.122907628053e-01 5.648373850570e-01 7.399212787504e-01 8.706275494301e-01 8.825131649743e-01 7.677271960985e-01 5.771079241377e-01 4.480471406817e-01 5.283131103494e-01 6.958607769834e-01 7.958493076036e-01 7.719830842433e-01 6.332972882711e-01 4.626540618892e-01 4.474084597239e-01 6.210567673602e-01 7.940251164912e-01 8.586658575166e-01 7.831883913111e-01 5.944118244728e-01 4.165700980110e-01 4.941569093548e-01 7.408068146563e-01 9.403018550988e-01 1.003511796924e+00 9.050868508338e-01 6.706543943334e-01 4.103356801273e-01 4.351418709688e-01 7.156233010747e-01 9.575026091395e-01 1.058789704826e+00 9.919210885847e-01 7.798220244447e-01 5.154833363999e-01 4.493838017771e-01 6.782900742978e-01 9.240269111418e-01 1.051296359290e+00 1.022833341927e+00 8.586057231181e-01 6.469560916680e-01 5.764114298772e-01 7.387879231155e-01 9.518527048844e-01 1.074661889043e+00 1.058800776466e+00 9.194926384428e-01 7.410467691157e-01 6.834057919818e-01 8.193624359670e-01 1.008102979569e+00 1.116452694447e+00 1.090864253506e+00 9.439880318416e-01 7.624190687100e-01 7.115166521516e-01 8.588433705746e-01 1.054659591428e+00 1.162272629002e+00 1.126699600976e+00 9.621583419914e-01 7.640381917605e-01 7.194854905981e-01 8.948012536709e-01 1.114311570808e+00 1.234730850460e+00 1.203661796004e+00 1.043052058831e+00 8.597497826192e-01 8.346383171324e-01 1.010372602404e+00 1.218805488906e+00 1.322419778321e+00 1.273301268679e+00 1.104540549668e+00 9.395024001072e-01 9.501951176557e-01 1.136750458959e+00 1.327115945809e+00 1.393741436789e+00 1.297906722476e+00 1.087482642199e+00 9.135650303797e-01 9.633907905613e-01 1.185394640267e+00 1.377429375140e+00 1.418862420284e+00 1.286438391389e+00 1.053026296411e+00 9.097533198922e-01 1.033746287916e+00 1.294339250767e+00 1.478336847815e+00 1.480777645296e+00 1.296408155448e+00 1.029264117048e+00 9.274816525686e-01 1.147921148138e+00 1.471642009914e+00 1.678775698181e+00 1.675842922259e+00 1.466874251176e+00 1.161893436823e+00 1.011992794702e+00 1.204020939584e+00 1.532541018347e+00 1.759833456370e+00 1.785926552600e+00 1.615601554096e+00 1.352378048404e+00 1.198244501460e+00 1.302633141644e+00 1.539771173380e+00 1.707933307635e+00 1.709422925413e+00 1.553435470296e+00 1.348652676444e+00 1.273428420520e+00 1.406417997738e+00 1.613237136108e+00 1.731314708471e+00 1.686098473468e+00 1.497813705846e+00 1.282484579243e+00 1.221658813298e+00 1.377318269868e+00 1.599231370544e+00 1.730040818607e+00 1.702732516676e+00 1.537344143950e+00 1.336211573619e+00 1.256147185416e+00 1.368168470985e+00 1.562205670267e+00 1.697145122988e+00 1.704540491785e+00 1.593362035682e+00 1.439962323005e+00 1.359757545272e+00 1.418085587714e+00 1.556537771473e+00 1.666479272411e+00 1.678638185707e+00 1.585211538739e+00 1.437288378850e+00 1.329160152205e+00 1.338669452593e+00 1.445253028537e+00 1.554411141577e+00 1.585577213801e+00 1.510471302512e+00 1.359018681143e+00 1.216791949393e+00 1.186645766671e+00 1.285230618521e+00 1.418470619024e+00 1.485768266076e+00 1.441941751136e+00 1.308255595087e+00 1.172853526423e+00 1.152170835739e+00 1.268068903112e+00 1.413907736854e+00 1.477619160529e+00 1.411922914303e+00 1.249094907623e+00 1.108698636177e+00 1.138169143752e+00 1.324547768721e+00 1.508361640790e+00 1.561140132682e+00 1.436589782801e+00 1.178744541469e+00 9.543647079301e-01 1.007504391431e+00 1.290387113024e+00 1.548559441851e+00 1.630921366861e+00 1.494097301739e+00 1.191139518308e+00 9.114531546356e-01 9.610570057319e-01 1.280401188877e+00 1.562308768629e+00 1.650086866666e+00 1.511986553573e+00 1.224124210981e+00 1.004296479570e+00 1.109831205275e+00 1.418996622747e+00 1.657024320033e+00 1.687868490148e+00 1.497371569919e+00 1.191793090754e+00 1.033912923508e+00 1.231012790770e+00 1.566912037228e+00 1.782507759154e+00 1.765690775480e+00 1.518395997526e+00 1.160953557941e+00 9.796563166257e-01 1.187722519847e+00 1.523352440277e+00 1.721500946080e+00 1.683602707821e+00 1.425212557179e+00 1.075749118652e+00 9.142804509955e-01 1.108957853049e+00 1.393811090540e+00 1.538060601463e+00 1.473554296959e+00 1.247428577128e+00 1.022663236880e+00 1.022611937596e+00 1.229614796636e+00 1.418317254967e+00 1.451003118813e+00 1.312176876529e+00 1.099207202402e+00 1.011321620375e+00 1.155020516384e+00 1.368189776972e+00 1.467892979123e+00 1.378612323513e+00 1.128445916544e+00 8.679507010242e-01 8.593770486591e-01 1.100483328127e+00 1.322139512471e+00 1.367563587854e+00 1.199418995335e+00 8.770579212693e-01 6.091741875955e-01 7.250607473161e-01 1.028461992169e+00 1.218789083552e+00 1.193152293768e+00 9.498496876935e-01 5.806668948532e-01 4.246972191013e-01 7.366319004351e-01 1.050504702352e+00 1.175136537901e+00 1.064276290140e+00 7.457179292173e-01 3.475497397289e-01 4.210267350616e-01 8.175029681572e-01 1.086850648041e+00 1.137142919266e+00 9.584075447815e-01 6.101326466361e-01 3.151317688637e-01 5.513940923552e-01 8.878075186871e-01 1.062437454629e+00 1.019334719513e+00 7.784312106480e-01 4.537310832888e-01 4.197273933091e-01 7.252430921411e-01 9.660581915826e-01 1.014379259367e+00 8.499102569890e-01 5.345926974992e-01 3.498024441513e-01 6.423447244135e-01 9.721017604552e-01 1.132611520726e+00 1.065190244504e+00 7.849592706955e-01 4.174383516311e-01 4.727285957096e-01 8.896180982512e-01 1.213410614840e+00 1.319441550967e+00 1.174466046916e+00 8.183958542770e-01 4.305697112234e-01 5.821628688941e-01 1.023126644536e+00 1.335046452968e+00 1.407922922837e+00 1.219631491832e+00 8.188670067030e-01 3.835215031562e-01 5.473335826717e-01 9.929227419185e-01 1.287647788994e+00 1.338499222800e+00 1.134295362963e+00 7.283636482785e-01 2.899667047123e-01 4.964373836440e-01 9.157786607957e-01 1.168014643543e+00 1.185964891011e+00 9.718157399136e-01 5.896288297934e-01 2.650974108839e-01 5.438905025072e-01 9.005220908160e-01 1.092078574480e+00 1.070755722034e+00 8.519591535677e-01 5.185032549139e-01 3.468832320565e-01 6.047799850510e-01 8.846224250159e-01 1.015702097634e+00 9.618761401438e-01 7.476123774354e-01 4.655221549299e-01 3.718125884080e-01 5.823493084395e-01 7.865410206271e-01 8.569705460924e-01 7.716150483091e-01 5.670396453496e-01 3.648973758971e-01 4.113005503023e-01 6.178343002472e-01 7.651371250850e-01 7.832108068624e-01 6.715687964368e-01 4.925250055544e-01 4.135815240296e-01 5.560761672798e-01 7.489583429884e-01 8.580667981091e-01 8.370253283981e-01 6.938233008931e-01 5.003211225852e-01 4.408250071504e-01 6.102476474597e-01 8.165056060538e-01 9.305910266568e-01 9.066612064239e-01 7.505376290116e-01 5.300647225444e-01 4.390831183892e-01 6.180746661822e-01 8.540532963312e-01 9.964775401607e-01 9.913147672233e-01 8.395314195073e-01 6.052701624949e-01 4.792639918339e-01 6.464834616332e-01 9.029592334259e-01 1.069081583286e+00 1.077939390431e+00 9.257940959145e-01 6.772647527492e-01 5.272154484895e-01 6.868954840755e-01 9.564786163970e-01 1.132741757496e+00 1.138402911287e+00 9.673256695545e-01 6.877766866137e-01 5.181445613410e-01 7.035481330245e-01 9.976562053058e-01 1.179984040349e+00 1.173468618362e+00 9.770138431986e-01 6.730504681963e-01 5.265442338533e-01 7.695964528374e-01 1.087579886973e+00 1.267926093951e+00 1.239987740704e+00 1.008985194703e+00 6.680149949124e-01 5.208870696036e-01 8.029107427945e-01 1.137137708701e+00 1.311823838920e+00 1.261455443442e+00 9.965957836430e-01 6.185174162716e-01 4.863687214348e-01 8.273792889313e-01 1.183979134894e+00 1.361030126967e+00 1.303263668057e+00 1.030563913773e+00 6.606965189037e-01 5.600911413207e-01 9.001822362801e-01 1.256335766563e+00 1.437613992647e+00 1.390577864709e+00 1.139199475356e+00 8.002476240791e-01 6.636074268841e-01 9.054313105059e-01 1.210836976066e+00 1.371196376536e+00 1.324538286027e+00 1.092650974844e+00 7.880298544788e-01 6.686108349566e-01 8.750549435485e-01 1.138834891510e+00 1.270182930403e+00 1.212012348743e+00 9.899197748156e-01 7.261120695569e-01 6.805022440454e-01 9.198118269401e-01 1.183746802763e+00 1.314950329544e+00 1.266027151642e+00 1.065027104968e+00 8.304038790391e-01 7.878784141519e-01 1.005207306492e+00 1.269753745623e+00 1.423520867662e+00 1.407815739107e+00 1.235086853270e+00 9.924430189500e-01 8.590782219170e-01 9.740839747052e-01 1.207405340184e+00 1.377897479819e+00 1.399193032704e+00 1.262388124608e+00 1.030018676360e+00 8.514644694414e-01 8.937827568168e-01 1.091806787670e+00 1.257155978282e+00 1.283540161649e+00 1.149434212963e+00 9.115701097784e-01 7.332704880772e-01 8.125004384714e-01 1.049665840410e+00 1.230530499370e+00 1.248190532511e+00 1.081017123571e+00 7.889093006836e-01 5.842134840222e-01 7.578445510419e-01 1.092946310952e+00 1.331969090938e+00 1.375905901468e+00 1.206484069741e+00 8.793124935111e-01 5.862215430405e-01 6.956250288430e-01 1.044849552862e+00 1.311091150993e+00 1.380028387486e+00 1.231557173172e+00 9.201131148060e-01 6.172183128750e-01 6.573684370167e-01 9.530698261817e-01 1.182852485213e+00 1.226706559474e+00 1.072009440205e+00 7.948112192967e-01 6.173477776205e-01 7.805354825675e-01 1.068066879045e+00 1.246417854367e+00 1.231654709109e+00 1.028817658427e+00 7.385949976884e-01 6.297845529258e-01 8.658192761927e-01 1.161732851007e+00 1.320822845248e+00 1.278674963183e+00 1.050528178113e+00 7.400086387132e-01 6.087326818925e-01 8.222065251728e-01 1.095208440814e+00 1.234375572638e+00 1.184378682054e+00 9.701554079977e-01 7.042468063364e-01 6.236074101125e-01 8.127999021863e-01 1.027088218726e+00 1.110920473517e+00 1.023661743059e+00 8.010270114922e-01 5.736762364508e-01 5.817572767488e-01 7.983197869408e-01 9.845430773003e-01 1.031341142050e+00 9.199488422712e-01 6.990229026965e-01 5.139373918838e-01 5.778248847201e-01 7.935270731647e-01 9.582905855802e-01 9.931116562412e-01 8.924046914477e-01 7.074358024897e-01 5.568447756403e-01 5.791157278132e-01 7.180893560819e-01 8.271207508052e-01 8.388997745574e-01 7.510041122450e-01 6.089590194065e-01 5.009610937929e-01 5.045447805326e-01 5.748306523782e-01 6.184627637883e-01 5.935977897498e-01 5.096007515600e-01 4.180814643751e-01 3.930119497292e-01 4.444477805067e-01 5.032562001324e-01 5.187866498685e-01 4.843795006887e-01 4.310227803331e-01 4.139214234073e-01 4.600472929699e-01 5.331509457420e-01 5.870534078465e-01 6.017907008060e-01 5.844237352266e-01 5.613871650260e-01 5.614044367087e-01 5.910264228501e-01 6.304255316694e-01 6.550713716531e-01 6.534315658796e-01 6.314724823876e-01 6.092372226180e-01 6.093830473146e-01 6.393957097353e-01 6.849038664207e-01 7.224815852798e-01 7.347506554939e-01 7.178262226599e-01 6.836536346190e-01 6.573898794609e-01 6.638192573235e-01 7.055506781338e-01 7.592235145797e-01 7.953143847372e-01 7.961350882834e-01 7.634121458621e-01 7.190764403603e-01 6.966835978601e-01 7.174408487711e-01 7.696095913074e-01 8.215592749711e-01 8.483323247109e-01 8.439413770597e-01 8.210203080936e-01 8.022542972204e-01 8.049148977102e-01 8.281125698000e-01 8.562709986879e-01 8.736222979388e-01 8.740374313936e-01 8.614667235122e-01 8.446842730301e-01 8.309758060619e-01 8.227997268270e-01 8.186139697226e-01 8.151620360487e-01 8.086179403617e-01 7.953382472074e-01 7.743464380912e-01 7.511321911372e-01 7.380472501537e-01 7.458734963271e-01 7.704942618705e-01 7.907180796649e-01 7.822070165188e-01 7.353551817627e-01 6.691368259111e-01 6.334024605835e-01 6.711886886188e-01 7.592718787725e-01 8.308902555507e-01 8.334030058009e-01 7.522473344585e-01 6.258817139222e-01 5.630394900466e-01 6.560295959485e-01 8.231069556216e-01 9.389980922903e-01 9.341979438607e-01 7.943118268515e-01 5.714008421971e-01 4.521814431318e-01 6.254767683669e-01 8.802837154959e-01 1.034242000729e+00 1.016033551116e+00 8.175164053217e-01 5.039744233223e-01 3.698622071119e-01 6.758710245031e-01 1.005950367291e+00 1.180079098146e+00 1.139795428976e+00 8.926336610505e-01 5.409277861866e-01 4.796976345133e-01 8.541141475398e-01 1.209885217585e+00 1.374937584354e+00 1.294450506915e+00 9.898421406720e-01 6.022438790835e-01 5.991413726076e-01 1.022871459044e+00 1.397517580548e+00 1.549258535373e+00 1.423734501851e+00 1.045048307283e+00 5.471794903061e-01 5.161089137740e-01 1.020108197305e+00 1.430673962939e+00 1.586931606515e+00 1.444907122364e+00 1.037857580437e+00 5.064050553758e-01 5.015414972022e-01 1.030037269805e+00 1.434855694439e+00 1.575593087166e+00 1.422760333348e+00 1.031437003367e+00 6.027098637873e-01 6.831889667892e-01 1.131396404246e+00 1.468342650258e+00 1.553155403450e+00 1.366339725771e+00 9.846581064754e-01 6.575655322688e-01 8.130219119476e-01 1.200056326939e+00 1.455396864958e+00 1.461057917489e+00 1.210601980346e+00 7.960115455080e-01 5.331404919107e-01 8.189866848639e-01 1.208359297344e+00 1.416550397547e+00 1.366505350193e+00 1.071186071309e+00 6.371396931211e-01 4.551389257096e-01 8.240666906129e-01 1.193970738097e+00 1.360232507881e+00 1.275201793466e+00 9.693550223063e-01 5.715378942977e-01 4.942742003460e-01 8.495494630287e-01 1.164959855675e+00 1.283647211731e+00 1.175530055516e+00 8.871020408761e-01 5.766739416954e-01 5.982376151180e-01 9.052391969518e-01 1.159694970413e+00 1.238381281004e+00 1.122762786922e+00 8.683520874458e-01 6.350175355597e-01 6.784541572168e-01 9.296604681594e-01 1.143470455933e+00 1.214595463590e+00 1.126680258497e+00 9.269060343446e-01 7.348207373328e-01 7.216318106311e-01 8.904246657377e-01 1.076371031516e+00 1.174403253932e+00 1.153773708184e+00 1.035052560976e+00 8.862324436485e-01 8.163962850585e-01 8.950893796627e-01 1.060334683242e+00 1.208524289204e+00 1.275317030566e+00 1.240565358761e+00 1.127101822698e+00 1.005822117170e+00 9.787845528440e-01 1.085472576474e+00 1.247509493548e+00 1.361983109488e+00 1.368577030498e+00 1.261313951325e+00 1.094224776467e+00 9.812564372356e-01 1.021932934424e+00 1.167757722900e+00 1.288285080582e+00 1.297617869505e+00 1.180555264268e+00 9.964380912647e-01 8.819895994513e-01 9.522490238261e-01 1.127151524349e+00 1.254554271511e+00 1.252173599017e+00 1.118186043555e+00 9.342537420900e-01 8.623132719780e-01 9.899012323317e-01 1.187292551319e+00 1.305410478265e+00 1.280146612545e+00 1.128763469867e+00 9.532553247753e-01 9.169950844591e-01 1.062508895105e+00 1.242288609854e+00 1.322988636060e+00 1.257087951961e+00 1.078974907555e+00 9.105107302229e-01 9.142624796288e-01 1.082059836864e+00 1.247476903554e+00 1.292828641331e+00 1.186196121177e+00 9.747389766743e-01 7.972715991624e-01 8.279310747290e-01 1.020031647304e+00 1.189102663534e+00 1.231864100372e+00 1.130505375466e+00 9.385772500679e-01 7.842400742410e-01 8.069306804085e-01 9.623220026735e-01 1.101030806218e+00 1.141823256575e+00 1.079777700464e+00 9.690509184735e-01 8.993367111753e-01 9.263065744554e-01 1.008610738757e+00 1.067824522808e+00 1.063144291788e+00 1.006030367429e+00 9.477587922533e-01 9.429317407102e-01 9.965900861934e-01 1.061846418859e+00 1.090225201566e+00 1.063228161780e+00 9.955735056071e-01 9.256309259181e-01 8.943630498925e-01 9.161024733760e-01 9.698755533718e-01 1.022301268783e+00 1.048426163360e+00 1.047548740477e+00
 7.849902834238e-01 7.463868754019e-01 6.983179749165e-01 6.806682935586e-01 7.174506766674e-01 7.894142170590e-01 8.561590722582e-01 8.890129378278e-01 8.827186441289e-01 8.536635111060e-01 8.292960307026e-01 8.288907021168e-01 8.485593281115e-01 8.708582446301e-01 8.533848726470e-01 7.880208680213e-01 7.369446858688e-01 7.596413593443e-01 8.309016181783e-01 8.736094046377e-01 8.422541509932e-01 7.531539409753e-01 6.829828494096e-01 7.090517095141e-01 8.021452756137e-01 8.705409254386e-01 8.617198781150e-01 7.864348056160e-01 7.109165479093e-01 7.084073555926e-01 7.681199160194e-01 8.115070519781e-01 7.856289715199e-01 6.983460789977e-01 6.172011599826e-01 6.214835597203e-01 6.954920594572e-01 7.524986340997e-01 7.393700954776e-01 6.647664384792e-01 5.935172087264e-01 5.990633282243e-01 6.659141723573e-01 7.132824895563e-01 6.910768121075e-01 6.084850577512e-01 5.341744091980e-01 5.512784574548e-01 6.417095044833e-01 7.168126283756e-01 7.233140230824e-01 6.624288859621e-01 5.832087725649e-01 5.569253816430e-01 6.029646362800e-01 6.664558822652e-01 6.968616923229e-01 6.862899575198e-01 6.606346504282e-01 6.520069566209e-01 6.663484633205e-01 6.820051474125e-01 6.794227173442e-01 6.605460379937e-01 6.434413746491e-01 6.410368621801e-01 6.461827037011e-01 6.419988619180e-01 6.225010060404e-01 5.999403233074e-01 5.933908751463e-01 6.084351177217e-01 6.326698038686e-01 6.527183932161e-01 6.671695797223e-01 6.819798408615e-01 6.970637130494e-01 7.014318592319e-01 6.837005531852e-01 6.465152853773e-01 6.111448040996e-01 6.021641164974e-01 6.188977457369e-01 6.323686007903e-01 6.144784586500e-01 5.625097145426e-01 5.068070398676e-01 4.949814696091e-01 5.392605619031e-01 5.986043493539e-01 6.302801841323e-01 6.207382677587e-01 5.858170713542e-01 5.578039438554e-01 5.596954255169e-01 5.856822118973e-01 6.173652078935e-01 6.569663248138e-01 6.890258070340e-01 7.001531163134e-01 6.856100686404e-01 6.530670104812e-01 6.182713781546e-01 5.862622879981e-01 5.885252418253e-01 6.266020132869e-01 6.696348095156e-01 6.856279570249e-01 6.656758371653e-01 6.317624336992e-01 6.220860316322e-01 6.508061863080e-01 6.879293358011e-01 6.934180225734e-01 6.541744282724e-01 5.973689881782e-01 5.775413644761e-01 6.188176312521e-01 6.778698355113e-01 6.973103418073e-01 6.536018642145e-01 5.694154983287e-01 5.101343436424e-01 5.314919951312e-01 6.000144592563e-01 6.454546405264e-01 6.380946123003e-01 6.014614155413e-01 5.942978918191e-01 6.479541287453e-01 7.219951311682e-01 7.571207340731e-01 7.281052143283e-01 6.592566566341e-01 6.188837783164e-01 6.605147677676e-01 7.481048191437e-01 8.056639484059e-01 7.886910549601e-01 7.003895495873e-01 5.928332635331e-01 5.512856046314e-01 6.072046641223e-01 6.920577285263e-01 7.503874508444e-01 7.463338930310e-01 6.622032968086e-01 5.604972051539e-01 4.916107565525e-01 4.866214146637e-01 5.105496850638e-01 5.113149937276e-01 4.699036933918e-01 4.010300634840e-01 3.379358638579e-01 3.051803309131e-01 2.927459520558e-01 2.766039642916e-01 2.566394982394e-01 2.610107358294e-01 3.071198178555e-01 3.728476380039e-01 4.293051226421e-01 4.638373045524e-01 4.799134967252e-01 4.897598165255e-01 5.036812559935e-01 5.220641580656e-01 5.366757113009e-01 5.382519094520e-01 5.229888274882e-01 4.959365151764e-01 4.714036638708e-01 4.665090142299e-01 4.857127884102e-01 5.129259203319e-01 5.244669264148e-01 5.074857408215e-01 4.717500304622e-01 4.510049330690e-01 4.760688866919e-01 5.325441119452e-01 5.754875693849e-01 5.723576696159e-01 5.231843009684e-01 4.679918378931e-01 4.688453349078e-01 5.339208137383e-01 6.017917066037e-01 6.178267641241e-01 5.683243629924e-01 4.864265301760e-01 4.459862396493e-01 4.888117158161e-01 5.562442124885e-01 5.767795642962e-01 5.278310937294e-01 4.431586405929e-01 4.073080501566e-01 4.642199098971e-01 5.386538793201e-01 5.529341601124e-01 4.872584644588e-01 3.887569764095e-01 3.756755687314e-01 4.821296416092e-01 5.894664342190e-01 6.131869767969e-01 5.327596648989e-01 3.892728135184e-01 3.166661932687e-01 4.172273084605e-01 5.429625439527e-01 5.808118994057e-01 5.029870159085e-01 3.449686438001e-01 2.512515017145e-01 3.704085495563e-01 5.154223974881e-01 5.671270240451e-01 5.049484119499e-01 3.782396495673e-01 3.346800903663e-01 4.546123999842e-01 5.847391758905e-01 6.219772324489e-01 5.471202705483e-01 4.505141958940e-01 4.666405089074e-01 5.777695883256e-01 7.184648225460e-01 8.006156742419e-01 7.867013635147e-01 6.804334486014e-01 5.178071900838e-01 3.915430862319e-01 4.653072153231e-01 6.030607918083e-01 6.667879796176e-01 6.180684132139e-01 4.851457298977e-01 3.656937756630e-01 3.857928735653e-01 4.838644475657e-01 5.317145504211e-01 4.876435406278e-01 3.783617655899e-01 2.995523665200e-01 3.466816883278e-01 4.367018065973e-01 4.727206122549e-01 4.349416629601e-01 3.645633067211e-01 3.476833477321e-01 4.115230685911e-01 4.806508257036e-01 4.996947109477e-01 4.695120160889e-01 4.362775480190e-01 4.489957846679e-01 4.921699221350e-01 5.097010415895e-01 4.722150040857e-01 4.022887219804e-01 3.729656277925e-01 4.257697592938e-01 4.943877320238e-01 5.057304495621e-01 4.369187214661e-01 3.235235053993e-01 2.815384824892e-01 3.741115443009e-01 4.757072983473e-01 5.019895996290e-01 4.410231210563e-01 3.481439256117e-01 3.491074564320e-01 4.628647941154e-01 5.661714089284e-01 5.857099044485e-01 5.144406909340e-01 4.140780129387e-01 4.129608456959e-01 5.309582373715e-01 6.430127441765e-01 6.682401830677e-01 5.919272572109e-01 4.615430451864e-01 3.978291636184e-01 4.794784334347e-01 5.962641505616e-01 6.500034996777e-01 6.225054978538e-01 5.580581764301e-01 5.374427209098e-01 5.900437716187e-01 6.519418454470e-01 6.589764594101e-01 6.027136485436e-01 5.376928868994e-01 5.479811756628e-01 6.354367574156e-01 7.168729019782e-01 7.322952522036e-01 6.799885079083e-01 6.153233013252e-01 6.155227149866e-01 6.851259520564e-01 7.503237322614e-01 7.546489691627e-01 7.007798143184e-01 6.517933791374e-01 6.820513248947e-01 7.998042402246e-01 9.135121757900e-01 9.512192181283e-01 8.910051911823e-01 7.661758493814e-01 6.723344582070e-01 7.157657096289e-01 8.654898382419e-01 1.004602350124e+00 1.056685669113e+00 1.003933592341e+00 8.546497912882e-01 6.763997838897e-01 6.536346651981e-01 8.037641269369e-01 9.399939581702e-01 9.496477020640e-01 8.309908161856e-01 6.877842319455e-01 6.913315053815e-01 8.396509668881e-01 9.595806875399e-01 9.448659244355e-01 7.947743776330e-01 6.296273997761e-01 6.678154012342e-01 8.801496427097e-01 1.046803201009e+00 1.050720782211e+00 8.798665119347e-01 6.374071070071e-01 5.993613248853e-01 8.446299262176e-01 1.086831404959e+00 1.166138796418e+00 1.048709964877e+00 8.040258715570e-01 6.475439554116e-01 7.926549301253e-01 1.040915789731e+00 1.172643424689e+00 1.120437690053e+00 9.301216312769e-01 7.699881175088e-01 8.379982894434e-01 1.039776622983e+00 1.162395869329e+00 1.110327224741e+00 9.044163991314e-01 6.983829534027e-01 7.428791276938e-01 9.773005021351e-01 1.145415495223e+00 1.179289920579e+00 1.078433469907e+00 8.817356766361e-01 6.930162226670e-01 7.143240132713e-01 9.105786766509e-01 1.065900461256e+00 1.068580997023e+00 9.200524617466e-01 7.374793126392e-01 7.331957381508e-01 9.182404597965e-01 1.081191517939e+00 1.094302024241e+00 9.459827447406e-01 7.386915981809e-01 6.908879350719e-01 8.619227522396e-01 1.034832891951e+00 1.063116014835e+00 9.221801308884e-01 6.964763995228e-01 6.007186947272e-01 7.493454237623e-01 9.250736888255e-01 9.661639220972e-01 8.437007891302e-01 6.398331399762e-01 5.665639502769e-01 7.229379469773e-01 8.940169670104e-01 9.288043520914e-01 7.991129717220e-01 5.884758402571e-01 4.952618974116e-01 6.527519046356e-01 8.534057093590e-01 9.448831558315e-01 8.925289293663e-01 7.436245519611e-01 6.266378815921e-01 6.686055960781e-01 7.983263252461e-01 8.749366725501e-01 8.412414479884e-01 7.381631631612e-01 6.634185529304e-01 7.092080214315e-01 8.274121708663e-01 9.139775501130e-01 9.132131049148e-01 8.359120117173e-01 7.510455824660e-01 7.423886218100e-01 8.125366681915e-01 8.841946286712e-01 8.977843987129e-01 8.485100912276e-01 7.776636721895e-01 7.401682609039e-01 7.517674721886e-01 7.782115978486e-01 7.873852958256e-01 7.825110863346e-01 7.877250092884e-01 8.096575804291e-01 8.223920749665e-01 7.970382732712e-01 7.388142243385e-01 6.997656794711e-01 7.350742248180e-01 8.216230891936e-01 8.790635474525e-01 8.477360130687e-01 7.238121124965e-01 5.812101446415e-01 5.689583012585e-01 7.100603031407e-01 8.510049480284e-01 8.836216010025e-01 7.804908744381e-01 5.934478301404e-01 4.887952102079e-01 6.133090122813e-01 8.029400811130e-01 8.961680022099e-01 8.417268887912e-01 6.718248582738e-01 5.237306744570e-01 5.901828940935e-01 7.872218083671e-01 9.233782283784e-01 9.183810889971e-01 7.680463957582e-01 5.437870485080e-01 4.527998004155e-01 6.329674902016e-01 8.556696634060e-01 9.671403866798e-01 9.201601153213e-01 7.334223580738e-01 5.094336682104e-01 4.880647899669e-01 7.018906710374e-01 9.045163408439e-01 9.762217850502e-01 8.895872773072e-01 6.851417384318e-01 5.046549624339e-01 5.731714101333e-01 7.991669488188e-01 9.701539237117e-01 9.989186587146e-01 8.764965247354e-01 6.647289981825e-01 5.331085222509e-01 6.499995028464e-01 8.625503605637e-01 9.941933819112e-01 9.793377857444e-01 8.258034394108e-01 6.201377179294e-01 5.591223777263e-01 7.290275618106e-01 9.341690958883e-01 1.033375273380e+00 9.817303940907e-01 8.041563301516e-01 6.137441102982e-01 6.194845633214e-01 8.276420499485e-01 1.033047595943e+00 1.117613287612e+00 1.047678800935e+00 8.554934218909e-01 6.589138601684e-01 6.612847969698e-01 8.654502750057e-01 1.070565900434e+00 1.158025648760e+00 1.092984346992e+00 9.039154131878e-01 6.959821351075e-01 6.600959331222e-01 8.377574511795e-01 1.043443001304e+00 1.150493761850e+00 1.118863640513e+00 9.706738625753e-01 7.921860071144e-01 7.284501124773e-01 8.399139038793e-01 1.003952867834e+00 1.100654021022e+00 1.084922910503e+00 9.752869094691e-01 8.495385199661e-01 8.186798825376e-01 9.133094225834e-01 1.040553860546e+00 1.106069992456e+00 1.074262141339e+00 9.717649207386e-01 8.837793150759e-01 9.054909897583e-01 1.028993777468e+00 1.154991841919e+00 1.202226266815e+00 1.146885603515e+00 1.027280265878e+00 9.392211248517e-01 9.729576480400e-01 1.099248221336e+00 1.208728723747e+00 1.222849597039e+00 1.128038614627e+00 9.827227715332e-01 9.100652150969e-01 9.922335486044e-01 1.147118391715e+00 1.241482917732e+00 1.201131001790e+00 1.028275764599e+00 8.202243107179e-01 7.819574718048e-01 9.821972898246e-01 1.221669177983e+00 1.336874551703e+00 1.261438447030e+00 1.010355308421e+00 7.120200287008e-01 6.902693479664e-01 1.005266665101e+00 1.324222621285e+00 1.470540059122e+00 1.386140677393e+00 1.095991974010e+00 7.421416233140e-01 6.967632584722e-01 1.041055384137e+00 1.382117029451e+00 1.529176890168e+00 1.426261482369e+00 1.106815730239e+00 7.313659057579e-01 7.104057687098e-01 1.079993592290e+00 1.417299651335e+00 1.539483773852e+00 1.398774188365e+00 1.039432725120e+00 6.503915379692e-01 7.099905607331e-01 1.127315135294e+00 1.460495362261e+00 1.556122252857e+00 1.382910012057e+00 1.002153426108e+00 6.373099131699e-01 7.624236272243e-01 1.176716705980e+00 1.476679526959e+00 1.531976595557e+00 1.329064447782e+00 9.568287396449e-01 6.947917899848e-01 9.054630751646e-01 1.289773760910e+00 1.531877422704e+00 1.526572726668e+00 1.277791446656e+00 9.020344559065e-01 7.289305904108e-01 1.011033126687e+00 1.384198170700e+00 1.590204329995e+00 1.548339675301e+00 1.278401638881e+00 9.103218983413e-01 7.622593018157e-01 1.022002934569e+00 1.352158524485e+00 1.524898400692e+00 1.479849390857e+00 1.259810126935e+00 1.013618695214e+00 9.698607233985e-01 1.157401965622e+00 1.356148125712e+00 1.413405524611e+00 1.299644741421e+00 1.094618976770e+00 9.850023617774e-01 1.108369316528e+00 1.334356712930e+00 1.473642890059e+00 1.434408065124e+00 1.220546223917e+00 9.384832318859e-01 8.237830350962e-01 1.007049952379e+00 1.265946820248e+00 1.404816640625e+00 1.356101775754e+00 1.143331303313e+00 8.821644907488e-01 7.860226815724e-01 9.359478899898e-01 1.127017055933e+00 1.197193716582e+00 1.102361885405e+00 8.906473828218e-01 7.152201074720e-01 7.688933445790e-01 9.753831043593e-01 1.132358671568e+00 1.141089995784e+00 9.921290327511e-01 7.565506990722e-01 6.147378265413e-01 7.291127678374e-01 9.420299477422e-01 1.072216863850e+00 1.054370591724e+00 9.010157066127e-01 6.979693399681e-01 6.115348562567e-01 7.226700824971e-01 8.778693028774e-01 9.443124475460e-01 8.831814840823e-01 7.275701051179e-01 5.868112334244e-01 6.060785085014e-01 7.522212678604e-01 8.762073270517e-01 8.983595149576e-01 8.103296062104e-01 6.650710383512e-01 5.783076409601e-01 6.415704727574e-01 7.789589934286e-01 8.785797196620e-01 8.946130089295e-01 8.394740411216e-01 7.699705621800e-01 7.556098916086e-01 8.119735117436e-01 8.874759121369e-01 9.302029669700e-01 9.277470778787e-01 9.066661315935e-01 9.088818107301e-01 9.510880428655e-01 1.006750284316e+00 1.034875274648e+00 1.014640877506e+00 9.600009029429e-01 9.158303732003e-01 9.281871864846e-01 9.982436828904e-01 1.080957405386e+00 1.128351886583e+00 1.117672687460e+00 1.057220801369e+00 9.827528936280e-01 9.431415590123e-01 9.681828863199e-01 1.042771507692e+00 1.124519907542e+00 1.175920499560e+00 1.177613854220e+00 1.129886004895e+00 1.052649383039e+00 9.838922717028e-01 9.662914660760e-01 1.015179094174e+00 1.101199580447e+00 1.175485668096e+00 1.200932272401e+00 1.166225826622e+00 1.089575188781e+00 1.014338487593e+00 9.867542590483e-01 1.016617623663e+00 1.067430370423e+00 1.093954453512e+00 1.076204349628e+00 1.028348793869e+00 9.882791910051e-01 9.871631154687e-01 1.017202204313e+00 1.038798682307e+00 1.017478007459e+00 9.501098173373e-01 8.719369228801e-01 8.396979738777e-01 8.786721515885e-01 9.492116019621e-01 9.905236720712e-01 9.687924415847e-01 8.916515232228e-01 8.058485664777e-01 7.722138819675e-01 8.065422598887e-01 8.598804832645e-01 8.773057964022e-01 8.424639392602e-01 7.848868625889e-01 7.613758617219e-01 8.002990661351e-01 8.634309284026e-01 8.903665713290e-01 8.512433027343e-01 7.672768469976e-01 7.117123992232e-01 7.547191335250e-01 8.661336070118e-01 9.535843891195e-01 9.518835086766e-01 8.501006652947e-01 7.050140668099e-01 6.512739870235e-01 7.725048428001e-01 9.568378568802e-01 1.073117544497e+00 1.059775330805e+00 9.214169045273e-01 7.413477394426e-01 6.944676572492e-01 8.571337827331e-01 1.068712583463e+00 1.185591892480e+00 1.151699207750e+00 9.867690429439e-01 8.026461316601e-01 7.962848697198e-01 9.984605165687e-01 1.218274567964e+00 1.313836981869e+00 1.233925396115e+00 1.007458155960e+00 7.722426339970e-01 7.845091494078e-01 1.048674185960e+00 1.310288294029e+00 1.419747302114e+00 1.330109308073e+00 1.074968263738e+00 7.945630102015e-01 7.661890892236e-01 1.023663959486e+00 1.285648757530e+00 1.390521377236e+00 1.295651802044e+00 1.049608980277e+00 8.216912985327e-01 8.711914423824e-01 1.144763421648e+00 1.381636344903e+00 1.442503352630e+00 1.294779788660e+00 1.000050404864e+00 7.644577263439e-01 8.814199633560e-01 1.208031813302e+00 1.457390921259e+00 1.502384354632e+00 1.318224529578e+00 9.696453220406e-01 6.752198046940e-01 8.008164454423e-01 1.158319155408e+00 1.416790874387e+00 1.454793954918e+00 1.257196612713e+00 9.028443533400e-01 6.463859043157e-01 8.374039537905e-01 1.202120339412e+00 1.436892816245e+00 1.438328922891e+00 1.204328623630e+00 8.367526679969e-01 6.524442670515e-01 9.328934543197e-01 1.307728348025e+00 1.515678402439e+00 1.471920624766e+00 1.188191855559e+00 7.933238732407e-01 6.792693198294e-01 1.043237952993e+00 1.438560797586e+00 1.633350046721e+00 1.555230208210e+00 1.225778389073e+00 7.903130828726e-01 6.945880933139e-01 1.106607215241e+00 1.523620742939e+00 1.719953904728e+00 1.629787515430e+00 1.282770574409e+00 8.356320217131e-01 7.364600310045e-01 1.141464283689e+00 1.550192160009e+00 1.733327579575e+00 1.628469960900e+00 1.275387459809e+00 8.551647764487e-01 8.194256303037e-01 1.227936437195e+00 1.614097539387e+00 1.766660063192e+00 1.630245825366e+00 1.255715803453e+00 8.533766970695e-01 8.939893246197e-01 1.335354945129e+00 1.725507666029e+00 1.874471599050e+00 1.736972304103e+00 1.374631699485e+00 1.001526397547e+00 1.018661648551e+00 1.404020405398e+00 1.762119729200e+00 1.897386171166e+00 1.763652992637e+00 1.425837400027e+00 1.091250282403e+00 1.096765003582e+00 1.422436800850e+00 1.730583237139e+00 1.833853842842e+00 1.687625810172e+00 1.357082584000e+00 1.043722214274e+00 1.056883641595e+00 1.357864660567e+00 1.633566774063e+00 1.716376693458e+00 1.573713106399e+00 1.279552238724e+00 1.033229173647e+00 1.081609282839e+00 1.346471370350e+00 1.567799546951e+00 1.610231680306e+00 1.458928803205e+00 1.205075076098e+00 1.053166209693e+00 1.170619888972e+00 1.423369500401e+00 1.599244086697e+00 1.595577566746e+00 1.411907558099e+00 1.147087797053e+00 1.007534371469e+00 1.138320009069e+00 1.384148189883e+00 1.543524263529e+00 1.527055658491e+00 1.341957099806e+00 1.089151162834e+00 9.664038541178e-01 1.095818167117e+00 1.321807880565e+00 1.460360449590e+00 1.434322306479e+00 1.258785099226e+00 1.039685994304e+00 9.630197350630e-01 1.108220583655e+00 1.318403050638e+00 1.434660227971e+00 1.393524293981e+00 1.216171411546e+00 1.009838522519e+00 9.497614252643e-01 1.093124641596e+00 1.284980927541e+00 1.378993405627e+00 1.318845435975e+00 1.129751809506e+00 9.247529414833e-01 8.865400257306e-01 1.053435245779e+00 1.252123877804e+00 1.341228624767e+00 1.269967530112e+00 1.064863206902e+00 8.405344794847e-01 7.970409084701e-01 9.790050887028e-01 1.192967430261e+00 1.295950745038e+00 1.242345926399e+00 1.062695617343e+00 8.683428170959e-01 8.309627943517e-01 9.808662392081e-01 1.155138613882e+00 1.227378436152e+00 1.161798921737e+00 1.002728151094e+00 8.752209385151e-01 9.143713929558e-01 1.078876782078e+00 1.216403849125e+00 1.229311393339e+00 1.099352521353e+00 8.909478028316e-01 7.700491683477e-01 8.820895150307e-01 1.105586066646e+00 1.260002219826e+00 1.257575850686e+00 1.088986890173e+00 8.231943235510e-01 6.491148826504e-01 7.696618248146e-01 1.021683129760e+00 1.191967275763e+00 1.197180369670e+00 1.037332975350e+00 7.917647433541e-01 6.531946985142e-01 7.848380992359e-01 1.016288236367e+00 1.160829378501e+00 1.150564804520e+00 9.998792853403e-01 8.052823925279e-01 7.453146039950e-01 8.905267988075e-01 1.081139865344e+00 1.177003752535e+00 1.130059828669e+00 9.678589671962e-01 7.961941392836e-01 7.722291366219e-01 9.123954789047e-01 1.064725949429e+00 1.116904115830e+00 1.038642897205e+00 8.704667480257e-01 7.259783725782e-01 7.390151361398e-01 8.780573995108e-01 1.000452902638e+00 1.022605755421e+00 9.343810715771e-01 7.876971249248e-01 6.872745232817e-01 7.144906546872e-01 8.127275712409e-01 8.772179987898e-01 8.601423869394e-01 7.769935714864e-01 6.933898307395e-01 6.816620898401e-01 7.362223176944e-01 7.830266150531e-01 7.682396811500e-01 6.937886450346e-01 6.192188690373e-01 6.250959189511e-01 7.093969330524e-01 7.871060121665e-01 7.901711488896e-01 7.031684198031e-01 5.718520902423e-01 5.111335151480e-01 5.974538027215e-01 7.322363665027e-01 8.016390748137e-01 7.566502313630e-01 6.053851779993e-01 4.259219282841e-01 4.020492583290e-01 5.626090284521e-01 7.132836343023e-01 7.530407724730e-01 6.561075506476e-01 4.501771056468e-01 2.607111729253e-01 3.704435468452e-01 5.937244765826e-01 7.300145601501e-01 7.249243495981e-01 5.795254413711e-01 3.564513226376e-01 2.919604285285e-01 5.118001873990e-01 7.253706577434e-01 8.180153794411e-01 7.599754814654e-01 5.756557457311e-01 3.778455009755e-01 4.279645352646e-01 6.631401886063e-01 8.492167882211e-01 9.002119612883e-01 8.012167231881e-01 5.988123354124e-01 4.461272632907e-01 5.539012386831e-01 7.834609370622e-01 9.452423478535e-01 9.701091579127e-01 8.582914462704e-01 6.783935953131e-01 5.903902748854e-01 7.129649979185e-01 9.131415790392e-01 1.045296725430e+00 1.052605794049e+00 9.451726478767e-01 7.974109444679e-01 7.391385491101e-01 8.348592597507e-01 9.861274702813e-01 1.079896746497e+00 1.068637771354e+00 9.663940668825e-01 8.440186467365e-01 8.059792770012e-01 8.894533881760e-01 1.013801912259e+00 1.087272895236e+00 1.067152593032e+00 9.606689563900e-01 8.225876552732e-01 7.477218541965e-01 8.011766138638e-01 9.319614243624e-01 1.046609257940e+00 1.086918795218e+00 1.035060675453e+00 9.094882349544e-01 7.702329495493e-01 7.178193224698e-01 8.085182536724e-01 9.695820924303e-01 1.098515916065e+00 1.132737845272e+00 1.052400270697e+00 8.839449298064e-01 7.189343708331e-01 7.069164860243e-01 8.678736473470e-01 1.051703422461e+00 1.141254911570e+00 1.089328083462e+00 9.103515494350e-01 6.979109405440e-01 6.489251919059e-01 8.301742103254e-01 1.044375972380e+00 1.144596909564e+00 1.078129238750e+00 8.658265462802e-01 6.289702357729e-01 6.291039783921e-01 8.804868489626e-01 1.118942259041e+00 1.204002798697e+00 1.095814385489e+00 8.360756246383e-01 6.026206771869e-01 7.127854886748e-01 1.038604303293e+00 1.292091153523e+00 1.353175704111e+00 1.196638634494e+00 8.855964659175e-01 6.472009571687e-01 8.195652949782e-01 1.185482975913e+00 1.447510179098e+00 1.492462741495e+00 1.305142870479e+00 9.648218028253e-01 7.198732475467e-01 8.964368964260e-01 1.259872908591e+00 1.510600939533e+00 1.539132264174e+00 1.343280952577e+00 1.026425618190e+00 8.508762932661e-01 1.042284020517e+00 1.364557801450e+00 1.564334117652e+00 1.547611288802e+00 1.331330540299e+00 1.050586603683e+00 9.740130116132e-01 1.204390369388e+00 1.489587726990e+00 1.625787024568e+00 1.545115812664e+00 1.291199470557e+00 1.041408326286e+00 1.070754324100e+00 1.360985033097e+00 1.637289107304e+00 1.730565159474e+00 1.595691235901e+00 1.295891366237e+00 1.034561764981e+00 1.096222990076e+00 1.408468792568e+00 1.679336170863e+00 1.751256604571e+00 1.589839005443e+00 1.265118813737e+00 9.833771087311e-01 1.033163949356e+00 1.331010878369e+00 1.579192194699e+00 1.629083829556e+00 1.456246903092e+00 1.139246840985e+00 8.926991306401e-01 9.801249252496e-01 1.269133732159e+00 1.484850439449e+00 1.506078985580e+00 1.325505107521e+00 1.036006900389e+00 8.582997203732e-01 9.880365981077e-01 1.250947149397e+00 1.419136339670e+00 1.401308824015e+00 1.207754587262e+00 9.479104673195e-01 8.446794305848e-01 1.013489530210e+00 1.252669773504e+00 1.377355408352e+00 1.321141938833e+00 1.107698673516e+00 8.579915658616e-01 7.984899066984e-01 9.939221082086e-01 1.225454988914e+00 1.334177418952e+00 1.271170543503e+00 1.069008709518e+00 8.481472951248e-01 8.061188730615e-01 9.794819265335e-01 1.179524974190e+00 1.271284962811e+00 1.218173220534e+00 1.060894031260e+00 9.141177207362e-01 9.156888750924e-01 1.058583717546e+00 1.205997238027e+00 1.258871155783e+00 1.194489901077e+00 1.060173622981e+00 9.632725057252e-01 1.000223307108e+00 1.136805372088e+00 1.260003784629e+00 1.293524621066e+00 1.224653071397e+00 1.101206422539e+00 1.017350061394e+00 1.047785116778e+00 1.160554466512e+00 1.261869443977e+00 1.287453527876e+00 1.228960758553e+00 1.130992673996e+00 1.071397389517e+00 1.102044378391e+00 1.192081336230e+00 1.266798772935e+00 1.275126247084e+00 1.213703646598e+00 1.125820826310e+00 1.080620882399e+00 1.117993382590e+00 1.205349984908e+00 1.275482437708e+00 1.282463332131e+00 1.221418350477e+00 1.127704368580e+00 1.061911636026e+00 1.068917493489e+00 1.134870100173e+00 1.205212055639e+00 1.234299284916e+00 1.207555257259e+00 1.140554364382e+00 1.068437699201e+00 1.026725295120e+00 1.028207017511e+00 1.056760941182e+00 1.085459026164e+00 1.095232489971e+00 1.079779164580e+00 1.042329629668e+00 9.919105646283e-01 9.415278549291e-01 9.060597216297e-01 8.959827223675e-01 9.089594932242e-01 9.290678217780e-01 9.373543843174e-01 9.246346317705e-01 8.981876531667e-01 8.780208550179e-01 8.807467547593e-01 9.019394033877e-01 9.180713379579e-01 9.072157575504e-01 8.683804009732e-01 8.282500587470e-01 8.261365542496e-01 8.741693388557e-01 9.373971145966e-01 9.644659974729e-01 9.229415197442e-01 8.164756976733e-01 6.948482196507e-01 6.470217133356e-01 7.147319882042e-01 8.243913919702e-01 8.853329843889e-01 8.535808485310e-01 7.362550214522e-01 5.973014025003e-01 5.535250325830e-01 6.463884449424e-01 7.661592677112e-01 8.137461190183e-01 7.551399034275e-01 6.186371813737e-01 5.128310136101e-01 5.764146800431e-01 7.497936842743e-01 8.867878832337e-01 9.104105924712e-01 8.064232989631e-01 6.260209930583e-01 5.225709860741e-01 6.467269342737e-01 8.653669516534e-01 1.016111897428e+00 1.028380822122e+00 8.944343175854e-01 6.699017385958e-01 5.147433945841e-01 6.174763362186e-01 8.355885261897e-01 9.800462007206e-01 9.777699385603e-01 8.255820058863e-01 5.867119212366e-01 4.440145512145e-01 5.826755022019e-01 7.998298964005e-01 9.184002986732e-01 8.831474582884e-01 7.079190328912e-01 4.906106524200e-01 4.734696715149e-01 6.946519598609e-01 9.057824296587e-01 9.841697899893e-01 8.954473026630e-01 6.694948116662e-01 4.450655989933e-01 5.278813562669e-01 8.179718409166e-01 1.050345485592e+00 1.124469922028e+00 1.013206312399e+00 7.464967618403e-01 4.479418141298e-01 4.744672995240e-01 7.896789006086e-01 1.056603940699e+00 1.164148757169e+00 1.084811558976e+00 8.481500136201e-01 5.639234055102e-01 5.090401037389e-01 7.585254883846e-01 1.014869666420e+00 1.138689062685e+00 1.094831081960e+00 9.121515660908e-01 6.968123948413e-01 6.505582180571e-01 8.314306308608e-01 1.044290694225e+00 1.153285415475e+00 1.115668307127e+00 9.566790546360e-01 7.772773959828e-01 7.467679103155e-01 9.063817397435e-01 1.098965968441e+00 1.198117732018e+00 1.158371388328e+00 1.002315392871e+00 8.282502267531e-01 7.979049103509e-01 9.522055092318e-01 1.142265950584e+00 1.240510582286e+00 1.198194695722e+00 1.036521480981e+00 8.553605653285e-01 8.218816000141e-01 9.806075675366e-01 1.177867034905e+00 1.281705083250e+00 1.243586005805e+00 1.089854099616e+00 9.282881576451e-01 9.184071611865e-01 1.083008796298e+00 1.272176176757e+00 1.361238630281e+00 1.307438205235e+00 1.147233661085e+00 1.001101301172e+00 1.019950841317e+00 1.194836686990e+00 1.371151294433e+00 1.431993864358e+00 1.343391780801e+00 1.154648406255e+00 1.004195478978e+00 1.044377300104e+00 1.232173355709e+00 1.396711486501e+00 1.428342453251e+00 1.309248777790e+00 1.115208507202e+00 1.015491469447e+00 1.132674952766e+00 1.352403745494e+00 1.498330877132e+00 1.479681876792e+00 1.300570195071e+00 1.073321855185e+00 1.021280996988e+00 1.237585120601e+00 1.525478564859e+00 1.697719254333e+00 1.674849740781e+00 1.471565888582e+00 1.206137257010e+00 1.105402242399e+00 1.288941533960e+00 1.571063827709e+00 1.752770163090e+00 1.751880513262e+00 1.586864335980e+00 1.371079216272e+00 1.284505803275e+00 1.406736402551e+00 1.603666999642e+00 1.714053313921e+00 1.669527028570e+00 1.502198681280e+00 1.339018866122e+00 1.338549809922e+00 1.509381763668e+00 1.698428108439e+00 1.771006801089e+00 1.679943493263e+00 1.469186772599e+00 1.275066820120e+00 1.267265627050e+00 1.449447486483e+00 1.655623899491e+00 1.751503715456e+00 1.693533040423e+00 1.521178841429e+00 1.347274080357e+00 1.308073224883e+00 1.427394302121e+00 1.590304816032e+00 1.683944063654e+00 1.666223684220e+00 1.564129812982e+00 1.455320017593e+00 1.423240032838e+00 1.485337359884e+00 1.579771667450e+00 1.633133339685e+00 1.611187937881e+00 1.527767345171e+00 1.433855390448e+00 1.388709189144e+00 1.414842596192e+00 1.478939895821e+00 1.525431962237e+00 1.516357122879e+00 1.447350711898e+00 1.348261763240e+00 1.272431870934e+00 1.264963149089e+00 1.321897362099e+00 1.392379126690e+00 1.422046891435e+00 1.386118406268e+00 1.301597573020e+00 1.224313493924e+00 1.216578666686e+00 1.285694669756e+00 1.370965609737e+00 1.401888220858e+00 1.347600045736e+00 1.237206494042e+00 1.159226681493e+00 1.201775344513e+00 1.343791637627e+00 1.474611502550e+00 1.498876196758e+00 1.383479316795e+00 1.175308522437e+00 1.020653974991e+00 1.087830126509e+00 1.322156778482e+00 1.530811522402e+00 1.588158441632e+00 1.459074965904e+00 1.199408822902e+00 9.826750547083e-01 1.035964053802e+00 1.298187131802e+00 1.528272843895e+00 1.589997635117e+00 1.459665157172e+00 1.219240733715e+00 1.069917737758e+00 1.189817108328e+00 1.452654413243e+00 1.637205919605e+00 1.631301492218e+00 1.435200407185e+00 1.171696793281e+00 1.095380198190e+00 1.324771718526e+00 1.634335909778e+00 1.807050490457e+00 1.752363485704e+00 1.487192704170e+00 1.150393291160e+00 1.032620223910e+00 1.271164751705e+00 1.589989535324e+00 1.757071034533e+00 1.691318284274e+00 1.421896359219e+00 1.093814518494e+00 9.802167221422e-01 1.183601200306e+00 1.441054233947e+00 1.550491562868e+00 1.459915294366e+00 1.233290956264e+00 1.049638033868e+00 1.100942179520e+00 1.312084410721e+00 1.468959224202e+00 1.456822900803e+00 1.279362659256e+00 1.060640962180e+00 1.022849293977e+00 1.221971955307e+00 1.448646970966e+00 1.528001513540e+00 1.399578611200e+00 1.107706122333e+00 8.334820826227e-01 8.728218402178e-01 1.157866312706e+00 1.386931119118e+00 1.413554555291e+00 1.211409924840e+00 8.537888063018e-01 5.876592314902e-01 7.629803977859e-01 1.092156202616e+00 1.276174803945e+00 1.223369721469e+00 9.404586258386e-01 5.323267251627e-01 4.197647057371e-01 7.966730087105e-01 1.122994709631e+00 1.233331400851e+00 1.090172062964e+00 7.292124427196e-01 2.978193363580e-01 4.676480709226e-01 8.979432215976e-01 1.166555182821e+00 1.194047498147e+00 9.771243384154e-01 5.859219222577e-01 3.050540021255e-01 6.278392656678e-01 9.869300827067e-01 1.155416280585e+00 1.084655036465e+00 8.027271627425e-01 4.467639791909e-01 4.702566558567e-01 8.259884641254e-01 1.084223090031e+00 1.124858406180e+00 9.310340009186e-01 5.717521645715e-01 3.638418317254e-01 7.001767956766e-01 1.066337380608e+00 1.243958278528e+00 1.172480876383e+00 8.696265467727e-01 4.680184756964e-01 5.019449277760e-01 9.447311651752e-01 1.294004731653e+00 1.411229318554e+00 1.261160172285e+00 8.892024314276e-01 4.938340058445e-01 6.464177336172e-01 1.102486044619e+00 1.427799766228e+00 1.500809602854e+00 1.297894157256e+00 8.738505140365e-01 4.326562179787e-01 6.166990211872e-01 1.081888791100e+00 1.389174163035e+00 1.437579360181e+00 1.215830920990e+00 7.840844806212e-01 3.409679349267e-01 5.626246439808e-01 1.001018101264e+00 1.265367551164e+00 1.280844504930e+00 1.050744198604e+00 6.494927769729e-01 3.404402507626e-01 6.266548081642e-01 1.000146740689e+00 1.202663935267e+00 1.178909242746e+00 9.455401599653e-01 5.961770459076e-01 4.247624306411e-01 6.888502821575e-01 9.901838999213e-01 1.138783614710e+00 1.091219326630e+00 8.719270750253e-01 5.776096274446e-01 4.508877960840e-01 6.401393683521e-01 8.579898153367e-01 9.480767714379e-01 8.785464875089e-01 6.847063825626e-01 4.823651034245e-01 4.836983921498e-01 6.652446010561e-01 8.166839619205e-01 8.476706378960e-01 7.503429024322e-01 5.841142900065e-01 4.988846368515e-01 6.139130058134e-01 7.988536610061e-01 9.147313279136e-01 9.064973236151e-01 7.785803470102e-01 5.994106868530e-01 5.282467209408e-01 6.644904070710e-01 8.606968740546e-01 9.821800147376e-01 9.755934356652e-01 8.447619919121e-01 6.562016391821e-01 5.674127765567e-01 6.950529137885e-01 9.001209656037e-01 1.035043062369e+00 1.037379655254e+00 9.063947727095e-01 7.082326241774e-01 6.072324408610e-01 7.372148063975e-01 9.568433241651e-01 1.103097550862e+00 1.104591909311e+00 9.578049990095e-01 7.335706814393e-01 6.197539197834e-01 7.734053888543e-01 1.021580984990e+00 1.181217317576e+00 1.176005788774e+00 1.002726169855e+00 7.380941363680e-01 5.995079086453e-01 7.792679431490e-01 1.055329361963e+00 1.222892220013e+00 1.205893949810e+00 1.007662423181e+00 7.216146146998e-01 6.079683764586e-01 8.395623636161e-01 1.135497376138e+00 1.295920188920e+00 1.252198761972e+00 1.015884041304e+00 6.958407380891e-01 5.983076774120e-01 8.754740400439e-01 1.185022884810e+00 1.332991715931e+00 1.258940692469e+00 9.823823572012e-01 6.275048929588e-01 5.680312425001e-01 9.087460885907e-01 1.238927145294e+00 1.384849427002e+00 1.299196738007e+00 1.014237503706e+00 6.760636727319e-01 6.554407537576e-01 9.966516777339e-01 1.322445325967e+00 1.467288896939e+00 1.388062189285e+00 1.122122097141e+00 8.093631940130e-01 7.418976226061e-01 9.954232736899e-01 1.270267882926e+00 1.391062078495e+00 1.310483582322e+00 1.064965089492e+00 7.877034287552e-01 7.309455432844e-01 9.449010526468e-01 1.174330274251e+00 1.264661849678e+00 1.177404374993e+00 9.568208752909e-01 7.472682013285e-01 7.702593211974e-01 9.992568990305e-01 1.215846139810e+00 1.300633246122e+00 1.227352537039e+00 1.044002903407e+00 8.820704011446e-01 9.088820598043e-01 1.107562405626e+00 1.311916505583e+00 1.409632404912e+00 1.365289186842e+00 1.207406274124e+00 1.028830009575e+00 9.673543548568e-01 1.075856369538e+00 1.245681996935e+00 1.353903290521e+00 1.341898410589e+00 1.213716698891e+00 1.034080883992e+00 9.235806625377e-01 9.736620924446e-01 1.119581912080e+00 1.231949382067e+00 1.233208265118e+00 1.112159743077e+00 9.262833960487e-01 8.105008350651e-01 8.853999995411e-01 1.070543376129e+00 1.210303107169e+00 1.216427071879e+00 1.072869413446e+00 8.409928902877e-01 6.987692129580e-01 8.318380073036e-01 1.100698709290e+00 1.301945637888e+00 1.339925854960e+00 1.196158965250e+00 9.260139465482e-01 7.004100399215e-01 7.737647695584e-01 1.049305552343e+00 1.274018242118e+00 1.332263984752e+00 1.201201779478e+00 9.343706338132e-01 6.934644300612e-01 7.306101243707e-01 9.752571997404e-01 1.173123695786e+00 1.209143472410e+00 1.069917686248e+00 8.306406486979e-01 6.902080183287e-01 8.304211555460e-01 1.082204155817e+00 1.242380705847e+00 1.229488045176e+00 1.049319667198e+00 8.008074213563e-01 7.117325103437e-01 9.049857565507e-01 1.161575894365e+00 1.301380710039e+00 1.259980009240e+00 1.053491525515e+00 7.862002589493e-01 6.858140304588e-01 8.672310161963e-01 1.104801942836e+00 1.225782148174e+00 1.176654155730e+00 9.837037565859e-01 7.570304237083e-01 6.944415026682e-01 8.497940468989e-01 1.029675693776e+00 1.096411093535e+00 1.013261159127e+00 8.196503060126e-01 6.411563000961e-01 6.554666398582e-01 8.257255835160e-01 9.690302741373e-01 9.902007208805e-01 8.769110571289e-01 6.874803563405e-01 5.688128589525e-01 6.573827718750e-01 8.399254185759e-01 9.632310053859e-01 9.653259610024e-01 8.499281353774e-01 6.785809776737e-01 5.746842064379e-01 6.318920386840e-01 7.612228203941e-01 8.420367046962e-01 8.253862583334e-01 7.192013403505e-01 5.775015672913e-01 4.917521477339e-01 5.161060119391e-01 5.829889103311e-01 6.092310204131e-01 5.669526272071e-01 4.772431731321e-01 4.023552945978e-01 4.076127661161e-01 4.707595138266e-01 5.205661354378e-01 5.208234549955e-01 4.787897906191e-01 4.381515819087e-01 4.515266642412e-01 5.185614674409e-01 5.904152142916e-01 6.284415006259e-01 6.236702674015e-01 5.946299204670e-01 5.766757556936e-01 5.954241417105e-01 6.413282085641e-01 6.825307909946e-01 6.942062371104e-01 6.720824019964e-01 6.336881803704e-01 6.109814385620e-01 6.286188372781e-01 6.802770551660e-01 7.361003652370e-01 7.681669635465e-01 7.643903801324e-01 7.319804233603e-01 6.960491037636e-01 6.887943744161e-01 7.248926885075e-01 7.864809889662e-01 8.402302822753e-01 8.610799958153e-01 8.431594796387e-01 8.018864682574e-01 7.683701856376e-01 7.706219519872e-01 8.093369297146e-01 8.587037683558e-01 8.914747310994e-01 8.973114722079e-01 8.853239409946e-01 8.749912689270e-01 8.797649845535e-01 8.955856145049e-01 9.070487428656e-01 9.038670149975e-01 8.911901988910e-01 8.858411819215e-01 8.998416570834e-01 9.256080712485e-01 9.405060041337e-01 9.254621175526e-01 8.801861528994e-01 8.271728458427e-01 7.999971265491e-01 8.149012606099e-01 8.532478718655e-01 8.814680249986e-01 8.798385701784e-01 8.529501344328e-01 8.226863358697e-01 8.084756239511e-01 8.087945962336e-01 8.059322657965e-01 7.894203891547e-01 7.717136181817e-01 7.791827122387e-01 8.197148263251e-01 8.646623779396e-01 8.720332972484e-01 8.202906334417e-01 7.316540395788e-01 6.813097919125e-01 7.412271536125e-01 8.735485446780e-01 9.776119532690e-01 9.812792183597e-01 8.645678389257e-01 6.755462869762e-01 5.712313961799e-01 7.041575193419e-01 9.340237940867e-01 1.085295227610e+00 1.076278741111e+00 8.951728080822e-01 6.130755633715e-01 4.910133893327e-01 7.465661191414e-01 1.064032387656e+00 1.242640693727e+00 1.212245386778e+00 9.788893635275e-01 6.524478112752e-01 5.846871765614e-01 9.211752138447e-01 1.271121962487e+00 1.440195044055e+00 1.364722821849e+00 1.066803083145e+00 6.978088219931e-01 6.912746933289e-01 1.095315880485e+00 1.468395524965e+00 1.620380589095e+00 1.491175458593e+00 1.108072341944e+00 6.271682033250e-01 6.171148006738e-01 1.111430785140e+00 1.526317083825e+00 1.683326568452e+00 1.534282017419e+00 1.117330482170e+00 5.990352962164e-01 6.047251181443e-01 1.123433837844e+00 1.536333430348e+00 1.681322191707e+00 1.525758494562e+00 1.131722355747e+00 7.188905793872e-01 7.914383279416e-01 1.226023793590e+00 1.562841109884e+00 1.645542241936e+00 1.452603264699e+00 1.068725758054e+00 7.558433422741e-01 9.071805410793e-01 1.284996980613e+00 1.533421452951e+00 1.528090384299e+00 1.265128310011e+00 8.512036871185e-01 6.248048599017e-01 9.158452287373e-01 1.296905194524e+00 1.491079600344e+00 1.420586747754e+00 1.105993101373e+00 6.797131054060e-01 5.664557555000e-01 9.414413951200e-01 1.299215203820e+00 1.443105413465e+00 1.327960657452e+00 9.953153557777e-01 6.070968782422e-01 6.018828453604e-01 9.698160809306e-01 1.273153413767e+00 1.365506364502e+00 1.223861121517e+00 9.106019907408e-01 6.215514395457e-01 7.040831786910e-01 1.020087851152e+00 1.254905135049e+00 1.298044813769e+00 1.142751689438e+00 8.661086035976e-01 6.682598604995e-01 7.797983744886e-01 1.042178719498e+00 1.227900058704e+00 1.252672263523e+00 1.119521674022e+00 9.035102954590e-01 7.597051978528e-01 8.273272910997e-01 1.015971728102e+00 1.168160368240e+00 1.212539525543e+00 1.147483933197e+00 1.021765291047e+00 9.205829116969e-01 9.213959297032e-01 1.019523644621e+00 1.144209230055e+00 1.234748502230e+00 1.263766094134e+00 1.231875063265e+00 1.163253980809e+00 1.102690875964e+00 1.099476927749e+00 1.169079883028e+00 1.273738623394e+00 1.353310488364e+00 1.362903900473e+00 1.292370350053e+00 1.175715498928e+00 1.087923046052e+00 1.098328157604e+00 1.191563179234e+00 1.281593194632e+00 1.294266790259e+00 1.207901704910e+00 1.064145991433e+00 9.651700952095e-01 1.003153968584e+00 1.138092208846e+00 1.251279353169e+00 1.262661382989e+00 1.160845940190e+00 1.007483517647e+00 9.291515235232e-01 1.011832571955e+00 1.176491532971e+00 1.293713856364e+00 1.294974525927e+00 1.184968912612e+00 1.040023059803e+00 9.846859004738e-01 1.074229151120e+00 1.216761266484e+00 1.297116274540e+00 1.263721162860e+00 1.137376219286e+00 1.006921875517e+00 9.864122444869e-01 1.089447659538e+00 1.209637383214e+00 1.248963368597e+00 1.174646148358e+00 1.022205254641e+00 8.917862702212e-01 8.937494612340e-01 1.012672107550e+00 1.132057285966e+00 1.168889328627e+00 1.105769033076e+00 9.827210435303e-01 8.820787128490e-01 8.762816405489e-01 9.495824314451e-01 1.026745395508e+00 1.057631913402e+00 1.039742679480e+00 1.003210717409e+00 9.813698108683e-01 9.812432226151e-01 9.830282067440e-01 9.687367848038e-01 9.448724133099e-01 9.383991210524e-01 9.675454590702e-01 1.016999287879e+00 1.050877328604e+00 1.044032445897e+00 1.000192482888e+00 9.507148041450e-01 9.323227521776e-01 9.527306554541e-01 9.841377288826e-01 9.955785559573e-01 9.816051714585e-01 9.644646576973e-01 9.707724897460e-01 1.011392335306e+00
 7.883793094217e-01 7.463852136341e-01 7.006166359273e-01 6.909827864915e-01 7.360306798929e-01 8.113164654053e-01 8.761606403399e-01 9.041307182143e-01 8.925788151980e-01 8.602768656165e-01 8.362161727562e-01 8.393117681147e-01 8.631586064693e-01 8.890144781898e-01 8.751674681255e-01 8.104852575894e-01 7.680757727344e-01 7.941208436237e-01 8.541098347498e-01 8.780026358483e-01 8.332731885959e-01 7.501753346586e-01 7.104051091086e-01 7.654559485563e-01 8.598567909879e-01 9.083753088948e-01 8.743396398160e-01 7.843035391747e-01 7.172622810301e-01 7.389001970310e-01 8.129958635724e-01 8.549981866934e-01 8.229295118459e-01 7.396350369060e-01 6.814423197668e-01 7.101136793569e-01 7.867992043564e-01 8.292297285625e-01 7.981734341956e-01 7.172089367280e-01 6.614283546320e-01 6.902077881217e-01 7.638723992296e-01 8.011535246811e-01 7.629299875911e-01 6.722958665060e-01 6.090888600903e-01 6.442947744400e-01 7.383188943522e-01 8.032534403437e-01 7.950646911673e-01 7.271824160697e-01 6.604872623354e-01 6.606961512612e-01 7.223272591178e-01 7.824545484332e-01 7.985982329199e-01 7.741127004151e-01 7.446812045201e-01 7.435673038800e-01 7.674036464763e-01 7.863719228481e-01 7.814054904416e-01 7.605713746716e-01 7.468185935187e-01 7.505099027601e-01 7.566865665945e-01 7.438330029803e-01 7.089045162626e-01 6.740016440244e-01 6.682055386452e-01 6.955772390404e-01 7.309323770625e-01 7.495779859230e-01 7.479683100354e-01 7.401978400561e-01 7.391999159642e-01 7.409908528291e-01 7.305087427699e-01 7.011204436916e-01 6.658331475072e-01 6.478478735332e-01 6.541941684948e-01 6.638854797401e-01 6.499846053241e-01 6.068779950743e-01 5.607194105788e-01 5.539580223170e-01 5.981226719542e-01 6.567331423973e-01 6.885938103032e-01 6.788870203102e-01 6.423935781483e-01 6.119089132880e-01 6.125045382345e-01 6.392757320981e-01 6.853944082219e-01 7.321794892809e-01 7.666361559609e-01 7.749214768873e-01 7.565523039663e-01 7.239634179619e-01 6.932566126506e-01 6.716808496646e-01 6.760990084364e-01 7.106882809021e-01 7.492452183999e-01 7.639351254100e-01 7.480732688341e-01 7.214942440051e-01 7.148303282777e-01 7.369992907371e-01 7.628678934526e-01 7.607222456991e-01 7.230566409231e-01 6.769203418354e-01 6.660923478311e-01 7.022610420230e-01 7.458870538229e-01 7.503487174238e-01 7.012322802538e-01 6.285721377299e-01 5.948649214402e-01 6.333459098216e-01 7.005513991682e-01 7.364339550684e-01 7.212010460923e-01 6.844740458635e-01 6.832347057817e-01 7.396495149191e-01 8.102010777485e-01 8.392563452413e-01 8.071747335164e-01 7.438563988005e-01 7.157503337652e-01 7.625152523472e-01 8.422872205883e-01 8.844000781975e-01 8.510988199845e-01 7.545314366758e-01 6.575195758646e-01 6.421696700099e-01 7.137861623753e-01 7.947621901216e-01 8.439568814038e-01 8.137349586684e-01 7.176068195821e-01 6.043959893159e-01 5.347815956311e-01 5.408982920757e-01 5.745740003464e-01 5.771677928922e-01 5.309573102848e-01 4.558827002442e-01 3.913349846748e-01 3.634007231698e-01 3.581007174087e-01 3.500312728454e-01 3.413041190653e-01 3.575587631551e-01 4.082457093782e-01 4.693393046837e-01 5.126838836907e-01 5.277424361495e-01 5.237281487622e-01 5.204680585309e-01 5.311504488744e-01 5.504675958049e-01 5.621753962389e-01 5.546358905402e-01 5.287929780998e-01 4.976977698691e-01 4.796234069588e-01 4.852244055172e-01 5.078431886415e-01 5.293023991981e-01 5.337731677232e-01 5.179579201399e-01 4.957609861032e-01 4.928859892234e-01 5.230393797403e-01 5.681634993530e-01 5.946024732259e-01 5.802738265864e-01 5.302092575536e-01 4.823589982208e-01 4.869515442923e-01 5.447301659028e-01 6.022120178229e-01 6.129478414748e-01 5.665550417664e-01 4.942545856333e-01 4.591694281143e-01 4.932860236060e-01 5.473479507603e-01 5.604730188155e-01 5.141806980521e-01 4.415590784839e-01 4.161745816898e-01 4.677069672688e-01 5.291473962625e-01 5.335939801226e-01 4.652203015654e-01 3.705557583756e-01 3.598665655402e-01 4.583904725267e-01 5.540703420789e-01 5.699988897764e-01 4.901762293520e-01 3.593911322999e-01 3.100757044121e-01 4.137935668919e-01 5.268805104368e-01 5.527353788069e-01 4.703837930735e-01 3.204579217083e-01 2.519356754693e-01 3.743969884900e-01 5.052181885381e-01 5.427693367664e-01 4.721269773593e-01 3.464715539287e-01 3.167269470665e-01 4.413390045973e-01 5.627202560053e-01 5.893179488043e-01 5.097281002106e-01 4.196936067370e-01 4.342482349767e-01 5.431433675066e-01 6.740093753821e-01 7.445754449693e-01 7.219439385457e-01 6.121426812034e-01 4.427709513359e-01 3.343308639806e-01 4.303291183005e-01 5.627703434075e-01 6.103617479037e-01 5.453766202236e-01 4.017806492793e-01 2.899772320525e-01 3.424120525802e-01 4.497857667917e-01 4.879940811637e-01 4.296362911051e-01 3.112059017887e-01 2.486901852196e-01 3.281054407101e-01 4.234997162641e-01 4.485466411889e-01 3.948532512733e-01 3.140159435853e-01 3.079951411172e-01 3.894277500059e-01 4.619445308576e-01 4.729371852767e-01 4.290246227280e-01 3.843946175593e-01 3.973150312947e-01 4.467016999253e-01 4.673840971956e-01 4.289863225053e-01 3.562890997761e-01 3.278876127702e-01 3.851569718228e-01 4.530619008832e-01 4.596314786017e-01 3.860835832274e-01 2.722639549344e-01 2.451917323828e-01 3.487455430310e-01 4.430751595041e-01 4.566989795894e-01 3.876079686584e-01 3.046084694838e-01 3.380904678692e-01 4.635682647100e-01 5.568608350767e-01 5.603460494941e-01 4.792038340880e-01 3.902425848808e-01 4.206759656613e-01 5.482177697873e-01 6.467833886275e-01 6.502944121224e-01 5.564552915301e-01 4.294465267107e-01 4.045304123645e-01 5.142195932084e-01 6.258639634521e-01 6.584299730299e-01 6.071543050944e-01 5.297784112686e-01 5.179250148277e-01 5.868712330575e-01 6.535512800058e-01 6.542483221668e-01 5.888114401060e-01 5.222737445952e-01 5.423223003443e-01 6.366227133894e-01 7.146225712861e-01 7.210279231030e-01 6.620291842270e-01 6.006877169826e-01 6.124233431164e-01 6.875623410422e-01 7.485114691630e-01 7.465623626821e-01 6.943088456093e-01 6.601988682664e-01 7.049334683021e-01 8.266320096065e-01 9.283462076990e-01 9.484337880281e-01 8.755167334018e-01 7.555480869586e-01 6.927572366593e-01 7.687676972736e-01 9.224006207297e-01 1.043411242584e+00 1.068429592924e+00 9.924937172975e-01 8.324162087224e-01 6.782527676636e-01 7.142606228385e-01 8.804316768335e-01 9.933116540568e-01 9.692645201666e-01 8.314049651170e-01 7.067499611530e-01 7.484938119736e-01 8.995394329931e-01 9.928188077946e-01 9.480478753019e-01 7.935445402576e-01 6.806770948699e-01 7.786337112599e-01 9.832518344938e-01 1.105244153548e+00 1.058352831438e+00 8.598011815884e-01 6.593579648306e-01 7.208207547628e-01 9.819525328165e-01 1.185681110338e+00 1.212451905229e+00 1.055190088808e+00 8.173199977034e-01 7.356849082495e-01 9.199523154539e-01 1.142197201392e+00 1.228556638941e+00 1.141458185363e+00 9.564837526666e-01 8.567245237566e-01 9.663049061255e-01 1.143618940094e+00 1.213347130865e+00 1.113469454279e+00 8.992188506253e-01 7.607014366707e-01 8.772284857890e-01 1.097763185200e+00 1.230960729093e+00 1.223968402690e+00 1.094787310490e+00 9.015408327534e-01 7.692201349301e-01 8.424331544713e-01 1.033788131144e+00 1.156612029059e+00 1.127310022598e+00 9.722891241383e-01 8.322018058102e-01 8.812852129480e-01 1.063956489048e+00 1.191388136184e+00 1.163543699172e+00 9.934687369619e-01 8.155834560280e-01 8.349098566282e-01 1.025479441915e+00 1.175599138777e+00 1.164971176337e+00 9.899933340239e-01 7.650835545770e-01 7.191366651245e-01 8.953348196000e-01 1.063119744032e+00 1.079887556348e+00 9.333979045172e-01 7.311615474132e-01 6.932682587704e-01 8.646385169258e-01 1.026325364329e+00 1.038116695925e+00 8.832351058906e-01 6.693987578622e-01 6.126594606012e-01 7.949700191199e-01 9.987216505564e-01 1.078907218487e+00 1.006037722935e+00 8.400144480108e-01 7.275177829536e-01 7.915448274675e-01 9.387631955193e-01 1.021233706039e+00 9.805908672210e-01 8.649538899551e-01 7.841289547467e-01 8.255740989529e-01 9.454979401888e-01 1.036119183972e+00 1.033634510062e+00 9.458700403814e-01 8.452089517465e-01 8.257611699158e-01 8.982299403446e-01 9.783879293291e-01 9.945190725343e-01 9.348688149389e-01 8.430507889313e-01 7.892689497821e-01 8.063253867248e-01 8.552506935519e-01 8.839017653406e-01 8.777169556512e-01 8.564837150754e-01 8.437928219706e-01 8.392390439398e-01 8.254703127119e-01 8.000627503175e-01 7.899355560689e-01 8.224967575085e-01 8.800166474139e-01 9.079894338913e-01 8.633143713748e-01 7.499300284856e-01 6.412140331978e-01 6.524877787029e-01 7.792967679150e-01 8.958929735701e-01 9.112622580137e-01 8.057069836115e-01 6.390006099111e-01 5.679525876386e-01 6.897791302053e-01 8.579937541357e-01 9.324019870575e-01 8.677242754362e-01 7.024642799357e-01 5.759421132647e-01 6.522737765309e-01 8.349099272848e-01 9.529303393287e-01 9.322521616958e-01 7.729335924545e-01 5.550281353003e-01 4.887177199085e-01 6.730662935340e-01 8.847700210705e-01 9.815102555084e-01 9.212737435734e-01 7.299624223342e-01 5.237446881371e-01 5.344124523716e-01 7.474853911725e-01 9.333727412546e-01 9.839141960918e-01 8.784431516290e-01 6.678716267860e-01 5.133548441516e-01 6.175803751111e-01 8.439296346045e-01 9.969991932519e-01 1.001744463457e+00 8.590546601516e-01 6.460068249641e-01 5.517151288065e-01 7.004704233386e-01 9.067095001315e-01 1.012852748192e+00 9.663916915803e-01 7.882863953368e-01 5.885041404382e-01 5.825496975180e-01 7.837850397690e-01 9.768662045311e-01 1.041789245833e+00 9.481549724988e-01 7.372969857079e-01 5.566384441208e-01 6.327194201172e-01 8.752454216757e-01 1.067773780863e+00 1.115215906277e+00 1.001449200694e+00 7.795744440533e-01 6.059590630802e-01 6.877507220681e-01 9.242388555006e-01 1.110133447002e+00 1.154481296050e+00 1.043814121400e+00 8.307621883291e-01 6.566538626959e-01 7.052079080852e-01 9.113900985494e-01 1.087699295241e+00 1.142648762106e+00 1.062404140378e+00 8.955885500654e-01 7.567017461038e-01 7.733557674795e-01 9.155179191061e-01 1.047682761317e+00 1.086880351008e+00 1.019601757344e+00 8.925820533663e-01 8.043253449294e-01 8.386549894366e-01 9.566096695476e-01 1.055325909633e+00 1.071546303108e+00 1.001646699754e+00 8.997531544482e-01 8.597327743468e-01 9.320493385352e-01 1.056893419252e+00 1.143102563410e+00 1.141749474773e+00 1.060756634448e+00 9.646061667935e-01 9.462718912596e-01 1.034315611478e+00 1.152991162903e+00 1.211794747388e+00 1.168346987250e+00 1.043528756078e+00 9.270002987041e-01 9.352852502553e-01 1.070252830520e+00 1.210875083225e+00 1.251331432067e+00 1.151723129585e+00 9.482782799788e-01 7.810895587788e-01 8.439008643035e-01 1.082155773172e+00 1.289185420541e+00 1.342282414096e+00 1.204342309827e+00 9.203939027786e-01 6.739922675961e-01 7.817445846806e-01 1.120736372845e+00 1.394226281224e+00 1.471933067966e+00 1.320992846690e+00 9.933752231160e-01 6.873892074957e-01 7.854980715914e-01 1.157302233964e+00 1.451245143726e+00 1.526744383763e+00 1.353152027795e+00 9.916134271594e-01 6.679080562320e-01 8.064953072728e-01 1.206122623460e+00 1.496969685821e+00 1.545844070302e+00 1.330184161860e+00 9.237720498737e-01 6.010626944460e-01 8.352464946156e-01 1.275097959790e+00 1.562456491223e+00 1.586178606069e+00 1.338919269612e+00 9.145028573534e-01 6.294289202545e-01 9.051954999814e-01 1.332824660623e+00 1.587216496416e+00 1.572022503697e+00 1.297601670535e+00 8.924192712331e-01 7.279553107442e-01 1.054543304878e+00 1.446775703999e+00 1.643143722450e+00 1.565054663781e+00 1.239494072091e+00 8.276961312968e-01 7.621837834137e-01 1.152933512162e+00 1.539202841234e+00 1.705648564022e+00 1.594443760632e+00 1.247539588310e+00 8.390896048880e-01 7.851681744207e-01 1.151165673480e+00 1.503328717519e+00 1.646312056198e+00 1.541461113359e+00 1.255207567012e+00 9.807541961618e-01 9.962088529109e-01 1.257010644663e+00 1.481875157190e+00 1.523769221337e+00 1.369011977718e+00 1.121014743326e+00 1.005366666396e+00 1.165949457048e+00 1.421623393977e+00 1.562464534681e+00 1.499840212447e+00 1.250579712235e+00 9.485042927646e-01 8.699534865450e-01 1.106230334647e+00 1.382772553932e+00 1.506616422843e+00 1.419865949254e+00 1.161163203529e+00 8.769781956700e-01 8.240509150683e-01 1.034446145582e+00 1.247475620452e+00 1.305030225946e+00 1.174726080437e+00 9.222844871936e-01 7.358605522079e-01 8.290243696697e-01 1.069875740840e+00 1.232542808638e+00 1.221553263206e+00 1.037456498171e+00 7.721963649571e-01 6.478100139082e-01 8.138310592502e-01 1.051557066037e+00 1.176341280405e+00 1.130503132759e+00 9.393770432166e-01 7.149724664764e-01 6.613286475125e-01 8.241570027157e-01 1.001333677094e+00 1.060823940070e+00 9.734206182906e-01 7.886498510580e-01 6.445892679765e-01 6.970208705722e-01 8.709007822082e-01 9.991438870775e-01 1.003770564222e+00 8.852163346990e-01 7.150704273823e-01 6.368428188951e-01 7.343204076154e-01 8.919844986292e-01 9.875232668538e-01 9.797770104664e-01 8.941093669972e-01 8.091816075176e-01 8.111110131110e-01 8.984694470252e-01 9.914266542403e-01 1.029170265181e+00 1.006251046135e+00 9.665295412893e-01 9.702622399500e-01 1.033927012911e+00 1.111595736625e+00 1.145992703787e+00 1.113303541136e+00 1.037402086054e+00 9.827890705197e-01 1.009399781808e+00 1.106589023753e+00 1.206473444530e+00 1.249820096205e+00 1.216835650346e+00 1.130445156421e+00 1.048246783385e+00 1.032177292272e+00 1.095140794511e+00 1.191240344374e+00 1.265684899533e+00 1.288916789745e+00 1.259753598431e+00 1.197935125191e+00 1.134282629745e+00 1.098777632634e+00 1.107195430471e+00 1.153328922367e+00 1.214002478361e+00 1.261556657683e+00 1.274737992438e+00 1.246210082354e+00 1.187179796116e+00 1.126286630944e+00 1.096366533857e+00 1.109712248437e+00 1.146054466686e+00 1.171235399036e+00 1.164114134460e+00 1.129317012383e+00 1.092918298697e+00 1.081786870534e+00 1.097587852432e+00 1.113637353504e+00 1.099547972518e+00 1.046633960834e+00 9.782844484422e-01 9.399164198705e-01 9.613037819518e-01 1.021795978523e+00 1.070689505793e+00 1.070080218555e+00 1.015145481279e+00 9.351613685346e-01 8.786089408387e-01 8.762980118022e-01 9.109826832090e-01 9.406576593596e-01 9.408370826835e-01 9.193340209537e-01 9.040628718176e-01 9.131899319757e-01 9.331597311753e-01 9.326290473039e-01 8.948963930649e-01 8.389747352727e-01 8.155604129593e-01 8.606311049311e-01 9.451437898123e-01 1.002899894885e+00 9.856982791691e-01 8.898766851540e-01 7.702815645393e-01 7.341516993440e-01 8.339720924969e-01 9.829060304465e-01 1.073908526325e+00 1.054723977864e+00 9.357979263882e-01 7.998744445273e-01 7.849654386093e-01 9.259021580980e-01 1.096091930730e+00 1.179404019597e+00 1.131158435145e+00 9.807706108663e-01 8.453423134868e-01 8.834353044320e-01 1.078922484440e+00 1.267420241591e+00 1.331426473946e+00 1.231920143405e+00 1.008602322512e+00 8.089396314778e-01 8.552946790729e-01 1.108979212657e+00 1.343861717987e+00 1.428706723789e+00 1.326245874752e+00 1.079695757194e+00 8.374580345878e-01 8.403522593631e-01 1.077674773212e+00 1.305352034102e+00 1.381938192076e+00 1.275109469083e+00 1.045045122354e+00 8.674417259669e-01 9.495507041209e-01 1.201705952273e+00 1.399989093661e+00 1.425796660888e+00 1.259031453854e+00 9.763345884235e-01 7.973742933718e-01 9.509107483745e-01 1.256722924873e+00 1.468297247043e+00 1.478648071805e+00 1.276799838702e+00 9.454124855639e-01 7.240557212831e-01 8.881851231861e-01 1.211161678371e+00 1.420931595973e+00 1.416604655001e+00 1.198409886920e+00 8.691575737642e-01 7.096579251164e-01 9.400301932595e-01 1.263349968446e+00 1.438614363363e+00 1.383229569082e+00 1.111138102252e+00 7.531856789770e-01 6.757347794707e-01 1.011488358251e+00 1.360639688667e+00 1.517339882566e+00 1.419218965864e+00 1.095371466408e+00 7.065674146363e-01 6.992718505659e-01 1.106966288024e+00 1.477174347026e+00 1.625738902190e+00 1.502013144917e+00 1.147638231646e+00 7.459666116030e-01 7.625423923953e-01 1.184082877053e+00 1.552916822497e+00 1.687165766396e+00 1.541740264061e+00 1.170169795936e+00 7.823362803251e-01 8.417632183546e-01 1.266788455705e+00 1.619253933954e+00 1.725459986466e+00 1.546802923361e+00 1.149239883937e+00 7.772752258790e-01 9.085009208745e-01 1.359675247710e+00 1.706666413228e+00 1.791500718515e+00 1.583958488451e+00 1.160033811936e+00 7.870052340872e-01 9.540769486672e-01 1.426048549967e+00 1.782002402809e+00 1.873000919604e+00 1.677698671808e+00 1.283847070008e+00 9.518870319650e-01 1.071414233461e+00 1.476315014404e+00 1.792755578569e+00 1.865339928557e+00 1.674164854406e+00 1.313666676771e+00 1.036715815231e+00 1.151194981354e+00 1.499564877996e+00 1.762553288495e+00 1.796708753856e+00 1.587695772911e+00 1.234669885094e+00 9.906424456990e-01 1.124561838697e+00 1.451409130687e+00 1.681231682341e+00 1.692979331591e+00 1.487332692199e+00 1.176768407574e+00 1.008377195230e+00 1.166740090562e+00 1.452761024695e+00 1.629683240253e+00 1.603778196986e+00 1.393996155492e+00 1.132127665052e+00 1.056267424921e+00 1.254672858170e+00 1.514305609227e+00 1.645255583055e+00 1.577996847448e+00 1.343245216608e+00 1.078870342391e+00 1.017119484259e+00 1.216197222210e+00 1.456910109258e+00 1.565665881006e+00 1.486264211372e+00 1.257980740714e+00 1.021611815153e+00 9.894583420235e-01 1.182542574160e+00 1.393715093820e+00 1.473921762682e+00 1.382451469045e+00 1.171017666224e+00 9.895369795698e-01 1.019130584955e+00 1.223528187916e+00 1.411255639314e+00 1.460978812997e+00 1.346065434117e+00 1.126711326777e+00 9.591462630943e-01 1.012533681632e+00 1.223293716229e+00 1.401199088276e+00 1.434316473461e+00 1.300602932331e+00 1.061883967224e+00 8.817206868040e-01 9.455590166690e-01 1.175568499521e+00 1.367061174380e+00 1.408451798260e+00 1.277379312948e+00 1.030540639393e+00 8.252155767746e-01 8.668578742231e-01 1.096907950503e+00 1.300947431786e+00 1.364322998238e+00 1.265301141194e+00 1.059200560243e+00 8.859891744574e-01 9.085687342546e-01 1.087047662445e+00 1.246962840327e+00 1.284546330513e+00 1.185844826656e+00 1.019267986123e+00 9.286161279863e-01 1.016730850889e+00 1.192803431712e+00 1.308209828940e+00 1.283905189805e+00 1.121399038432e+00 9.119020480595e-01 8.427412571335e-01 1.005659948864e+00 1.235727289144e+00 1.368011402601e+00 1.331425831199e+00 1.133405391823e+00 8.675907626176e-01 7.457343415383e-01 9.064329952538e-01 1.152953240998e+00 1.297246096715e+00 1.270087305230e+00 1.086595110154e+00 8.500681115656e-01 7.664700200868e-01 9.308825125574e-01 1.153123278565e+00 1.269654692178e+00 1.225220970743e+00 1.048444862190e+00 8.573535625639e-01 8.372416297960e-01 1.012104102481e+00 1.205010303208e+00 1.286482104278e+00 1.219224384478e+00 1.043720369792e+00 8.795590311494e-01 8.763488846004e-01 1.022573752060e+00 1.165839898086e+00 1.203131390844e+00 1.115278089127e+00 9.583413471105e-01 8.542212871566e-01 9.009951403358e-01 1.035438912184e+00 1.129959756857e+00 1.116461794264e+00 9.995532912270e-01 8.520951995290e-01 7.932544312803e-01 8.704677554063e-01 9.884934773817e-01 1.043881384357e+00 9.990521384245e-01 8.812993555211e-01 7.725838246416e-01 7.604320967905e-01 8.333534188563e-01 8.998692556128e-01 8.980331948954e-01 8.293459470312e-01 7.528140696758e-01 7.451620035436e-01 8.106767615915e-01 8.729415640815e-01 8.642290711806e-01 7.710449349463e-01 6.472042181143e-01 6.087475330223e-01 7.080389471396e-01 8.413624285287e-01 9.001727375300e-01 8.384041959740e-01 6.708838461736e-01 4.904625444393e-01 4.831974462721e-01 6.510352576755e-01 8.016366737567e-01 8.341000617227e-01 7.262308584491e-01 5.195086864774e-01 3.668266092747e-01 4.834551730093e-01 6.949875862593e-01 8.181156866975e-01 7.938687442036e-01 6.283426908047e-01 4.059318092305e-01 3.843489154994e-01 6.165063441726e-01 8.303463175542e-01 9.123566025675e-01 8.343011701876e-01 6.297309152908e-01 4.341562042455e-01 5.069389902727e-01 7.502136444361e-01 9.329118354175e-01 9.686637025434e-01 8.477463586188e-01 6.315713828104e-01 5.011276007507e-01 6.404118684669e-01 8.725776626771e-01 1.016224058858e+00 1.007789088908e+00 8.583448534055e-01 6.622705183435e-01 6.202460690078e-01 8.038280463693e-01 1.020890577515e+00 1.132849022836e+00 1.095850304110e+00 9.382215167967e-01 7.693141358294e-01 7.595699520135e-01 9.271945871130e-01 1.110006930695e+00 1.191688328094e+00 1.138478233433e+00 9.860356549227e-01 8.404899564627e-01 8.372531791477e-01 9.759910282001e-01 1.124189416260e+00 1.182983837954e+00 1.122897410023e+00 9.743178619587e-01 8.246369375236e-01 7.896229475592e-01 8.903950726026e-01 1.025235496271e+00 1.103941735940e+00 1.092327819054e+00 1.001388788388e+00 8.780276803196e-01 7.947463176618e-01 8.091951711285e-01 9.048435094121e-01 1.015320447505e+00 1.084917769796e+00 1.084822743252e+00 1.012793646483e+00 8.974564851256e-01 8.048934575602e-01 8.124660896040e-01 9.211703398292e-01 1.047715308934e+00 1.111052679340e+00 1.071258145603e+00 9.380869573180e-01 7.837681265046e-01 7.394602560331e-01 8.574255910984e-01 1.019862992153e+00 1.104568690837e+00 1.057420310622e+00 8.926071850078e-01 7.097511745376e-01 6.947339667325e-01 8.780049175072e-01 1.073869110355e+00 1.149835712147e+00 1.062303211182e+00 8.483703884911e-01 6.643252455324e-01 7.512885147381e-01 1.026164500614e+00 1.251839374313e+00 1.310569741578e+00 1.175205594603e+00 9.057352170910e-01 7.059992064335e-01 8.477105303038e-01 1.170930069051e+00 1.413170240244e+00 1.461086709057e+00 1.297369990478e+00 9.969997370436e-01 7.807471423943e-01 9.185206356869e-01 1.238550175229e+00 1.471336909626e+00 1.506271196308e+00 1.339033399653e+00 1.066944810806e+00 9.170990192852e-01 1.071101179798e+00 1.349327160041e+00 1.528526562495e+00 1.518067843635e+00 1.335276080470e+00 1.107679434025e+00 1.056682639031e+00 1.250554992682e+00 1.489818832549e+00 1.598997729754e+00 1.517922822780e+00 1.294035728255e+00 1.096103737014e+00 1.143649002354e+00 1.398655273523e+00 1.632049380405e+00 1.696714518577e+00 1.556667353280e+00 1.281524537429e+00 1.069127584315e+00 1.148599984733e+00 1.428192585371e+00 1.657076857852e+00 1.698505551432e+00 1.529139038694e+00 1.229241164580e+00 1.006981639953e+00 1.090929879071e+00 1.362179078007e+00 1.566339300597e+00 1.579191380187e+00 1.389971672315e+00 1.091978575357e+00 9.100344443261e-01 1.043581433037e+00 1.317738816390e+00 1.497302851627e+00 1.484924382163e+00 1.287915273580e+00 1.014650701505e+00 8.906375591046e-01 1.050949782397e+00 1.299248711922e+00 1.437944406774e+00 1.394024117879e+00 1.190753842236e+00 9.503370086957e-01 8.879116446007e-01 1.066855901963e+00 1.285497683099e+00 1.382547571187e+00 1.305652937184e+00 1.090083230386e+00 8.675958759048e-01 8.460176531438e-01 1.039984165947e+00 1.244740418927e+00 1.324485078623e+00 1.243650080780e+00 1.046602387652e+00 8.626305291533e-01 8.620388849442e-01 1.032387808727e+00 1.202559263709e+00 1.262889628201e+00 1.191939168833e+00 1.042470192291e+00 9.322227529016e-01 9.679989414862e-01 1.108603515831e+00 1.230162920485e+00 1.256132438912e+00 1.181125326371e+00 1.065330806424e+00 1.011885667782e+00 1.079308953194e+00 1.208427070330e+00 1.301343352576e+00 1.303927254595e+00 1.222331954164e+00 1.118562619253e+00 1.081680802046e+00 1.148413625384e+00 1.259826503959e+00 1.332492278976e+00 1.323016007345e+00 1.242376814699e+00 1.150069780765e+00 1.122371757734e+00 1.183258712756e+00 1.277728072247e+00 1.333744103654e+00 1.315696322829e+00 1.237514239914e+00 1.155975692323e+00 1.137893579096e+00 1.198922223149e+00 1.286909518327e+00 1.337329318608e+00 1.318301065336e+00 1.241400136408e+00 1.155291331778e+00 1.119494837826e+00 1.155545431926e+00 1.226759532364e+00 1.278687812783e+00 1.279963623342e+00 1.232660874269e+00 1.164941649398e+00 1.113214754588e+00 1.098094242834e+00 1.112029320933e+00 1.132623858361e+00 1.143346239532e+00 1.140323141298e+00 1.126083002919e+00 1.101230874485e+00 1.063291385288e+00 1.013796206501e+00 9.658339978142e-01 9.413754960174e-01 9.535220208572e-01 9.896370965241e-01 1.019162690953e+00 1.017066893901e+00 9.805528053650e-01 9.323254108328e-01 9.072448277902e-01 9.223525347228e-01 9.582787273358e-01 9.793873919180e-01 9.658484248971e-01 9.286418367062e-01 9.031684182647e-01 9.183831117751e-01 9.624657248465e-01 9.913684045051e-01 9.672373404508e-01 8.855124813105e-01 7.864006877184e-01 7.440021944195e-01 7.966543366989e-01 8.895164910483e-01 9.407978303642e-01 9.055923597283e-01 7.908533220400e-01 6.632466386470e-01 6.347245689048e-01 7.335559601763e-01 8.529830608194e-01 8.966410782831e-01 8.310824419881e-01 6.884745101748e-01 5.837804453462e-01 6.525358908766e-01 8.312862624703e-01 9.707429169021e-01 9.896084958111e-01 8.734863924756e-01 6.796092936232e-01 5.743858339402e-01 7.103356514466e-01 9.411583761999e-01 1.095331879535e+00 1.098391196337e+00 9.440392357352e-01 6.971378211590e-01 5.442779054080e-01 6.811686121312e-01 9.240048075993e-01 1.074528516283e+00 1.059292878957e+00 8.782525176121e-01 6.055279153447e-01 4.630763749689e-01 6.489409834123e-01 8.996249696712e-01 1.029497201379e+00 9.838142902643e-01 7.802519230926e-01 5.287721392532e-01 5.103249236346e-01 7.653724456873e-01 1.005088308204e+00 1.095255470906e+00 9.997025429555e-01 7.522746253841e-01 5.023516146175e-01 5.783137321368e-01 8.879058814208e-01 1.139103387269e+00 1.219801774785e+00 1.101598674151e+00 8.205326733373e-01 5.166559273364e-01 5.458487681208e-01 8.646367493894e-01 1.135702426283e+00 1.238731259431e+00 1.146607651159e+00 8.971211327677e-01 6.198968998035e-01 5.958049081901e-01 8.509026935875e-01 1.099940771554e+00 1.208191137432e+00 1.144905758252e+00 9.495938847690e-01 7.467374257202e-01 7.365655812502e-01 9.307917684014e-01 1.134278182141e+00 1.223305478799e+00 1.164002819971e+00 9.932918012511e-01 8.265942864576e-01 8.266113962829e-01 9.981236847791e-01 1.183029208737e+00 1.267523264329e+00 1.216352652388e+00 1.062587639791e+00 9.111571911978e-01 9.037671288490e-01 1.052937668249e+00 1.223844311239e+00 1.305133701766e+00 1.257316576127e+00 1.108865169970e+00 9.586782440867e-01 9.422494390233e-01 1.079296642858e+00 1.244068160906e+00 1.324777363881e+00 1.280798739518e+00 1.142453637474e+00 1.011370830337e+00 1.015111813284e+00 1.159514720556e+00 1.320878537563e+00 1.393314835313e+00 1.341336046910e+00 1.202365909962e+00 1.083969610364e+00 1.104356048080e+00 1.251445427361e+00 1.400524656466e+00 1.452111990243e+00 1.378545972064e+00 1.227160067301e+00 1.112906025526e+00 1.143133309885e+00 1.283308300689e+00 1.405207422782e+00 1.420304987347e+00 1.319505612244e+00 1.177143172041e+00 1.127333363794e+00 1.236332590228e+00 1.406743024629e+00 1.504400320651e+00 1.461050083730e+00 1.294625733777e+00 1.121955701232e+00 1.123059036437e+00 1.327386288668e+00 1.566650181904e+00 1.692282111291e+00 1.645374225676e+00 1.455309704016e+00 1.246345511528e+00 1.204834663648e+00 1.378029448221e+00 1.602432016629e+00 1.724342101899e+00 1.687701397557e+00 1.530291422042e+00 1.374406756645e+00 1.363414128287e+00 1.504022213130e+00 1.658571378146e+00 1.705458159470e+00 1.610498102436e+00 1.435351288011e+00 1.325531066398e+00 1.401935711149e+00 1.601529240628e+00 1.765108802374e+00 1.787449475684e+00 1.650858279934e+00 1.427324970372e+00 1.273206041831e+00 1.326829651380e+00 1.526261040015e+00 1.703023602457e+00 1.752035823582e+00 1.657978482695e+00 1.484771648688e+00 1.354842570169e+00 1.368734941386e+00 1.494371989287e+00 1.616399628244e+00 1.655639498114e+00 1.604046974515e+00 1.513255101353e+00 1.459570043584e+00 1.482560542969e+00 1.549192066116e+00 1.595477741433e+00 1.583847591002e+00 1.522899062976e+00 1.456446153053e+00 1.430409148155e+00 1.453522008927e+00 1.492703202205e+00 1.507785751131e+00 1.481904668527e+00 1.427334343814e+00 1.373128576925e+00 1.343676526275e+00 1.342336500598e+00 1.354278333071e+00 1.362532700714e+00 1.358818443859e+00 1.343472132607e+00 1.321114044173e+00 1.298537052200e+00 1.284604424973e+00 1.286935821406e+00 1.303929291290e+00 1.320532353015e+00 1.316401584636e+00 1.282875433040e+00 1.237305538540e+00 1.220605757064e+00 1.264546909382e+00 1.351648584728e+00 1.423002106874e+00 1.422594080410e+00 1.332475796539e+00 1.193503603402e+00 1.108475394842e+00 1.170207109028e+00 1.338049146402e+00 1.486194045503e+00 1.520465362578e+00 1.414613351397e+00 1.220286291813e+00 1.074138122940e+00 1.118267481403e+00 1.305735390546e+00 1.470216185718e+00 1.504318342753e+00 1.393650292076e+00 1.219177555492e+00 1.143453656605e+00 1.264202740728e+00 1.468184293478e+00 1.591003109355e+00 1.549529586501e+00 1.361434846653e+00 1.161739162281e+00 1.167772105018e+00 1.408922217825e+00 1.676213358493e+00 1.797088199380e+00 1.704875499876e+00 1.434087787467e+00 1.142123103621e+00 1.100429802538e+00 1.355499054712e+00 1.641228890982e+00 1.765214465090e+00 1.666992406789e+00 1.392010887557e+00 1.101870593912e+00 1.049484332433e+00 1.260340992274e+00 1.482694216562e+00 1.548530503381e+00 1.426188407865e+00 1.199790383198e+00 1.063690638915e+00 1.167507455333e+00 1.382014575312e+00 1.506197025710e+00 1.447854588723e+00 1.231033719156e+00 1.009917246831e+00 1.027681497238e+00 1.277311923903e+00 1.512021925778e+00 1.569023389807e+00 1.402571897148e+00 1.072915846194e+00 7.941169717715e-01 8.893859886882e-01 1.211795771605e+00 1.441979059491e+00 1.447198936119e+00 1.212375420037e+00 8.250594101301e-01 5.737292988531e-01 8.068276289891e-01 1.151951380239e+00 1.324161186055e+00 1.243006499150e+00 9.238948970586e-01 4.872785342169e-01 4.406507768276e-01 8.631193041813e-01 1.190577043569e+00 1.280649167631e+00 1.103753702718e+00 7.045148173375e-01 2.646593370740e-01 5.390513723538e-01 9.864522858119e-01 1.245662016084e+00 1.245099548737e+00 9.882042284350e-01 5.580143370607e-01 3.241999861545e-01 7.206187696953e-01 1.093872815699e+00 1.251021231711e+00 1.148969671011e+00 8.236797098747e-01 4.379725631933e-01 5.278246119522e-01 9.316797755268e-01 1.207731103737e+00 1.242254867477e+00 1.021479117252e+00 6.205930254286e-01 3.817354757612e-01 7.516589750204e-01 1.153694321665e+00 1.351890573183e+00 1.282739802447e+00 9.661095681795e-01 5.405244491164e-01 5.361943606858e-01 9.891716319632e-01 1.360944545334e+00 1.492705594929e+00 1.345556522544e+00 9.688996264573e-01 5.723375318845e-01 7.053484058879e-01 1.162889649467e+00 1.498126992174e+00 1.575163159584e+00 1.367898634351e+00 9.365798159324e-01 5.051603415923e-01 6.824306429527e-01 1.149366101691e+00 1.463114472993e+00 1.511762505763e+00 1.283297033578e+00 8.452235990456e-01 4.243140310132e-01 6.338035233480e-01 1.069959957708e+00 1.338063562764e+00 1.352590664899e+00 1.117623976686e+00 7.191063233815e-01 4.439710175995e-01 7.130778715928e-01 1.083813210707e+00 1.288836133629e+00 1.264577830233e+00 1.029319859124e+00 6.883061319226e-01 5.339583150951e-01 7.816666770315e-01 1.083620592046e+00 1.239630270754e+00 1.198868399701e+00 9.856723562553e-01 7.000881381932e-01 5.623481681668e-01 7.145208886905e-01 9.249071411422e-01 1.024433516525e+00 9.715847553178e-01 7.991923556458e-01 6.145413110221e-01 5.874844197994e-01 7.269811757411e-01 8.645851012493e-01 9.013440306233e-01 8.227554773960e-01 6.831051348622e-01 6.075345997845e-01 6.926315547076e-01 8.522048279561e-01 9.627955388566e-01 9.662249336246e-01 8.637663329172e-01 7.163783245124e-01 6.481126578088e-01 7.410388824318e-01 9.046064637719e-01 1.020405221638e+00 1.031959572601e+00 9.397994354305e-01 8.012396757851e-01 7.293025900369e-01 8.038164217851e-01 9.532045408767e-01 1.061968605965e+00 1.067696142993e+00 9.677556847604e-01 8.229877312138e-01 7.577113548542e-01 8.528407017343e-01 1.019628004054e+00 1.131302172263e+00 1.121054049948e+00 9.870622870436e-01 8.021597241751e-01 7.287688594276e-01 8.676317008684e-01 1.081583875818e+00 1.216535496283e+00 1.201523057334e+00 1.037255086858e+00 8.059044493066e-01 7.037303814810e-01 8.634666818040e-01 1.105315407054e+00 1.249604354572e+00 1.223989844543e+00 1.036994683418e+00 7.900845364403e-01 7.142882837510e-01 9.179060965243e-01 1.173574203089e+00 1.303447161939e+00 1.243639088290e+00 1.013762554015e+00 7.383036231011e-01 6.965259068934e-01 9.532870119790e-01 1.221672330972e+00 1.332251907988e+00 1.233091628097e+00 9.563098951640e-01 6.545931208376e-01 6.747708852039e-01 9.986571414834e-01 1.286602746018e+00 1.390488460166e+00 1.274688608504e+00 9.886079306674e-01 7.118323107758e-01 7.744119465796e-01 1.102237779547e+00 1.382931601147e+00 1.479651167072e+00 1.363755965174e+00 1.090604094044e+00 8.271261078641e-01 8.387483883449e-01 1.093902821756e+00 1.325951032893e+00 1.396224085041e+00 1.276925905049e+00 1.024668754182e+00 7.973409472005e-01 8.139245376146e-01 1.026591321390e+00 1.210225995251e+00 1.249912142331e+00 1.132206829629e+00 9.275540530169e-01 7.979433539777e-01 8.863827211267e-01 1.091789157830e+00 1.246358707125e+00 1.272696048452e+00 1.174459894018e+00 1.027046166260e+00 9.611883822470e-01 1.053489876703e+00 1.224062972943e+00 1.353557365378e+00 1.379123548573e+00 1.299800193428e+00 1.168396789621e+00 1.075543797470e+00 1.091305596790e+00 1.190752296435e+00 1.288831667235e+00 1.320972540081e+00 1.268594536025e+00 1.157080839121e+00 1.047747765042e+00 1.009906966656e+00 1.060576755595e+00 1.144854937429e+00 1.193528234030e+00 1.168218261157e+00 1.073071683653e+00 9.578014148199e-01 9.057022142670e-01 9.652508899479e-01 1.084896611863e+00 1.173316006932e+00 1.170445420924e+00 1.066918088688e+00 9.141076303238e-01 8.305496220494e-01 9.149931830377e-01 1.099261449315e+00 1.248979500052e+00 1.281513987445e+00 1.177288969548e+00 9.825830504951e-01 8.252254465197e-01 8.595943560402e-01 1.045484476553e+00 1.213715849581e+00 1.259003637660e+00 1.155355927401e+00 9.495623031758e-01 7.755900513108e-01 8.022309378525e-01 9.843877524752e-01 1.140388371049e+00 1.167903217168e+00 1.052655136972e+00 8.631832852696e-01 7.616344360371e-01 8.737110063671e-01 1.079532987085e+00 1.215142254153e+00 1.205802899326e+00 1.057249636465e+00 8.596491118160e-01 7.910961164165e-01 9.372613261688e-01 1.143408663779e+00 1.257426468168e+00 1.218947932671e+00 1.044779572492e+00 8.335899531497e-01 7.655076106268e-01 9.088508908917e-01 1.098993637314e+00 1.194050968126e+00 1.146694564072e+00 9.847684238409e-01 8.098725625502e-01 7.701865316046e-01 8.875959618775e-01 1.021082822192e+00 1.061873943149e+00 9.828774928472e-01 8.284787893544e-01 7.108945040221e-01 7.391851094235e-01 8.621238919395e-01 9.508095142888e-01 9.358037992260e-01 8.190122153553e-01 6.732627359298e-01 6.328945209389e-01 7.462913878602e-01 8.936655298396e-01 9.667249774561e-01 9.263518900875e-01 7.919872544355e-01 6.422324693140e-01 6.003647740782e-01 6.955291855610e-01 8.130727799370e-01 8.599965659523e-01 8.078804483004e-01 6.790032351104e-01 5.411099908866e-01 4.889480222248e-01 5.393117567756e-01 6.012990284724e-01 6.059754291815e-01 5.419975792132e-01 4.461764596328e-01 3.943519170964e-01 4.326583732532e-01 5.043989200122e-01 5.420596681477e-01 5.248383591659e-01 4.763801094314e-01 4.544252823112e-01 5.006375137758e-01 5.848340335122e-01 6.509790591080e-01 6.681598915759e-01 6.387195019902e-01 5.952771878299e-01 5.848478626992e-01 6.268895768701e-01 6.912670787727e-01 7.342050187314e-01 7.312898419835e-01 6.859275015997e-01 6.289642618023e-01 6.073199840362e-01 6.463341292847e-01 7.209984618603e-01 7.858512985488e-01 8.101756312934e-01 7.880172287408e-01 7.389876319194e-01 7.035368510245e-01 7.197190441630e-01 7.864578404910e-01 8.649766100901e-01 9.150103158124e-01 9.170200459820e-01 8.778395111169e-01 8.287544824590e-01 8.106586296602e-01 8.415068277633e-01 8.984335596126e-01 9.429496895217e-01 9.527298639399e-01 9.333848070505e-01 9.128942516945e-01 9.193402610900e-01 9.529771777107e-01 9.848854621017e-01 9.847240292549e-01 9.463107318273e-01 8.970175802591e-01 8.842190005558e-01 9.309568445842e-01 1.005005466471e+00 1.049696173113e+00 1.027056149803e+00 9.377220067879e-01 8.281423230092e-01 7.790946283390e-01 8.348394050225e-01 9.421598055773e-01 1.019353299819e+00 1.022236652299e+00 9.542945918510e-01 8.614286821992e-01 8.107579528843e-01 8.342806061354e-01 8.937129442145e-01 9.321720277751e-01 9.265628574546e-01 8.949387223349e-01 8.757086677346e-01 8.881390047940e-01 9.101874791750e-01 9.056282071261e-01 8.648660753925e-01 8.230442873015e-01 8.375470833503e-01 9.186346860025e-01 1.005839996591e+00 1.028087396753e+00 9.528153473461e-01 8.099819138328e-01 7.127689609691e-01 7.876130136526e-01 9.746760080192e-01 1.121685241866e+00 1.134888275599e+00 9.924855969518e-01 7.571713944582e-01 6.330965454434e-01 8.121808762856e-01 1.098086078644e+00 1.282104541951e+00 1.277659572524e+00 1.083990353635e+00 8.050412101544e-01 7.208648478411e-01 9.831806837452e-01 1.304976804725e+00 1.476221580095e+00 1.420471114569e+00 1.157141715339e+00 8.368534440694e-01 8.179789948206e-01 1.164419790414e+00 1.513042251418e+00 1.660698915496e+00 1.539540466034e+00 1.179306765475e+00 7.537918796987e-01 7.520428425094e-01 1.196463537286e+00 1.592561767213e+00 1.743974755313e+00 1.596905466891e+00 1.194647007922e+00 7.281547628607e-01 7.419172016619e-01 1.215088186945e+00 1.613201219408e+00 1.754327422172e+00 1.602053390178e+00 1.225317645513e+00 8.555266131318e-01 9.237087369211e-01 1.321071208841e+00 1.638238422027e+00 1.710692858564e+00 1.516354142971e+00 1.148702926005e+00 8.742890325517e-01 1.021368828780e+00 1.370546326809e+00 1.595684768024e+00 1.572327442856e+00 1.301964550519e+00 9.091821014834e-01 7.400757408760e-01 1.027593657092e+00 1.382476305227e+00 1.548924107232e+00 1.452908081356e+00 1.126551583292e+00 7.349268276387e-01 7.020242196032e-01 1.069593137559e+00 1.397783775137e+00 1.505395238854e+00 1.354066494050e+00 1.001709908951e+00 6.549215933475e-01 7.370884652525e-01 1.106772200387e+00 1.382583706530e+00 1.434753687656e+00 1.251762769870e+00 9.182541949592e-01 6.771800832855e-01 8.325334676514e-01 1.152842296784e+00 1.358252242695e+00 1.355768866025e+00 1.154921857422e+00 8.616884126744e-01 7.209825558117e-01 9.006817213974e-01 1.165715206653e+00 1.313874480059e+00 1.282494588742e+00 1.098229524905e+00 8.740629896101e-01 8.035186669415e-01 9.537131454545e-01 1.153090856560e+00 1.262376416823e+00 1.241893130834e+00 1.124641626827e+00 9.991146072020e-01 9.669501961805e-01 1.046814968938e+00 1.161952823648e+00 1.240952801609e+00 1.262295850791e+00 1.243332962227e+00 1.216140568961e+00 1.203589736890e+00 1.209503746607e+00 1.228356592627e+00 1.257424636737e+00 1.294858704653e+00 1.329930509065e+00 1.342415128249e+00 1.315919634015e+00 1.254821620699e+00 1.191514257188e+00 1.170120475796e+00 1.205031341676e+00 1.259576891326e+00 1.278567576374e+00 1.231337305239e+00 1.133752457706e+00 1.049416018943e+00 1.050295974299e+00 1.136404023433e+00 1.231270960058e+00 1.260898592027e+00 1.200181286426e+00 1.083915355069e+00 1.000231593405e+00 1.029986988844e+00 1.148783907259e+00 1.259690286359e+00 1.291365380251e+00 1.230796245504e+00 1.123039861668e+00 1.053004700709e+00 1.080603192385e+00 1.172379394356e+00 1.246081624430e+00 1.249103483434e+00 1.183189278158e+00 1.098407857131e+00 1.061944345823e+00 1.096818403620e+00 1.157092931583e+00 1.181100375323e+00 1.141438937775e+00 1.057042069275e+00 9.819306034287e-01 9.670008815288e-01 1.009931717673e+00 1.061908897365e+00 1.080468680042e+00 1.056784438337e+00 1.011297039525e+00 9.730560320191e-01 9.556442092945e-01 9.513121256239e-01 9.498581556145e-01 9.560426131379e-01 9.825737063009e-01 1.026305514864e+00 1.059219148686e+00 1.047329199830e+00 9.777903628122e-01 8.789570821892e-01 8.229945971067e-01 8.709905060629e-01 9.894070081667e-01 1.089440668924e+00 1.107931755068e+00 1.032855278375e+00 9.089347454081e-01 8.313027919180e-01 8.735256523393e-01 9.884378197403e-01 1.074675968944e+00 1.074356440307e+00 9.934279506410e-01 8.984564844535e-01 8.816575665276e-01 9.733919030411e-01
 7.970223912911e-01 7.555784310224e-01 7.155275659853e-01 7.142866416442e-01 7.644222948638e-01 8.386928674067e-01 8.980513942558e-01 9.188815460526e-01 9.012866558667e-01 8.665633107748e-01 8.452331239504e-01 8.554068394047e-01 8.873780902625e-01 9.156617856015e-01 8.975827227039e-01 8.351850646476e-01 7.980036547863e-01 8.228862799749e-01 8.708696205585e-01 8.795759723983e-01 8.287082863619e-01 7.601355610035e-01 7.519655142381e-01 8.262685779316e-01 9.130263795574e-01 9.378386633493e-01 8.795472320293e-01 7.808554369544e-01 7.317432070115e-01 7.821737266722e-01 8.701542601392e-01 9.108105458048e-01 8.749772075112e-01 7.994298438866e-01 7.639489670681e-01 8.108602315049e-01 8.868052397654e-01 9.161759906843e-01 8.719732961890e-01 7.898665622520e-01 7.483485541719e-01 7.900834028870e-01 8.617531201553e-01 8.865547393138e-01 8.357565683844e-01 7.440520804736e-01 6.951046609638e-01 7.418715010078e-01 8.311871940698e-01 8.813374722276e-01 8.592721939210e-01 7.909783680586e-01 7.445268140368e-01 7.706821066696e-01 8.411212593607e-01 8.914468591054e-01 8.898371854330e-01 8.528998983438e-01 8.260825909194e-01 8.391369221166e-01 8.744287086145e-01 8.938402529110e-01 8.812752302827e-01 8.539048846552e-01 8.419685634729e-01 8.536215101472e-01 8.646957438016e-01 8.474941787397e-01 8.006669184227e-01 7.550357173385e-01 7.489078156495e-01 7.850471542259e-01 8.272678255686e-01 8.417966162480e-01 8.238763768872e-01 7.950779511235e-01 7.805588217366e-01 7.827545875730e-01 7.816173163926e-01 7.606218116146e-01 7.257722808250e-01 7.005837515937e-01 6.999611998439e-01 7.103232010194e-01 7.050779186584e-01 6.744298938251e-01 6.387977228840e-01 6.349204775103e-01 6.751386337711e-01 7.294817191796e-01 7.593309970337e-01 7.486824286859e-01 7.107638941806e-01 6.777414512917e-01 6.753991836351e-01 7.006751400449e-01 7.535675549214e-01 8.058992615539e-01 8.408685118388e-01 8.461574631983e-01 8.260227638696e-01 7.968991188095e-01 7.672762660928e-01 7.513978633137e-01 7.580191705803e-01 7.891690100138e-01 8.234194782345e-01 8.373856927100e-01 8.258486519707e-01 8.054223942095e-01 7.998922602833e-01 8.151123817449e-01 8.314416064537e-01 8.251590806531e-01 7.929691248789e-01 7.585486489791e-01 7.534183405477e-01 7.805440830622e-01 8.069479262025e-01 7.981749195877e-01 7.496425119691e-01 6.957228567400e-01 6.880358151659e-01 7.376585569160e-01 7.984072489660e-01 8.221345860801e-01 7.992350583004e-01 7.640854125651e-01 7.688371813539e-01 8.255589798220e-01 8.893535136347e-01 9.103258164115e-01 8.755814462546e-01 8.192917670561e-01 8.023882074293e-01 8.502841096235e-01 9.178436323571e-01 9.421342402038e-01 8.950622042074e-01 7.995656774558e-01 7.253797009943e-01 7.386851773927e-01 8.175949585558e-01 8.835693388508e-01 9.115973845433e-01 8.576685645247e-01 7.523104986575e-01 6.379006647580e-01 5.844885818806e-01 6.099287944031e-01 6.509528855655e-01 6.498916112168e-01 5.961439338253e-01 5.184197190044e-01 4.621985954641e-01 4.491003719030e-01 4.565733335952e-01 4.590004895224e-01 4.615070205874e-01 4.869705834356e-01 5.386932864607e-01 5.908067603691e-01 6.155408849145e-01 6.050303647694e-01 5.757198106605e-01 5.576569122524e-01 5.681626019396e-01 5.937343409280e-01 6.069794475054e-01 5.922168251735e-01 5.547559275269e-01 5.169655981424e-01 5.033132058779e-01 5.190041524160e-01 5.463731254696e-01 5.640012566929e-01 5.619593499564e-01 5.456094407330e-01 5.326275933930e-01 5.414605515890e-01 5.733221045667e-01 6.079974368504e-01 6.199444041150e-01 5.958901535842e-01 5.455409858177e-01 5.041103707826e-01 5.103884835655e-01 5.596743204140e-01 6.064394511510e-01 6.121949322946e-01 5.697794558885e-01 5.078708867922e-01 4.783028385931e-01 5.036320688072e-01 5.435555786991e-01 5.484136323654e-01 5.047669399192e-01 4.453430410033e-01 4.320410989778e-01 4.799936852952e-01 5.290273441569e-01 5.228201043218e-01 4.503381684172e-01 3.589526485747e-01 3.522234456694e-01 4.452937006148e-01 5.313414010776e-01 5.402084169842e-01 4.597587460074e-01 3.376533496998e-01 3.039293274380e-01 4.084231597676e-01 5.123215875227e-01 5.304934825381e-01 4.474850916269e-01 3.087348498672e-01 2.610255124656e-01 3.792527136714e-01 4.950783565974e-01 5.192341066445e-01 4.405819105754e-01 3.155573610158e-01 2.996178891541e-01 4.292579398680e-01 5.432105061290e-01 5.598698074147e-01 4.739411579986e-01 3.801705120805e-01 3.880781324239e-01 4.979894745794e-01 6.248743217005e-01 6.900824422592e-01 6.648060051159e-01 5.558554356625e-01 3.835575341184e-01 2.923207725105e-01 3.962253130843e-01 5.176500168133e-01 5.490035455016e-01 4.701749701250e-01 3.187794712470e-01 2.221095190901e-01 3.115485057162e-01 4.222472390065e-01 4.483101928029e-01 3.761353075882e-01 2.517194273829e-01 2.163824814041e-01 3.245286944273e-01 4.186100687142e-01 4.303395811434e-01 3.605676411351e-01 2.699450137692e-01 2.771396381761e-01 3.735240282298e-01 4.459128968062e-01 4.470374219991e-01 3.882486312701e-01 3.310141375183e-01 3.451852429466e-01 4.023746870584e-01 4.272802588376e-01 3.898680909659e-01 3.177253610409e-01 2.935040961670e-01 3.546227633184e-01 4.194944964174e-01 4.201964264670e-01 3.429876991127e-01 2.334007360856e-01 2.265140839714e-01 3.350234267444e-01 4.174551164549e-01 4.162429989736e-01 3.386788077302e-01 2.689750004904e-01 3.341546149835e-01 4.652969806123e-01 5.464154673816e-01 5.342512929972e-01 4.456855665012e-01 3.722174332588e-01 4.304818661471e-01 5.604193825005e-01 6.424794937052e-01 6.245360680432e-01 5.173637737384e-01 4.049816967539e-01 4.260203522707e-01 5.547429056955e-01 6.543196721765e-01 6.615714532925e-01 5.843951283398e-01 4.954802432691e-01 4.981403328013e-01 5.859964124883e-01 6.564973784301e-01 6.493378883532e-01 5.735844956938e-01 5.052496520785e-01 5.350736230917e-01 6.353054027874e-01 7.091666211361e-01 7.067260216108e-01 6.423189464151e-01 5.864507202083e-01 6.106087673567e-01 6.904331094037e-01 7.466639889815e-01 7.390528450149e-01 6.896038267831e-01 6.702129524320e-01 7.294074758756e-01 8.523520010318e-01 9.428182049465e-01 9.481868604910e-01 8.680134284416e-01 7.608595301445e-01 7.330746915405e-01 8.352175022712e-01 9.869372113678e-01 1.088466323531e+00 1.087575091532e+00 9.899619745091e-01 8.188866562910e-01 7.076514246418e-01 7.970451179453e-01 9.670517997866e-01 1.051871387544e+00 9.942065577976e-01 8.415235635215e-01 7.409224121169e-01 8.163310999306e-01 9.662187355459e-01 1.035035874885e+00 9.666122092136e-01 8.166734808393e-01 7.525484873230e-01 8.842249344900e-01 1.071486920342e+00 1.151950612552e+00 1.065062412156e+00 8.582680181064e-01 7.186734563111e-01 8.485517126659e-01 1.101933736100e+00 1.261561147419e+00 1.239063264899e+00 1.054180163021e+00 8.438276564660e-01 8.371576222935e-01 1.041158358043e+00 1.230335436922e+00 1.271249203503e+00 1.155649570542e+00 9.869236294373e-01 9.449230758984e-01 1.079016292875e+00 1.226831444021e+00 1.247199070952e+00 1.110830372377e+00 9.087458554163e-01 8.458671717924e-01 1.007049716355e+00 1.198373281693e+00 1.290158252574e+00 1.252386402654e+00 1.105914538458e+00 9.289905661153e-01 8.557077375882e-01 9.683914912856e-01 1.147548343100e+00 1.237892366826e+00 1.182292867644e+00 1.030998815384e+00 9.358955158116e-01 1.022235972693e+00 1.194719324867e+00 1.287815124577e+00 1.227146997798e+00 1.051500153001e+00 9.179686400427e-01 9.904478934167e-01 1.183148465803e+00 1.302865249074e+00 1.253681189861e+00 1.054999433976e+00 8.509140022309e-01 8.596419990435e-01 1.052417403211e+00 1.203696267686e+00 1.192201987992e+00 1.024690383965e+00 8.330896547557e-01 8.308896093598e-01 1.011697749061e+00 1.159457852045e+00 1.147332882496e+00 9.739436922517e-01 7.719246602121e-01 7.557901710049e-01 9.524872001084e-01 1.148309402132e+00 1.208849456506e+00 1.112985597935e+00 9.365407487021e-01 8.422996758005e-01 9.345046609783e-01 1.094863082349e+00 1.174960548612e+00 1.123260144078e+00 9.955540950270e-01 9.079716161354e-01 9.499266828996e-01 1.073840124983e+00 1.165929225200e+00 1.157467391870e+00 1.056202502427e+00 9.405290546469e-01 9.144629781449e-01 9.920103915417e-01 1.079697709438e+00 1.095106110725e+00 1.022071733853e+00 9.089891525127e-01 8.421953791369e-01 8.688453859122e-01 9.403402852712e-01 9.838404963473e-01 9.709479515892e-01 9.206312096600e-01 8.736560078154e-01 8.558371709936e-01 8.599452167820e-01 8.685391740260e-01 8.803206856592e-01 9.032966731313e-01 9.291619219193e-01 9.284441461661e-01 8.758919285930e-01 7.820218534548e-01 7.108764057502e-01 7.393150691431e-01 8.472840430540e-01 9.369782172308e-01 9.359944037751e-01 8.336397470692e-01 6.948428702249e-01 6.560773614032e-01 7.716020676606e-01 9.155025000936e-01 9.698462456801e-01 8.974904667286e-01 7.430002363975e-01 6.420230680215e-01 7.238714142452e-01 8.869418439556e-01 9.831628921970e-01 9.455722457009e-01 7.803276067516e-01 5.777219983767e-01 5.414360700549e-01 7.250615338621e-01 9.202869588327e-01 9.983100777714e-01 9.231378534406e-01 7.290004710093e-01 5.461748208577e-01 5.886474425040e-01 7.994216206235e-01 9.680314364337e-01 9.978814559289e-01 8.758729786103e-01 6.645978025185e-01 5.412077581661e-01 6.722540669058e-01 8.931459416089e-01 1.026863518778e+00 1.008565719516e+00 8.488375822572e-01 6.408757124994e-01 5.862796687521e-01 7.578779200444e-01 9.543032435509e-01 1.035216118086e+00 9.590229803226e-01 7.591637387939e-01 5.698726079733e-01 6.147273746194e-01 8.371349894630e-01 1.017157755098e+00 1.051086707062e+00 9.197565142620e-01 6.786243206691e-01 5.109484171176e-01 6.487803129753e-01 9.124680112322e-01 1.090058253804e+00 1.104412268065e+00 9.535614898909e-01 7.101119127034e-01 5.702051249498e-01 7.192762447689e-01 9.698632598450e-01 1.131169757073e+00 1.134327970268e+00 9.844729316809e-01 7.594516429339e-01 6.375202648947e-01 7.601565776100e-01 9.751083438780e-01 1.114513979293e+00 1.115468761162e+00 9.882154395983e-01 8.110053523682e-01 7.278220767623e-01 8.210362036126e-01 9.799342740895e-01 1.075906233129e+00 1.056860050804e+00 9.382973290650e-01 7.990565147380e-01 7.592348110112e-01 8.556784328151e-01 9.872262036755e-01 1.055136157769e+00 1.024542418957e+00 9.224303443509e-01 8.317357329793e-01 8.449249475330e-01 9.555674919647e-01 1.069682077714e+00 1.112437978777e+00 1.065513434256e+00 9.696134397169e-01 9.135812989907e-01 9.663961596434e-01 1.089400155816e+00 1.186211259294e+00 1.190559145346e+00 1.093503878950e+00 9.523885169849e-01 8.863792305071e-01 9.752326102580e-01 1.140083380037e+00 1.251913415311e+00 1.235223351036e+00 1.082746056173e+00 8.690744919784e-01 7.759958489082e-01 9.311287013732e-01 1.179045983450e+00 1.339133213679e+00 1.325342200225e+00 1.129406136571e+00 8.329949045623e-01 6.817939454304e-01 8.986126184680e-01 1.231982977641e+00 1.447380830889e+00 1.451851424073e+00 1.237815746226e+00 8.899390525355e-01 6.754791276960e-01 8.977827651284e-01 1.266248683700e+00 1.501393111293e+00 1.501873116717e+00 1.261799828467e+00 8.752704880013e-01 6.507123501513e-01 9.231043985083e-01 1.320446808319e+00 1.554070487397e+00 1.528290962048e+00 1.244901755458e+00 8.135407750489e-01 6.145750311305e-01 9.754513634218e-01 1.404428848275e+00 1.633842619360e+00 1.583622458626e+00 1.270405473516e+00 8.294329241030e-01 6.808972950523e-01 1.063764535474e+00 1.477349808696e+00 1.673660377833e+00 1.583472036575e+00 1.241418224663e+00 8.247348815500e-01 7.929547756361e-01 1.206455910458e+00 1.590259887805e+00 1.734349201437e+00 1.583255703728e+00 1.186478995990e+00 7.564908539179e-01 8.180546222946e-01 1.283864276098e+00 1.665191178432e+00 1.785636547356e+00 1.607459865724e+00 1.194994739929e+00 7.755174670021e-01 8.457193226394e-01 1.284600509417e+00 1.633906747777e+00 1.733544878793e+00 1.564419350690e+00 1.217340930224e+00 9.377503633691e-01 1.039527491913e+00 1.366536620225e+00 1.602743418020e+00 1.618299168048e+00 1.417276029230e+00 1.127925193205e+00 1.016327035001e+00 1.219955470637e+00 1.501090422696e+00 1.637709219443e+00 1.549040608693e+00 1.267770191839e+00 9.588844346153e-01 9.310406579268e-01 1.213312006265e+00 1.495664719566e+00 1.595041805852e+00 1.464737643612e+00 1.160333229860e+00 8.649747791627e-01 8.748967181274e-01 1.144209060857e+00 1.371711484902e+00 1.411017275524e+00 1.242836469215e+00 9.516521829738e-01 7.622327610412e-01 8.978286840386e-01 1.167584565027e+00 1.331404401952e+00 1.299498509835e+00 1.084059586635e+00 8.008368974301e-01 7.084728942048e-01 9.188254978215e-01 1.170244478506e+00 1.282754554796e+00 1.206667928099e+00 9.815221554544e-01 7.489113167575e-01 7.404639245311e-01 9.474735768236e-01 1.137360113460e+00 1.184003006274e+00 1.067835557428e+00 8.555043682094e-01 7.136545378410e-01 7.997025120617e-01 9.979466312404e-01 1.128619171410e+00 1.115598657706e+00 9.677113073208e-01 7.745055712175e-01 7.043747803337e-01 8.305540506929e-01 1.005267847549e+00 1.097870344649e+00 1.070471341445e+00 9.595137855621e-01 8.627230143697e-01 8.787412490198e-01 9.891130782889e-01 1.092315653855e+00 1.121983020159e+00 1.079066327117e+00 1.022980625796e+00 1.030342884310e+00 1.115147081716e+00 1.212524722433e+00 1.251763022771e+00 1.207402027854e+00 1.112025738273e+00 1.046961038528e+00 1.083773509058e+00 1.201224458666e+00 1.313238517755e+00 1.352747638999e+00 1.303461284105e+00 1.201150561833e+00 1.120719664926e+00 1.128968128836e+00 1.218792242089e+00 1.322915299267e+00 1.382547070342e+00 1.377798010587e+00 1.324774807843e+00 1.260645078351e+00 1.221370250360e+00 1.220496200296e+00 1.246881116184e+00 1.281705244066e+00 1.312318096242e+00 1.332369226709e+00 1.336412938997e+00 1.319143196645e+00 1.281025081843e+00 1.234276035259e+00 1.200746213607e+00 1.197482017459e+00 1.220329255804e+00 1.245529715314e+00 1.249056809766e+00 1.224426912876e+00 1.187106283161e+00 1.163037072707e+00 1.165629256986e+00 1.181321060067e+00 1.181703869639e+00 1.148678065449e+00 1.090824271418e+00 1.042518933235e+00 1.040096890056e+00 1.085488840707e+00 1.141580823346e+00 1.165645132721e+00 1.137719680190e+00 1.069083131324e+00 9.963913070929e-01 9.603564061212e-01 9.736697802681e-01 1.012479309185e+00 1.044648584566e+00 1.055179401946e+00 1.048122294731e+00 1.033937379582e+00 1.016257114130e+00 9.905580151897e-01 9.560819683242e-01 9.275765972651e-01 9.299637651995e-01 9.719322160658e-01 1.027902534931e+00 1.055342318232e+00 1.025088949184e+00 9.419942886804e-01 8.544025060858e-01 8.359535536741e-01 9.107643211058e-01 1.016330085943e+00 1.074705273807e+00 1.047921643658e+00 9.530537822492e-01 8.657447685938e-01 8.808877368419e-01 1.000085322273e+00 1.126292922781e+00 1.172873206874e+00 1.110795688661e+00 9.801391549783e-01 8.952578183473e-01 9.679794822206e-01 1.150632391257e+00 1.305718546837e+00 1.339499756005e+00 1.226948680303e+00 1.018900732650e+00 8.636057351917e-01 9.334785215702e-01 1.163212361597e+00 1.362260497095e+00 1.419567400053e+00 1.309070593778e+00 1.083807184275e+00 8.927729437914e-01 9.233110991812e-01 1.130435776238e+00 1.313982095727e+00 1.356961190320e+00 1.239820207826e+00 1.034282159522e+00 9.126506226025e-01 1.020494368715e+00 1.245245352214e+00 1.400701423964e+00 1.391478408542e+00 1.212666198413e+00 9.568192647616e-01 8.424623988080e-01 1.017362953814e+00 1.289385585842e+00 1.455466858353e+00 1.430730046415e+00 1.220915309320e+00 9.295065519115e-01 7.979732190639e-01 9.842078286098e-01 1.258071737239e+00 1.407435749025e+00 1.355093948789e+00 1.120368878095e+00 8.354052465622e-01 7.841859018380e-01 1.041100593636e+00 1.317629376043e+00 1.428564531588e+00 1.314550806875e+00 1.008764889511e+00 6.801160062681e-01 7.212195530436e-01 1.087401437878e+00 1.401031700878e+00 1.504206755297e+00 1.356261095001e+00 1.005941317635e+00 6.548944592237e-01 7.559503845901e-01 1.170880866777e+00 1.498741120718e+00 1.594633235123e+00 1.428558285648e+00 1.065248441380e+00 7.338693382489e-01 8.567487900449e-01 1.261204798115e+00 1.567669698595e+00 1.632617317238e+00 1.432657992542e+00 1.050051277326e+00 7.601198018865e-01 9.609803844708e-01 1.381588882428e+00 1.670374191605e+00 1.697813624357e+00 1.449173161621e+00 1.020348420537e+00 7.352639071272e-01 1.013073506442e+00 1.474849747916e+00 1.773110887881e+00 1.790607512205e+00 1.520575421483e+00 1.066284480345e+00 7.593692345272e-01 1.034348334320e+00 1.504885106772e+00 1.812369332629e+00 1.841795499366e+00 1.594411503039e+00 1.185683697863e+00 9.230607046443e-01 1.134277451980e+00 1.534791142053e+00 1.797886393511e+00 1.805087611275e+00 1.562110996911e+00 1.194557210512e+00 9.975334830390e-01 1.203660535188e+00 1.548987516309e+00 1.755981137074e+00 1.721258339891e+00 1.460850383890e+00 1.112850634659e+00 9.751734538886e-01 1.207569677783e+00 1.525730759247e+00 1.691707886680e+00 1.626802755146e+00 1.366003412017e+00 1.068820127922e+00 1.018813489395e+00 1.271604342560e+00 1.551498310691e+00 1.667850331933e+00 1.566455088961e+00 1.301543471731e+00 1.052677208948e+00 1.075534433173e+00 1.340743623653e+00 1.589278926879e+00 1.665273189791e+00 1.532264091907e+00 1.254665138480e+00 1.015394940053e+00 1.049500381678e+00 1.298553748135e+00 1.515439171125e+00 1.563043180273e+00 1.418574776316e+00 1.157717415813e+00 9.680884263685e-01 1.042559078079e+00 1.278816607098e+00 1.457835312710e+00 1.470629961417e+00 1.313010068254e+00 1.079612770287e+00 9.679012871614e-01 1.106664477480e+00 1.344687159731e+00 1.494172191882e+00 1.471225530413e+00 1.285090320162e+00 1.042030010092e+00 9.506758126692e-01 1.118267109843e+00 1.366591340791e+00 1.512234041633e+00 1.477578379774e+00 1.272631615003e+00 1.000532738259e+00 8.800346975512e-01 1.047948233334e+00 1.314205596376e+00 1.481611924303e+00 1.468849424264e+00 1.280447865209e+00 1.005972154880e+00 8.460424031617e-01 9.708644107509e-01 1.226554361958e+00 1.408110046142e+00 1.428138051697e+00 1.287865265890e+00 1.068555604177e+00 9.338809030279e-01 1.013021024517e+00 1.205381526978e+00 1.343103214276e+00 1.345156581856e+00 1.218833320942e+00 1.055393609560e+00 1.006298520622e+00 1.131329886320e+00 1.307886429971e+00 1.398198663518e+00 1.340639485602e+00 1.155775863256e+00 9.586684385270e-01 9.388436683225e-01 1.131036896520e+00 1.354239236806e+00 1.460677508841e+00 1.393923623254e+00 1.177750169160e+00 9.285668230673e-01 8.606294128721e-01 1.044588544639e+00 1.276513044971e+00 1.391954451942e+00 1.335091668116e+00 1.136090475591e+00 9.189672997345e-01 8.849829393779e-01 1.068719325398e+00 1.277226266063e+00 1.366127492988e+00 1.292008905662e+00 1.097181309917e+00 9.171481658348e-01 9.313337430769e-01 1.123556537834e+00 1.312256405880e+00 1.378566919586e+00 1.295162944742e+00 1.114199926067e+00 9.642660771329e-01 9.800216430510e-01 1.126983209481e+00 1.257914000163e+00 1.280835597739e+00 1.188372258752e+00 1.049823750950e+00 9.854166531838e-01 1.056694455479e+00 1.181783190982e+00 1.246570420558e+00 1.197671411866e+00 1.056169469571e+00 9.170577906258e-01 9.053363357164e-01 1.027069626698e+00 1.159671869773e+00 1.203337481453e+00 1.129374253216e+00 9.765703575534e-01 8.443039420279e-01 8.365787598435e-01 9.335010732953e-01 1.023960614194e+00 1.037320023982e+00 9.733841442187e-01 8.898299862509e-01 8.626755632895e-01 9.061016973532e-01 9.541408048355e-01 9.402549754215e-01 8.518919110193e-01 7.457089407524e-01 7.268510307999e-01 8.270520674432e-01 9.491949546002e-01 9.930721267823e-01 9.165849394386e-01 7.422424527003e-01 5.757682944717e-01 5.882501232638e-01 7.551182900441e-01 8.980005246757e-01 9.199537504336e-01 8.041076217018e-01 6.068760356864e-01 4.930865292078e-01 6.134217098345e-01 8.081714883993e-01 9.124262117897e-01 8.669231944355e-01 6.855750163798e-01 4.776182483081e-01 4.976748895612e-01 7.354454923402e-01 9.432701190526e-01 1.009874031801e+00 9.098670130031e-01 6.880729214633e-01 5.041275715530e-01 6.018582834773e-01 8.504990971794e-01 1.026237135475e+00 1.043636970127e+00 8.990623599513e-01 6.703637507358e-01 5.645648718113e-01 7.327732922093e-01 9.675572164540e-01 1.093236534458e+00 1.050871507821e+00 8.619078595869e-01 6.483674635480e-01 6.531945085149e-01 8.903112586122e-01 1.121648553752e+00 1.214846772075e+00 1.135692338976e+00 9.287759700887e-01 7.413301263818e-01 7.862324499453e-01 1.018412712757e+00 1.225423360376e+00 1.293265426271e+00 1.199699541148e+00 1.000179378056e+00 8.382506072152e-01 8.783027729528e-01 1.069033971141e+00 1.234577535460e+00 1.274797760290e+00 1.172713957549e+00 9.818106080355e-01 8.267258941149e-01 8.413508265164e-01 9.886273263012e-01 1.124536352780e+00 1.164100441367e+00 1.094433332061e+00 9.584735134470e-01 8.417840247472e-01 8.268583737692e-01 9.071366791183e-01 1.005307168588e+00 1.063634911447e+00 1.066625199694e+00 1.027237017335e+00 9.708572097522e-01 9.236349142925e-01 9.061315660210e-01 9.283305497369e-01 9.827742415346e-01 1.043218278857e+00 1.075448601823e+00 1.054304908038e+00 9.798973672164e-01 8.895722766387e-01 8.509079557192e-01 9.029934083180e-01 1.000688021887e+00 1.063606103285e+00 1.040660720800e+00 9.334028827551e-01 8.076590564928e-01 7.790068667569e-01 8.873008256063e-01 1.028934906859e+00 1.093355376856e+00 1.033137006965e+00 8.741760974152e-01 7.369726533505e-01 7.917550449779e-01 1.004443950424e+00 1.197147734062e+00 1.257839199509e+00 1.155293579806e+00 9.401119198538e-01 7.780807584883e-01 8.757245603897e-01 1.141480606634e+00 1.358685046640e+00 1.414603404744e+00 1.287116247583e+00 1.040824406976e+00 8.563115913269e-01 9.440697963699e-01 1.204417304306e+00 1.412320771390e+00 1.457028083011e+00 1.328580433425e+00 1.110295859596e+00 9.837362073043e-01 1.090711496754e+00 1.313411590272e+00 1.467954446727e+00 1.469122773870e+00 1.331168448087e+00 1.163612081450e+00 1.132772182443e+00 1.281616108019e+00 1.465789367623e+00 1.544870219753e+00 1.469769438792e+00 1.289786197588e+00 1.153557592943e+00 1.216081978758e+00 1.427153984711e+00 1.607990290330e+00 1.639489997513e+00 1.497708219987e+00 1.257499773449e+00 1.100964898668e+00 1.193320695813e+00 1.432417331336e+00 1.612698383839e+00 1.622358843253e+00 1.451177756184e+00 1.188299074860e+00 1.030902688201e+00 1.136921154220e+00 1.371063225460e+00 1.525724624741e+00 1.503254737237e+00 1.308812773801e+00 1.050510190371e+00 9.453845509228e-01 1.108315099937e+00 1.351467279017e+00 1.486015148524e+00 1.439777218741e+00 1.236513460085e+00 9.997077644705e-01 9.407671268550e-01 1.119521395592e+00 1.339980318613e+00 1.441347282742e+00 1.371162990178e+00 1.167179710557e+00 9.618466543735e-01 9.447977478580e-01 1.123958431093e+00 1.312412385286e+00 1.377225067132e+00 1.282495976035e+00 1.076075109335e+00 8.949943186646e-01 9.088793696204e-01 1.088448586776e+00 1.256569304775e+00 1.303941278948e+00 1.210295271493e+00 1.031885733756e+00 8.978767685714e-01 9.322772456506e-01 1.085678442133e+00 1.216133587267e+00 1.241666605909e+00 1.157836903440e+00 1.028798607780e+00 9.653203851291e-01 1.030870682724e+00 1.160024500662e+00 1.249883959610e+00 1.248694965929e+00 1.169553577585e+00 1.082328880315e+00 1.074219247421e+00 1.162915750094e+00 1.276621258804e+00 1.336686033217e+00 1.311567778591e+00 1.226187944230e+00 1.151796729415e+00 1.159970821719e+00 1.249113513958e+00 1.347528588387e+00 1.386827721573e+00 1.343986247246e+00 1.248628643207e+00 1.171734945997e+00 1.178873706338e+00 1.262868426706e+00 1.353207535405e+00 1.385937496684e+00 1.341577902112e+00 1.250637821932e+00 1.180491942838e+00 1.189581536495e+00 1.268487133839e+00 1.352018228941e+00 1.381985063569e+00 1.340945530165e+00 1.256096171347e+00 1.185802403451e+00 1.180820506288e+00 1.237171644338e+00 1.303396997711e+00 1.331000614580e+00 1.304449739012e+00 1.243066197175e+00 1.186071765805e+00 1.164504110269e+00 1.176828289141e+00 1.196056005128e+00 1.198907124904e+00 1.183376868650e+00 1.164360412516e+00 1.155064756956e+00 1.150992080437e+00 1.133579233370e+00 1.089892389680e+00 1.029691975112e+00 9.861973964624e-01 9.912749649890e-01 1.039598319980e+00 1.089574668172e+00 1.099799788670e+00 1.056976862722e+00 9.846277085254e-01 9.336863236382e-01 9.444887366051e-01 1.003228588413e+00 1.057954608366e+00 1.068538443145e+00 1.031593668481e+00 9.796393810501e-01 9.579383351121e-01 9.815802601105e-01 1.017885980200e+00 1.021417968960e+00 9.737466538022e-01 8.992663809152e-01 8.554102198368e-01 8.821677614297e-01 9.496739902801e-01 9.901111259641e-01 9.583097686117e-01 8.584815685838e-01 7.530028650440e-01 7.378639142054e-01 8.314846618759e-01 9.412453985379e-01 9.777333493158e-01 9.083154573300e-01 7.673587314940e-01 6.699705727139e-01 7.403326190987e-01 9.172581790456e-01 1.055613839547e+00 1.071426246015e+00 9.497750406004e-01 7.515772950286e-01 6.455996586795e-01 7.793950496815e-01 1.011530279066e+00 1.166298496644e+00 1.164592132797e+00 1.000750349413e+00 7.471614837370e-01 6.034388645782e-01 7.537388547559e-01 1.004067433876e+00 1.154262567395e+00 1.128591985697e+00 9.291819605751e-01 6.405362300605e-01 5.102132230048e-01 7.229394002928e-01 9.907270607956e-01 1.125393602302e+00 1.071223538110e+00 8.489978591297e-01 5.786696701533e-01 5.593133679916e-01 8.314875187358e-01 1.088816604997e+00 1.187914423382e+00 1.091376347729e+00 8.377878541506e-01 5.843529013830e-01 6.471000828304e-01 9.523494604664e-01 1.206817228322e+00 1.288069538225e+00 1.167206038374e+00 8.878924469258e-01 6.061317190200e-01 6.425334798170e-01 9.416656893906e-01 1.197038610802e+00 1.284141938945e+00 1.177971259504e+00 9.268368195495e-01 6.813693099520e-01 7.007702111293e-01 9.512776345786e-01 1.178082395757e+00 1.259675485149e+00 1.173568660147e+00 9.727202500470e-01 7.990771780318e-01 8.325649660188e-01 1.033892104680e+00 1.219138256896e+00 1.282457226048e+00 1.202784217368e+00 1.030973000516e+00 8.924348446870e-01 9.245893935915e-01 1.095940986462e+00 1.260632266519e+00 1.323447972608e+00 1.262757651377e+00 1.122804145616e+00 1.007873860733e+00 1.025223960088e+00 1.160007030816e+00 1.299229061572e+00 1.355021405603e+00 1.301935017536e+00 1.176177391045e+00 1.068437613441e+00 1.073633805528e+00 1.186949503770e+00 1.311555436634e+00 1.363444700940e+00 1.315570696150e+00 1.201897272760e+00 1.109361337433e+00 1.125338077207e+00 1.241551541784e+00 1.365745180572e+00 1.418085690951e+00 1.374052100355e+00 1.269253685089e+00 1.187873862019e+00 1.207119791652e+00 1.313556946089e+00 1.420782778106e+00 1.456438633855e+00 1.403021336095e+00 1.301945638478e+00 1.234478757566e+00 1.258815108900e+00 1.344895088817e+00 1.410719380102e+00 1.400604673551e+00 1.320319580707e+00 1.237965151365e+00 1.241138808095e+00 1.342676419914e+00 1.459712902238e+00 1.500854731525e+00 1.428711906411e+00 1.281138690045e+00 1.174256592232e+00 1.229188739587e+00 1.417362454974e+00 1.598961259543e+00 1.666873108453e+00 1.590055527116e+00 1.418322526117e+00 1.279040961098e+00 1.303401458293e+00 1.468782722388e+00 1.631641794390e+00 1.683835678561e+00 1.602999833617e+00 1.453708115012e+00 1.366084447919e+00 1.432306548191e+00 1.590030997244e+00 1.703109963222e+00 1.685727064600e+00 1.539691570784e+00 1.362069251527e+00 1.314666916611e+00 1.462718308640e+00 1.679308400826e+00 1.809946437416e+00 1.778552003579e+00 1.598390702399e+00 1.374221585693e+00 1.279479110676e+00 1.398648405161e+00 1.606087197185e+00 1.741989152753e+00 1.733153048481e+00 1.596839411449e+00 1.428131858658e+00 1.357837353006e+00 1.434488976948e+00 1.567419862643e+00 1.644092857772e+00 1.619373232633e+00 1.525073275128e+00 1.445947165847e+00 1.454491703258e+00 1.535575396880e+00 1.607754873642e+00 1.606173977929e+00 1.525740182960e+00 1.422651990030e+00 1.379765990400e+00 1.430367537565e+00 1.519744558885e+00 1.566822029833e+00 1.530006106745e+00 1.426797476980e+00 1.324266849394e+00 1.295483296430e+00 1.349178622184e+00 1.422044488220e+00 1.447582640693e+00 1.403938264747e+00 1.319853418792e+00 1.254890436031e+00 1.253551449351e+00 1.303154454283e+00 1.352183637804e+00 1.360582525693e+00 1.323694923502e+00 1.267712262922e+00 1.228729768135e+00 1.226411745106e+00 1.253618537133e+00 1.291311113127e+00 1.325883785795e+00 1.350568352205e+00 1.357856144241e+00 1.338134328298e+00 1.289846461497e+00 1.233027953750e+00 1.209129282028e+00 1.250058720307e+00 1.338457169662e+00 1.416337809262e+00 1.429867293119e+00 1.362610421253e+00 1.250315804825e+00 1.174152390551e+00 1.201654021988e+00 1.305720999650e+00 1.394622287502e+00 1.400661893167e+00 1.321161493214e+00 1.225167927789e+00 1.217400637673e+00 1.327932754734e+00 1.466658884681e+00 1.524609508235e+00 1.452584419210e+00 1.288292768218e+00 1.168193486341e+00 1.244525401786e+00 1.476873756676e+00 1.689379868453e+00 1.753105935679e+00 1.627443599126e+00 1.367144850317e+00 1.144042491488e+00 1.180079936697e+00 1.435359497109e+00 1.673703639914e+00 1.744507993208e+00 1.610625228198e+00 1.336772192813e+00 1.100986095692e+00 1.118077360767e+00 1.334430999348e+00 1.517057403970e+00 1.533540437864e+00 1.375345396738e+00 1.149878139314e+00 1.065583417249e+00 1.219949961069e+00 1.436534997296e+00 1.529235606425e+00 1.426906267653e+00 1.173657988645e+00 9.555477878605e-01 1.030697627267e+00 1.321304068539e+00 1.557117541309e+00 1.590135742416e+00 1.388537397152e+00 1.027951275998e+00 7.572131540409e-01 9.122180911048e-01 1.261733811147e+00 1.486042750056e+00 1.467770202697e+00 1.203026186470e+00 7.943172431388e-01 5.731791353271e-01 8.563925013228e-01 1.206933095838e+00 1.362143171477e+00 1.252320542946e+00 9.022480872606e-01 4.541046101414e-01 4.891663184390e-01 9.352566789887e-01 1.253765902641e+00 1.318721915799e+00 1.107875352158e+00 6.764732715459e-01 2.657606796076e-01 6.271754136093e-01 1.079094238217e+00 1.322645776689e+00 1.291164029235e+00 9.950460058327e-01 5.334228550468e-01 3.729475084679e-01 8.215802129185e-01 1.202237794421e+00 1.344880141620e+00 1.210548293035e+00 8.424780226554e-01 4.302284418516e-01 5.875718220924e-01 1.034962475475e+00 1.328587765155e+00 1.359414816135e+00 1.116568475751e+00 6.816045023299e-01 4.120735530362e-01 7.997167444372e-01 1.233190996656e+00 1.453059306136e+00 1.391461052991e+00 1.069813811868e+00 6.316127755020e-01 5.821377256043e-01 1.027133802913e+00 1.416025024986e+00 1.563993968685e+00 1.426533327134e+00 1.054861505707e+00 6.608947193207e-01 7.585965734253e-01 1.203817931781e+00 1.545162045130e+00 1.630326294989e+00 1.429786665556e+00 1.008155233603e+00 5.994138861047e-01 7.479315303893e-01 1.196691274139e+00 1.509346736819e+00 1.560612795775e+00 1.336934676752e+00 9.130242519265e-01 5.333279589162e-01 7.129980857485e-01 1.125370140487e+00 1.387909071841e+00 1.403031023000e+00 1.175064953267e+00 8.004141656466e-01 5.667105457333e-01 8.022465720518e-01 1.151225754164e+00 1.350355962973e+00 1.328550154765e+00 1.105635278458e+00 7.952357699697e-01 6.656371053373e-01 8.801399570534e-01 1.161963241105e+00 1.314923715831e+00 1.282306100721e+00 1.087712062750e+00 8.302955520239e-01 6.982461733919e-01 8.063879584799e-01 9.888277759294e-01 1.086436533126e+00 1.050930703398e+00 9.101777920554e-01 7.561967536832e-01 7.141331925116e-01 8.035709216988e-01 9.108663015107e-01 9.465675830265e-01 8.922717378739e-01 7.921036234848e-01 7.374397752563e-01 7.928958037270e-01 9.113034702527e-01 1.003180100181e+00 1.016941411210e+00 9.508631646831e-01 8.506904243503e-01 7.972220920797e-01 8.446460851280e-01 9.543450870927e-01 1.047907112217e+00 1.076242439078e+00 1.034443334621e+00 9.591740269954e-01 9.140556891047e-01 9.425205942091e-01 1.020056961689e+00 1.083179541483e+00 1.086356561180e+00 1.026674270148e+00 9.484161632734e-01 9.247227163553e-01 9.904546576288e-01 1.095186255437e+00 1.158880181374e+00 1.132475928954e+00 1.019376969699e+00 8.870830637518e-01 8.547763788801e-01 9.718448176447e-01 1.139250956166e+00 1.240205264106e+00 1.215872106380e+00 1.072421234228e+00 8.912959230179e-01 8.283988777294e-01 9.591683560916e-01 1.151493676523e+00 1.261874880526e+00 1.227755627633e+00 1.064361021027e+00 8.748683492733e-01 8.404863438789e-01 1.008965700366e+00 1.209176750732e+00 1.296657842608e+00 1.218603039983e+00 1.005993194734e+00 7.952121559793e-01 8.098689120617e-01 1.038149859537e+00 1.252659916211e+00 1.315696115879e+00 1.189713445553e+00 9.251877058030e-01 7.038434566864e-01 7.986620788175e-01 1.095697092546e+00 1.329276482266e+00 1.381307347106e+00 1.233435047881e+00 9.590466573929e-01 7.700788069576e-01 9.091364842178e-01 1.214562178258e+00 1.439116542116e+00 1.477333571791e+00 1.320554098067e+00 1.048949744212e+00 8.581573784183e-01 9.508157468626e-01 1.199543533460e+00 1.379434154185e+00 1.389463801066e+00 1.227176857703e+00 9.778633192934e-01 8.259731672372e-01 9.199651664620e-01 1.123958684147e+00 1.252401740447e+00 1.231568359717e+00 1.081019542413e+00 9.077222164227e-01 8.769252843380e-01 1.023513604430e+00 1.199157867677e+00 1.281810163761e+00 1.237478029713e+00 1.111362235221e+00 1.016529407500e+00 1.059899594984e+00 1.211193235090e+00 1.351841312620e+00 1.399779005302e+00 1.339635348981e+00 1.217558068678e+00 1.123891920377e+00 1.133160928735e+00 1.225202546104e+00 1.315542829241e+00 1.340536426475e+00 1.287062367614e+00 1.187551768108e+00 1.101392601255e+00 1.076837784908e+00 1.110174895684e+00 1.156135419412e+00 1.173794997929e+00 1.149794625025e+00 1.096440495863e+00 1.040631907322e+00 1.009537665160e+00 1.016227815823e+00 1.053017167545e+00 1.097285700803e+00 1.123227840278e+00 1.112621085778e+00 1.064382405177e+00 1.002368778407e+00 9.721569040073e-01 1.009169233897e+00 1.097362998336e+00 1.180028709186e+00 1.204655376565e+00 1.151036891304e+00 1.043290111624e+00 9.510073927134e-01 9.511942967399e-01 1.041705931173e+00 1.139707779142e+00 1.168301715631e+00 1.100058383022e+00 9.661057734185e-01 8.563671400202e-01 8.678345203243e-01 9.816520087012e-01 1.088040579887e+00 1.107052645507e+00 1.023894958079e+00 8.927108219150e-01 8.287178849979e-01 9.096438107398e-01 1.061886161002e+00 1.167183449819e+00 1.162714567349e+00 1.052891155296e+00 9.112955160456e-01 8.631183461363e-01 9.625550267537e-01 1.111458600044e+00 1.194993986860e+00 1.162172354928e+00 1.029660051977e+00 8.816198885155e-01 8.427476299774e-01 9.450769587037e-01 1.079682577944e+00 1.143005318937e+00 1.099318704296e+00 9.775525705598e-01 8.620838039169e-01 8.457818713008e-01 9.240723448414e-01 1.003191909962e+00 1.011006692623e+00 9.371576925233e-01 8.312835028471e-01 7.800805250197e-01 8.248011966760e-01 9.035228548801e-01 9.320092596877e-01 8.736549880807e-01 7.543608672981e-01 6.655322642689e-01 7.053387091343e-01 8.379649157917e-01 9.494364439116e-01 9.677710164374e-01 8.787733868901e-01 7.243936327343e-01 6.087533056678e-01 6.398164666511e-01 7.683166422360e-01 8.703001855434e-01 8.791612075975e-01 7.868079759600e-01 6.334009894404e-01 5.070938647745e-01 5.008036622820e-01 5.778686552855e-01 6.318452885066e-01 6.111706887111e-01 5.221623428694e-01 4.215569294883e-01 4.000347510304e-01 4.707111914700e-01 5.469774452908e-01 5.693750053625e-01 5.320072178128e-01 4.767265998715e-01 4.759651060832e-01 5.537154464155e-01 6.520518582256e-01 7.108190432485e-01 7.054086393073e-01 6.486133302398e-01 5.888399323019e-01 5.875766645877e-01 6.551832863871e-01 7.383912832315e-01 7.830944349792e-01 7.658354415719e-01 6.971268692603e-01 6.214082149873e-01 6.025784064533e-01 6.649467939039e-01 7.618816167288e-01 8.341538168468e-01 8.496038022663e-01 8.081039186782e-01 7.416212037861e-01 7.072859812250e-01 7.480140258750e-01 8.437557413214e-01 9.365545522672e-01 9.811699959633e-01 9.631195851520e-01 9.015230797931e-01 8.449660283088e-01 8.448598052729e-01 9.058412720868e-01 9.807343227771e-01 1.019924905357e+00 1.005324168777e+00 9.580996703546e-01 9.280147145623e-01 9.539623369860e-01 1.019859241854e+00 1.070265108504e+00 1.060496419471e+00 9.866063708087e-01 8.964818971141e-01 8.738819852281e-01 9.565405194315e-01 1.080340802039e+00 1.153984299335e+00 1.124186422273e+00 9.920614852969e-01 8.241972956568e-01 7.548476679914e-01 8.620366658875e-01 1.039590718994e+00 1.158411342605e+00 1.158784597375e+00 1.045695931834e+00 8.865804744825e-01 8.023008848595e-01 8.670409030632e-01 1.001278173778e+00 1.092235262963e+00 1.090714899420e+00 1.012776072978e+00 9.248091611993e-01 9.019131972341e-01 9.518350960982e-01 1.010367803627e+00 1.021508981697e+00 9.829266076116e-01 9.434323763188e-01 9.590931306262e-01 1.025266116498e+00 1.078118140375e+00 1.061245316525e+00 9.710485219051e-01 8.742980717720e-01 8.791019365124e-01 1.004825161478e+00 1.145145988909e+00 1.194419468496e+00 1.110186167450e+00 9.297521689191e-01 7.953626678541e-01 8.791314156736e-01 1.110601730036e+00 1.299225735583e+00 1.336907205133e+00 1.206088440799e+00 9.870270774736e-01 8.826771968024e-01 1.046164816362e+00 1.315059937882e+00 1.485506541566e+00 1.465056112746e+00 1.263227298841e+00 1.011372482015e+00 9.762999486098e-01 1.236692590050e+00 1.536167286776e+00 1.673890082713e+00 1.573591244887e+00 1.264438270868e+00 9.204881835267e-01 9.171472762133e-01 1.280450819756e+00 1.632492967289e+00 1.770464118612e+00 1.634687752650e+00 1.272458790352e+00 8.854864248172e-01 9.049573204170e-01 1.306930554099e+00 1.666483684431e+00 1.794393005638e+00 1.651367279284e+00 1.312043019939e+00 1.006698581155e+00 1.074681810254e+00 1.417381421395e+00 1.695334735806e+00 1.748340809000e+00 1.557096755535e+00 1.224343166351e+00 1.008941521760e+00 1.154599232172e+00 1.460337981392e+00 1.646039090969e+00 1.596567547974e+00 1.323326989613e+00 9.715063707376e-01 8.736746420255e-01 1.153926679548e+00 1.469046050229e+00 1.595132480533e+00 1.468427272819e+00 1.137890665436e+00 8.046774153135e-01 8.520166740152e-01 1.204387875566e+00 1.489780684049e+00 1.549239644664e+00 1.356886820908e+00 9.942996900265e-01 7.207446217481e-01 8.909741318163e-01 1.253736856330e+00 1.489083848969e+00 1.488324885827e+00 1.256698815486e+00 9.101980901273e-01 7.470341265515e-01 9.817407818882e-01 1.303148507381e+00 1.471120138880e+00 1.413282652210e+00 1.160039175224e+00 8.557501350073e-01 7.917817586120e-01 1.038395870482e+00 1.302396050893e+00 1.407428801195e+00 1.311832765229e+00 1.069390579245e+00 8.434812260071e-01 8.645322532034e-01 1.092403179126e+00 1.297170621523e+00 1.359238645389e+00 1.265894490351e+00 1.088443362150e+00 9.699829747185e-01 1.024800784981e+00 1.186014157977e+00 1.317144867755e+00 1.350437154907e+00 1.295601739954e+00 1.217996437777e+00 1.194567153234e+00 1.245384732299e+00 1.319825114500e+00 1.360558391720e+00 1.350981673625e+00 1.316762067133e+00 1.298361012256e+00 1.311545965077e+00 1.333183871527e+00 1.329296533829e+00 1.289494271021e+00 1.237424344432e+00 1.211648074329e+00 1.226542623385e+00 1.254101135026e+00 1.252310077159e+00 1.203876148393e+00 1.133439016939e+00 1.095367815359e+00 1.125293780684e+00 1.196511876594e+00 1.247045240608e+00 1.233954044015e+00 1.159727288146e+00 1.074507828411e+00 1.049516131336e+00 1.110511405344e+00 1.206927320887e+00 1.269511846186e+00 1.262777107966e+00 1.196933163813e+00 1.119584814518e+00 1.087147584901e+00 1.117793853590e+00 1.176656289193e+00 1.216551249366e+00 1.214873376969e+00 1.179521920592e+00 1.136168169729e+00 1.107550851623e+00 1.097869064107e+00 1.095859592215e+00 1.090138922305e+00 1.077981393330e+00 1.061697355127e+00 1.041431550727e+00 1.015350997197e+00 9.877253519631e-01 9.735236791019e-01 9.874204822207e-01 1.023132207638e+00 1.049928975642e+00 1.034223387176e+00 9.661983165219e-01 8.788603216626e-01 8.457817919436e-01 9.160007435498e-01 1.041561848249e+00 1.130228267880e+00 1.117920775537e+00 9.923017834315e-01 8.081582114471e-01 7.079032078484e-01 8.127019916545e-01 1.015968396206e+00 1.160292886660e+00 1.167934851061e+00 1.033481701489e+00 8.272903421529e-01 7.146546651912e-01 8.256497132358e-01 1.029640471921e+00 1.160072039531e+00 1.147519570376e+00 1.004655576988e+00 8.281467158072e-01 7.857740686449e-01 9.375503180526e-01
 8.133696023036e-01 7.761481209816e-01 7.438936324747e-01 7.495645935581e-01 8.006589725872e-01 8.697759365550e-01 9.208985951524e-01 9.334960938520e-01 9.103685988536e-01 8.751188945409e-01 8.591634326760e-01 8.790095684590e-01 9.234373655880e-01 9.454670002996e-01 9.204514187335e-01 8.573974936568e-01 8.226841187134e-01 8.452519546460e-01 8.835203434530e-01 8.822693997316e-01 8.321651272006e-01 7.828685465368e-01 8.016733841569e-01 8.850519627633e-01 9.582548280953e-01 9.590196372894e-01 8.811852673144e-01 7.834815976423e-01 7.617690481933e-01 8.414107150651e-01 9.395119474865e-01 9.766801879934e-01 9.369703832303e-01 8.688219725865e-01 8.515865939229e-01 9.107435192802e-01 9.847410911876e-01 1.004626254817e+00 9.536364878383e-01 8.758117550734e-01 8.467083589927e-01 8.929943464834e-01 9.559128354255e-01 9.663805851350e-01 9.061087883783e-01 8.190812003240e-01 7.861745887896e-01 8.399118207285e-01 9.192467346312e-01 9.518725960982e-01 9.174615057666e-01 8.543550701609e-01 8.321115439096e-01 8.806899592798e-01 9.538441527346e-01 9.897365361012e-01 9.684241546034e-01 9.214578668600e-01 9.032855489936e-01 9.350861336642e-01 9.817590113404e-01 9.980892455100e-01 9.732053154540e-01 9.358221146060e-01 9.254451289587e-01 9.477912149179e-01 9.678314782694e-01 9.505597330350e-01 8.954471682470e-01 8.405920192880e-01 8.321357943135e-01 8.723569632569e-01 9.168699395892e-01 9.252676379671e-01 8.926361032297e-01 8.474436436042e-01 8.251062641646e-01 8.319484796188e-01 8.413193869401e-01 8.276624179240e-01 7.926572156378e-01 7.623529835838e-01 7.592775228238e-01 7.752579151848e-01 7.821439044686e-01 7.647898377957e-01 7.376611748904e-01 7.330694446487e-01 7.655805894237e-01 8.121914764194e-01 8.373486685132e-01 8.241956955846e-01 7.845415736363e-01 7.496707172866e-01 7.450677889255e-01 7.688235587028e-01 8.231829570835e-01 8.798285473349e-01 9.137756824516e-01 9.154145719362e-01 8.945614760098e-01 8.727220988550e-01 8.386183064413e-01 8.263960798652e-01 8.343788906238e-01 8.622063329722e-01 8.919659505978e-01 9.047318066747e-01 8.965737354802e-01 8.807582348465e-01 8.752934357512e-01 8.844126627575e-01 8.940017268905e-01 8.875068877317e-01 8.640264321465e-01 8.412937247702e-01 8.387996487066e-01 8.542050172855e-01 8.629634497112e-01 8.437405437594e-01 8.015053714224e-01 7.704739648445e-01 7.857569415865e-01 8.403596648539e-01 8.905003748724e-01 9.005359174904e-01 8.708736025691e-01 8.388853003924e-01 8.490851600649e-01 9.032088690012e-01 9.566879054492e-01 9.671183850116e-01 9.292405061565e-01 8.803129865318e-01 8.733412285982e-01 9.198581350972e-01 9.730498145153e-01 9.792684594609e-01 9.221834746278e-01 8.359040321923e-01 7.909310285502e-01 8.294012682325e-01 9.084649101909e-01 9.532763658877e-01 9.529976450790e-01 8.814606811653e-01 7.701462444189e-01 6.670198680678e-01 6.420781248681e-01 6.881294554581e-01 7.313067870353e-01 7.217037329203e-01 6.599231162431e-01 5.855284999696e-01 5.471497404770e-01 5.547569069435e-01 5.755210637303e-01 5.854491903610e-01 5.937912315488e-01 6.227760795062e-01 6.719210589344e-01 7.131015044644e-01 7.184675986512e-01 6.834237473374e-01 6.325772324016e-01 6.062998764685e-01 6.233631813945e-01 6.586658323659e-01 6.737265643502e-01 6.505706628741e-01 6.002791108732e-01 5.556729189537e-01 5.475989507509e-01 5.744548907538e-01 6.071973489025e-01 6.211656351272e-01 6.114997732877e-01 5.915202593374e-01 5.824800793315e-01 5.969067224913e-01 6.269017650612e-01 6.509674748167e-01 6.499552727977e-01 6.183878416115e-01 5.700848951056e-01 5.360410088979e-01 5.428905966609e-01 5.816849649602e-01 6.157013898136e-01 6.153009203005e-01 5.769330225782e-01 5.261116375060e-01 5.026952398012e-01 5.198153655004e-01 5.450603230154e-01 5.405456040674e-01 4.990779226392e-01 4.530659508969e-01 4.519326578036e-01 4.971544771916e-01 5.344244273978e-01 5.176655550683e-01 4.419939947268e-01 3.577437339268e-01 3.599800455466e-01 4.491103563590e-01 5.248761570872e-01 5.244661796717e-01 4.394508738607e-01 3.203900856445e-01 2.976570183739e-01 4.049072494780e-01 5.042366626745e-01 5.186907677173e-01 4.374014120390e-01 3.092852087799e-01 2.731316592740e-01 3.819631093676e-01 4.838060915255e-01 4.966824376322e-01 4.115788483459e-01 2.872361255688e-01 2.834876604670e-01 4.164877046296e-01 5.232515691107e-01 5.303751099427e-01 4.370032957414e-01 3.356440952190e-01 3.358295455211e-01 4.522989385080e-01 5.799723217123e-01 6.436054769039e-01 6.185140809727e-01 5.112662119065e-01 3.406978351381e-01 2.588457961743e-01 3.612639076106e-01 4.703003758361e-01 4.878268863846e-01 3.986075613753e-01 2.418564886824e-01 1.689476736603e-01 2.928986100919e-01 3.999621893474e-01 4.123922509077e-01 3.276660983802e-01 2.014304357707e-01 2.030772735978e-01 3.304454149456e-01 4.180313473431e-01 4.155083933737e-01 3.304079526996e-01 2.311647597923e-01 2.538228489484e-01 3.620221753793e-01 4.317869973806e-01 4.225343694527e-01 3.491327907031e-01 2.791160943215e-01 2.963545932877e-01 3.623349907618e-01 3.911763271866e-01 3.550032520306e-01 2.849303478587e-01 2.669519912689e-01 3.316352949041e-01 3.927848022774e-01 3.883162194679e-01 3.103127733478e-01 2.116452076171e-01 2.254358132170e-01 3.302867662228e-01 3.969464056611e-01 3.796417298668e-01 2.942076272194e-01 2.423773150559e-01 3.359057427865e-01 4.671002012250e-01 5.342803416682e-01 5.067038876457e-01 4.123652413957e-01 3.565271121354e-01 4.376941246646e-01 5.650752153047e-01 6.292794300075e-01 5.912551614471e-01 4.758663828680e-01 3.893139524062e-01 4.559587963802e-01 5.943162945520e-01 6.770468848533e-01 6.570763637635e-01 5.543637962343e-01 4.583834372201e-01 4.826841229821e-01 5.894810922364e-01 6.606170401062e-01 6.429557755733e-01 5.557244261780e-01 4.866828533234e-01 5.279221342665e-01 6.335227292744e-01 7.020103913044e-01 6.900400186066e-01 6.208810608178e-01 5.727045163771e-01 6.106704983265e-01 6.948643749448e-01 7.460242247910e-01 7.329421480145e-01 6.867270066701e-01 6.809924199932e-01 7.551149579460e-01 8.784289374955e-01 9.589743377518e-01 9.528565640003e-01 8.707800745971e-01 7.825485833593e-01 7.891025792039e-01 9.099195565003e-01 1.055445203487e+00 1.137824445141e+00 1.117322818579e+00 9.907964340351e-01 8.196398284383e-01 7.612586146931e-01 8.934220729949e-01 1.057785709665e+00 1.111339674351e+00 1.020871245634e+00 8.582000117988e-01 7.862698361361e-01 8.914515198410e-01 1.038148422306e+00 1.084747451774e+00 9.973908132165e-01 8.559083270316e-01 8.305125914077e-01 9.788191452942e-01 1.145473756701e+00 1.190080960222e+00 1.075276997057e+00 8.777385825287e-01 8.014825434681e-01 9.691638210996e-01 1.199940322380e+00 1.312896647238e+00 1.246687116778e+00 1.048596658108e+00 8.842799993060e-01 9.447478269252e-01 1.152862552844e+00 1.303491541237e+00 1.299539099686e+00 1.161846559154e+00 1.018053603042e+00 1.028502116848e+00 1.175199424736e+00 1.291355969749e+00 1.267671235563e+00 1.107439526044e+00 9.350275127220e-01 9.429176517334e-01 1.126511786343e+00 1.283050484778e+00 1.329627214470e+00 1.268927121720e+00 1.122353096751e+00 9.661137443727e-01 9.488438737949e-01 1.087515176605e+00 1.249784781693e+00 1.309540015127e+00 1.234278716132e+00 1.094605054175e+00 1.040976648392e+00 1.150513906155e+00 1.308156966700e+00 1.371149106862e+00 1.289236958147e+00 1.124662474088e+00 1.040650244026e+00 1.147229920119e+00 1.327290430361e+00 1.411835524817e+00 1.328882441582e+00 1.122321609628e+00 9.589982957173e-01 1.019140779301e+00 1.215777764829e+00 1.341955580306e+00 1.299554068969e+00 1.116197032745e+00 9.446152840756e-01 9.770565350669e-01 1.161607567412e+00 1.291263876992e+00 1.255734062724e+00 1.072443423956e+00 8.952805820845e-01 9.180987633539e-01 1.119277917999e+00 1.297215777251e+00 1.331139559753e+00 1.211911618492e+00 1.033842654308e+00 9.697285401183e-01 1.091675711748e+00 1.258436376564e+00 1.325141758997e+00 1.262223266424e+00 1.123417704214e+00 1.033055979324e+00 1.079836441866e+00 1.208618065823e+00 1.299351481411e+00 1.280938041061e+00 1.163897472865e+00 1.035009724325e+00 1.007369731774e+00 1.093146914475e+00 1.187575579512e+00 1.199476196492e+00 1.110925533430e+00 9.772897126069e-01 9.012348332888e-01 9.404224840774e-01 1.032635278272e+00 1.085804031473e+00 1.061618436133e+00 9.808753100652e-01 9.015923074134e-01 8.755500841889e-01 9.020505817441e-01 9.419340168796e-01 9.671552559066e-01 9.744451361785e-01 9.676011729561e-01 9.416659436049e-01 8.893990861065e-01 8.237385077876e-01 7.891689409669e-01 8.260160462966e-01 9.101672893259e-01 9.714291872564e-01 9.567681370509e-01 8.643630450243e-01 7.585729500272e-01 7.471128441309e-01 8.522612683355e-01 9.702503104875e-01 1.005481032001e+00 9.304907001768e-01 7.943801675223e-01 7.200488884573e-01 8.006352823102e-01 9.398662475171e-01 1.010932630179e+00 9.564325841191e-01 7.906746579486e-01 6.143634198842e-01 6.113064831775e-01 7.891654293265e-01 9.620597594320e-01 1.016804743936e+00 9.247749079945e-01 7.299171106139e-01 5.759839184848e-01 6.492990363051e-01 8.566664598865e-01 1.007669076658e+00 1.017604380017e+00 8.820272397208e-01 6.762653887566e-01 5.865162691706e-01 7.350778268543e-01 9.452430581667e-01 1.057731925259e+00 1.016881354698e+00 8.433862501280e-01 6.476098055979e-01 6.344637478594e-01 8.227910542334e-01 1.007365902107e+00 1.063262242526e+00 9.584916180227e-01 7.384642848410e-01 5.618524522463e-01 6.510942412775e-01 8.885379230774e-01 1.056768372391e+00 1.064344231928e+00 9.009957578808e-01 6.340940427676e-01 4.811921414657e-01 6.672512913759e-01 9.414360242633e-01 1.103333692915e+00 1.089136724917e+00 9.084060799723e-01 6.521093743212e-01 5.535285049141e-01 7.528828391124e-01 1.004208612236e+00 1.137980862557e+00 1.102557995739e+00 9.195520071600e-01 6.935374998134e-01 6.356768548708e-01 8.160287809940e-01 1.027047752615e+00 1.126657444551e+00 1.074278587759e+00 9.019008835752e-01 7.210489593962e-01 7.043851576432e-01 8.630359654877e-01 1.027860908509e+00 1.086985420695e+00 1.012701581865e+00 8.460893034722e-01 7.020791219996e-01 7.205458308423e-01 8.703985996550e-01 1.005348981777e+00 1.040805292482e+00 9.670893677526e-01 8.403820399718e-01 7.724557731745e-01 8.396225177960e-01 9.750104889190e-01 1.069277070591e+00 1.067484138438e+00 9.801623001375e-01 8.820438308988e-01 8.795240865749e-01 9.944515299354e-01 1.132251301187e+00 1.196495885882e+00 1.145734518613e+00 1.002640902354e+00 8.639544661960e-01 8.680616454582e-01 1.024698730253e+00 1.196219051494e+00 1.267364927545e+00 1.192519940341e+00 9.972000240626e-01 8.009397084674e-01 8.084200830394e-01 1.031372812291e+00 1.264782731231e+00 1.366715236506e+00 1.283762875780e+00 1.038080541806e+00 7.589087015379e-01 7.378174680124e-01 1.028059589172e+00 1.333874298142e+00 1.481683396801e+00 1.410505568234e+00 1.139645422371e+00 7.962161753495e-01 7.131320412315e-01 1.022514014863e+00 1.365487429663e+00 1.533820565961e+00 1.458641406711e+00 1.159475156250e+00 7.723574319797e-01 6.873133565690e-01 1.046910098205e+00 1.418576382324e+00 1.587909003784e+00 1.489347499103e+00 1.149454970459e+00 7.243984873640e-01 6.855092676201e-01 1.113410566733e+00 1.508295695437e+00 1.671348506228e+00 1.548200129413e+00 1.180944819072e+00 7.600241068293e-01 7.796407521630e-01 1.221973248207e+00 1.602101700785e+00 1.731675230473e+00 1.565204340153e+00 1.162445589539e+00 7.617708784019e-01 8.805601883501e-01 1.350699017615e+00 1.713259181248e+00 1.801503987141e+00 1.580950350332e+00 1.123244782593e+00 6.995567701290e-01 8.897552435163e-01 1.397210874434e+00 1.758077181646e+00 1.828120725609e+00 1.588245220663e+00 1.126418738322e+00 7.346733514031e-01 9.356102299763e-01 1.410906074665e+00 1.736191236925e+00 1.782048968088e+00 1.547762664175e+00 1.150393901661e+00 8.975808958790e-01 1.103680529383e+00 1.479932612471e+00 1.710805510373e+00 1.689708767474e+00 1.439441701887e+00 1.114832315052e+00 1.023091945546e+00 1.274970741297e+00 1.575138312063e+00 1.700661486609e+00 1.583196441318e+00 1.274159287614e+00 9.728563416045e-01 1.005036165000e+00 1.322968045117e+00 1.599922646902e+00 1.667022249284e+00 1.490151629376e+00 1.144133417737e+00 8.554527459564e-01 9.436455766227e-01 1.262752950656e+00 1.494608793313e+00 1.509256379927e+00 1.301447415078e+00 9.760569866640e-01 7.956599520609e-01 9.763153503391e-01 1.268681936092e+00 1.428473814868e+00 1.374176028929e+00 1.131702565520e+00 8.435545606276e-01 7.938453914691e-01 1.039246659606e+00 1.294814053931e+00 1.389347879436e+00 1.281965939051e+00 1.028463756379e+00 8.023902662788e-01 8.454158623638e-01 1.086876675983e+00 1.280932836826e+00 1.309236210419e+00 1.161890795575e+00 9.232864989973e-01 7.878886208972e-01 9.075141067614e-01 1.128063273504e+00 1.260405943715e+00 1.230618219076e+00 1.055744336209e+00 8.421086029966e-01 7.786439429428e-01 9.273381084205e-01 1.115658663650e+00 1.206186122173e+00 1.163618538510e+00 1.034094195195e+00 9.306914529362e-01 9.587431563750e-01 1.084331377739e+00 1.191111493785e+00 1.209749535500e+00 1.147163619628e+00 1.076640221120e+00 1.088760900112e+00 1.193103383363e+00 1.307274472788e+00 1.349917401041e+00 1.294986348649e+00 1.182580706048e+00 1.107683701860e+00 1.150781070871e+00 1.281801412739e+00 1.400977495324e+00 1.436289468326e+00 1.375636331325e+00 1.266146888754e+00 1.194970169682e+00 1.226077039663e+00 1.332577791776e+00 1.434196661199e+00 1.473587881169e+00 1.442052480118e+00 1.372764456893e+00 1.317633502085e+00 1.310433313229e+00 1.342046997131e+00 1.378380507388e+00 1.395581027058e+00 1.394067080449e+00 1.388583327728e+00 1.388632309486e+00 1.387839351119e+00 1.372230913523e+00 1.337476053289e+00 1.297912977140e+00 1.277897929073e+00 1.289249562039e+00 1.317044647421e+00 1.331981678007e+00 1.315139291928e+00 1.272669395372e+00 1.232365127593e+00 1.221701839489e+00 1.240950751085e+00 1.261477823380e+00 1.252186047398e+00 1.205324483282e+00 1.145219211778e+00 1.115295262836e+00 1.141464872104e+00 1.203340042364e+00 1.253164116804e+00 1.254021943747e+00 1.199768404442e+00 1.117139277193e+00 1.053779554950e+00 1.047339498878e+00 1.092877481887e+00 1.151635723642e+00 1.187363107411e+00 1.185514556584e+00 1.152048227213e+00 1.104187633506e+00 1.060532359077e+00 1.034759985194e+00 1.033461998436e+00 1.055000278213e+00 1.087740946384e+00 1.111819345389e+00 1.107402049196e+00 1.066487520592e+00 1.002914856209e+00 9.529658769132e-01 9.535727395208e-01 1.004078520202e+00 1.061898995516e+00 1.080683847840e+00 1.043094186259e+00 9.744618221102e-01 9.365561022413e-01 9.791610604820e-01 1.078480413653e+00 1.161319683362e+00 1.170319566978e+00 1.096049252328e+00 9.897494308820e-01 9.538288280063e-01 1.050768015764e+00 1.214445063300e+00 1.333545562231e+00 1.338098179927e+00 1.219125797966e+00 1.038405924401e+00 9.340687272407e-01 1.019782503217e+00 1.216028644654e+00 1.370640682083e+00 1.396089815673e+00 1.280327086283e+00 1.086457115746e+00 9.547778563297e-01 1.010181603107e+00 1.182955989268e+00 1.316062826654e+00 1.320943635096e+00 1.194504154751e+00 1.020190401860e+00 9.562033805606e-01 1.082930949125e+00 1.276118251734e+00 1.386036952119e+00 1.342705426834e+00 1.159599390193e+00 9.453421163799e-01 8.986166070043e-01 1.081746098095e+00 1.309763504451e+00 1.423315748310e+00 1.362501335515e+00 1.153725682154e+00 9.226777038825e-01 8.853085550371e-01 1.081427510098e+00 1.298887377011e+00 1.380165586151e+00 1.275425462453e+00 1.028415226820e+00 8.061007434365e-01 8.622377065727e-01 1.133589465308e+00 1.360958179529e+00 1.406483282526e+00 1.235579228113e+00 9.050091764872e-01 6.337296537218e-01 7.890292488083e-01 1.160761031808e+00 1.429468736725e+00 1.476969548215e+00 1.284381525889e+00 9.243577443242e-01 6.476798975662e-01 8.401720199634e-01 1.234678822600e+00 1.506740354865e+00 1.544401693856e+00 1.339108943985e+00 9.837440457842e-01 7.545265997718e-01 9.640469087863e-01 1.335430602815e+00 1.571189181013e+00 1.562804707377e+00 1.310557956770e+00 9.325825989175e-01 7.723915689736e-01 1.080007806122e+00 1.479024669823e+00 1.700583385817e+00 1.651245392070e+00 1.340382377499e+00 8.995550931496e-01 7.384925864536e-01 1.121450769191e+00 1.568013093482e+00 1.809507072862e+00 1.761161899812e+00 1.439323419986e+00 9.793358473200e-01 7.763573498560e-01 1.128446171632e+00 1.572219136819e+00 1.819355200926e+00 1.784219199161e+00 1.490590490162e+00 1.085039285144e+00 9.173548010552e-01 1.202003077985e+00 1.579595281752e+00 1.781255323575e+00 1.722499675949e+00 1.434698507749e+00 1.077454701020e+00 9.775093173430e-01 1.250597681061e+00 1.571809114749e+00 1.715068090988e+00 1.613741910079e+00 1.315613948508e+00 1.004907289679e+00 9.977349416174e-01 1.293904830506e+00 1.576752916498e+00 1.666580830428e+00 1.522969547634e+00 1.218201552090e+00 9.709113001806e-01 1.063639478156e+00 1.380966007618e+00 1.632303413112e+00 1.677649730408e+00 1.498943562374e+00 1.187936542424e+00 9.801863368690e-01 1.114023952258e+00 1.423202241304e+00 1.643117387042e+00 1.656334487563e+00 1.458951072540e+00 1.152934430643e+00 9.711058727463e-01 1.107826558055e+00 1.382983087007e+00 1.558800403397e+00 1.536903380683e+00 1.328388742644e+00 1.052177561876e+00 9.453334708093e-01 1.125571704992e+00 1.380305745165e+00 1.512418273120e+00 1.452095382341e+00 1.232306582518e+00 9.991742477137e-01 9.881265765819e-01 1.220199791566e+00 1.465951928943e+00 1.564495200193e+00 1.466369460666e+00 1.217385499819e+00 9.791898575662e-01 9.968397156814e-01 1.257064455244e+00 1.514152919380e+00 1.613304144101e+00 1.507840233066e+00 1.239566793434e+00 9.596537836417e-01 9.304555308826e-01 1.183694683775e+00 1.460042241470e+00 1.590152945374e+00 1.520396890471e+00 1.282068838198e+00 1.000902406039e+00 9.094465138640e-01 1.101317682958e+00 1.361439785662e+00 1.510192823777e+00 1.485306672722e+00 1.310961573537e+00 1.094764442201e+00 1.012138529111e+00 1.138232800414e+00 1.331787956768e+00 1.442036454501e+00 1.409902966271e+00 1.263078213416e+00 1.111882442394e+00 1.102223995404e+00 1.250370732068e+00 1.418794559747e+00 1.483776238505e+00 1.400044775393e+00 1.205720727077e+00 1.032223735652e+00 1.051490846383e+00 1.252171216643e+00 1.456797702150e+00 1.534897616427e+00 1.443655883326e+00 1.222301144922e+00 1.004309800160e+00 9.855474439795e-01 1.178376190444e+00 1.388433974339e+00 1.473693566445e+00 1.391612913895e+00 1.186537907396e+00 9.967843527708e-01 1.003554858044e+00 1.194570756738e+00 1.384967021221e+00 1.447600615628e+00 1.350429697322e+00 1.148166448783e+00 9.870593609485e-01 1.028215492094e+00 1.225092634105e+00 1.401989309970e+00 1.451509108052e+00 1.356033853183e+00 1.178059308529e+00 1.049879270941e+00 1.084593184122e+00 1.228646053984e+00 1.344152338519e+00 1.351950037319e+00 1.256762572538e+00 1.138241358819e+00 1.108728325795e+00 1.198087977743e+00 1.313324436057e+00 1.351346295403e+00 1.272218610952e+00 1.113487350754e+00 9.896337806703e-01 1.021276262001e+00 1.176050863492e+00 1.316148585418e+00 1.346395770148e+00 1.245833619410e+00 1.064240488895e+00 9.175364596476e-01 9.216326101441e-01 1.043896382533e+00 1.156104240191e+00 1.181228373415e+00 1.117722808327e+00 1.022769859619e+00 9.743847691473e-01 9.975846088018e-01 1.036731511308e+00 1.026369717525e+00 9.526094871545e-01 8.680708452961e-01 8.605250125554e-01 9.498236842682e-01 1.052754408183e+00 1.079718451480e+00 9.937760925498e-01 8.252221239243e-01 6.859958213408e-01 7.167684514714e-01 8.740012283943e-01 1.001094502686e+00 1.009049469284e+00 8.880435466636e-01 7.081126618954e-01 6.315360631212e-01 7.544582033794e-01 9.302912292873e-01 1.012417665419e+00 9.459295621973e-01 7.555986555964e-01 5.733505316936e-01 6.279357971778e-01 8.642274888008e-01 1.059393032667e+00 1.106052848679e+00 9.835408799042e-01 7.506249872500e-01 5.902902640515e-01 7.148983889562e-01 9.652363251577e-01 1.128947780247e+00 1.123401852317e+00 9.521453841904e-01 7.111894816937e-01 6.324532532277e-01 8.300760421791e-01 1.069386578611e+00 1.178783372837e+00 1.103538200341e+00 8.747305073382e-01 6.419402454942e-01 6.894473177705e-01 9.715070683536e-01 1.215052484977e+00 1.291974376057e+00 1.175190703267e+00 9.234527649803e-01 7.221836508157e-01 8.220558440716e-01 1.106692694326e+00 1.329617623196e+00 1.381304965209e+00 1.249259238994e+00 1.007632981429e+00 8.392569818368e-01 9.302754165599e-01 1.167685449728e+00 1.344011471252e+00 1.361765901273e+00 1.215601966106e+00 9.819649355211e-01 8.277571673374e-01 9.000379862882e-01 1.092638554556e+00 1.228895673150e+00 1.229423504822e+00 1.098828017012e+00 9.126740806114e-01 8.064856530249e-01 8.674892205970e-01 1.008267729955e+00 1.107097750208e+00 1.114756013858e+00 1.047404057954e+00 9.646679680126e-01 9.316528186997e-01 9.627016343163e-01 1.015266695518e+00 1.046421046802e+00 1.047369084024e+00 1.036851989404e+00 1.034852750487e+00 1.040224075725e+00 1.035088544275e+00 1.009153222624e+00 9.761502308861e-01 9.652244785795e-01 9.889892679569e-01 1.023337821777e+00 1.028886633565e+00 9.866262553896e-01 9.180456273677e-01 8.796988315834e-01 9.133831279428e-01 9.897368815718e-01 1.038048630228e+00 1.010223371863e+00 9.126546085969e-01 8.196619338936e-01 8.398853660944e-01 9.808965931777e-01 1.132806878819e+00 1.197169078204e+00 1.136447585252e+00 9.839782742082e-01 8.584032955119e-01 9.076364784339e-01 1.103619800845e+00 1.288691240761e+00 1.355228225007e+00 1.273364465498e+00 1.090269451349e+00 9.395817305698e-01 9.762627303433e-01 1.165284397675e+00 1.340555283469e+00 1.396106159426e+00 1.312911679301e+00 1.152613625306e+00 1.047337132006e+00 1.104322515775e+00 1.263664557491e+00 1.389633354088e+00 1.406040917067e+00 1.319847499303e+00 1.212842134513e+00 1.196168841007e+00 1.295939740340e+00 1.419727459336e+00 1.467386365622e+00 1.404721648964e+00 1.279571845593e+00 1.208411079336e+00 1.281637930523e+00 1.444427305891e+00 1.567122830294e+00 1.563177995647e+00 1.424000509995e+00 1.227988269435e+00 1.130452433825e+00 1.230477747565e+00 1.424195130998e+00 1.552126853763e+00 1.530665399554e+00 1.364636120359e+00 1.149188665652e+00 1.055592823266e+00 1.170454437728e+00 1.359572412967e+00 1.462419697286e+00 1.409655132687e+00 1.224304309648e+00 1.025537624780e+00 9.965118855486e-01 1.167648805230e+00 1.365805334935e+00 1.449350721272e+00 1.372637876849e+00 1.177889656794e+00 9.994537850417e-01 1.008219530993e+00 1.190100957697e+00 1.370196779053e+00 1.427440883090e+00 1.332400989978e+00 1.138972524116e+00 9.842989149020e-01 1.013347669456e+00 1.183766375586e+00 1.334265076397e+00 1.363556230071e+00 1.255005235210e+00 1.069494555394e+00 9.400058201053e-01 9.831126821238e-01 1.138199185820e+00 1.262534956452e+00 1.275931987557e+00 1.175815878559e+00 1.028976354996e+00 9.512130191169e-01 1.010320649379e+00 1.136362185559e+00 1.220887455390e+00 1.211157928989e+00 1.121876288374e+00 1.026059118051e+00 1.014057312718e+00 1.101269067774e+00 1.211142393598e+00 1.265934719292e+00 1.239624560659e+00 1.163916461365e+00 1.112537844585e+00 1.146034335704e+00 1.245876946787e+00 1.338445439549e+00 1.365901616511e+00 1.318822474939e+00 1.239071356640e+00 1.199321163878e+00 1.244358277442e+00 1.341696774803e+00 1.418291998914e+00 1.422741403697e+00 1.351536908547e+00 1.251269336491e+00 1.198426730365e+00 1.238737982563e+00 1.336203275721e+00 1.414317198188e+00 1.420861381258e+00 1.352428935660e+00 1.254560222164e+00 1.200880699297e+00 1.235567986976e+00 1.325976542878e+00 1.400551089282e+00 1.410231266527e+00 1.351941690899e+00 1.266729641346e+00 1.217672384205e+00 1.240521008092e+00 1.308122104828e+00 1.361890693845e+00 1.362618305420e+00 1.311112680518e+00 1.243719761903e+00 1.207510472339e+00 1.220737382330e+00 1.256555845682e+00 1.273209240757e+00 1.250856180173e+00 1.203904367938e+00 1.168435213030e+00 1.169551061453e+00 1.194089339054e+00 1.203102900069e+00 1.168088723632e+00 1.095355649179e+00 1.028689088746e+00 1.020700376755e+00 1.077516738024e+00 1.147533488381e+00 1.172480622440e+00 1.128300021907e+00 1.037863320578e+00 9.652108704899e-01 9.731662695737e-01 1.054302291961e+00 1.139965836875e+00 1.170857849617e+00 1.131570707988e+00 1.052743237981e+00 9.945045209709e-01 1.000191113916e+00 1.050789551050e+00 1.089718105320e+00 1.079318078327e+00 1.025623762302e+00 9.724907708856e-01 9.658361657148e-01 1.003259149177e+00 1.034908576013e+00 1.015361397994e+00 9.415529981346e-01 8.632483194711e-01 8.555290901593e-01 9.339052570941e-01 1.026542987806e+00 1.054341088003e+00 9.856057531712e-01 8.541309160540e-01 7.682115334530e-01 8.360851564781e-01 1.004445844909e+00 1.138570952387e+00 1.153825757319e+00 1.034299255979e+00 8.414840960744e-01 7.362716122903e-01 8.556095248676e-01 1.077645709407e+00 1.229353629242e+00 1.227017584077e+00 1.064684552602e+00 8.194917961730e-01 6.886928951424e-01 8.337462531167e-01 1.076123724918e+00 1.220269047552e+00 1.187411569374e+00 9.812469129992e-01 6.955819039217e-01 5.840255089708e-01 8.014904698021e-01 1.070458657657e+00 1.203712764203e+00 1.143625751889e+00 9.136495558452e-01 6.415854401435e-01 6.226785153134e-01 8.940924874058e-01 1.156226318293e+00 1.259713269615e+00 1.166507683142e+00 9.201471836411e-01 6.815542667986e-01 7.318573552240e-01 1.013792957396e+00 1.255778766967e+00 1.330108620358e+00 1.208947622451e+00 9.447288586987e-01 7.044314714336e-01 7.537176504088e-01 1.020675281018e+00 1.243997014408e+00 1.304390848122e+00 1.182540946400e+00 9.402439934542e-01 7.464681717458e-01 8.136627873859e-01 1.052880765404e+00 1.246458452200e+00 1.292733123285e+00 1.182376641287e+00 9.854383337711e-01 8.573814068595e-01 9.368210546394e-01 1.137669227391e+00 1.295995729018e+00 1.328356308238e+00 1.230968452018e+00 1.070990726591e+00 9.758539959862e-01 1.039987855332e+00 1.200400016127e+00 1.332398439891e+00 1.365271525868e+00 1.295831143429e+00 1.180310018380e+00 1.113212190985e+00 1.156765080752e+00 1.271558668947e+00 1.369043535283e+00 1.390986473903e+00 1.332192095120e+00 1.237192635957e+00 1.179859029439e+00 1.208887160789e+00 1.297854659848e+00 1.377385498569e+00 1.396540842106e+00 1.348093536203e+00 1.268734832959e+00 1.221090128308e+00 1.247723132817e+00 1.329195789600e+00 1.406842108566e+00 1.434523945040e+00 1.403994604996e+00 1.345550853056e+00 1.309716839424e+00 1.328773144955e+00 1.386891516221e+00 1.438346591057e+00 1.448737076856e+00 1.417561861583e+00 1.376090052203e+00 1.362778786769e+00 1.387251534555e+00 1.419587081205e+00 1.420103043245e+00 1.375584574160e+00 1.315467605618e+00 1.297187498033e+00 1.353371371018e+00 1.449167788981e+00 1.512721369942e+00 1.491949975266e+00 1.386934121018e+00 1.262681549561e+00 1.228259140146e+00 1.335229400860e+00 1.506228274326e+00 1.625968945094e+00 1.627487708699e+00 1.514227627884e+00 1.363941854891e+00 1.303413703219e+00 1.395998442255e+00 1.557513828166e+00 1.661291249881e+00 1.639772253133e+00 1.508584220904e+00 1.367239215904e+00 1.351957581547e+00 1.490832006249e+00 1.662158878837e+00 1.736086790558e+00 1.657615918869e+00 1.463743179054e+00 1.290932433201e+00 1.311115472324e+00 1.519721635440e+00 1.740781408874e+00 1.831907695699e+00 1.744522403841e+00 1.523874030613e+00 1.312557030848e+00 1.293942451809e+00 1.477397287046e+00 1.684698329663e+00 1.771975645737e+00 1.697147716392e+00 1.513081178833e+00 1.354231067060e+00 1.357230484249e+00 1.501827525430e+00 1.643111714690e+00 1.674464746213e+00 1.581217376873e+00 1.437150808371e+00 1.369230160543e+00 1.443697456913e+00 1.581868423312e+00 1.659941584998e+00 1.613834218725e+00 1.465392260406e+00 1.319243692071e+00 1.305503269843e+00 1.434971091797e+00 1.582669131159e+00 1.631961621082e+00 1.543631058960e+00 1.363190524810e+00 1.213765466572e+00 1.222500982275e+00 1.366249862179e+00 1.505285409303e+00 1.537076097872e+00 1.441252048208e+00 1.276254658998e+00 1.161484604331e+00 1.191304930822e+00 1.319551030030e+00 1.425955556665e+00 1.435468144426e+00 1.345350076531e+00 1.216818203987e+00 1.145851774321e+00 1.185293728743e+00 1.287435083946e+00 1.369200323356e+00 1.385898146843e+00 1.343803787643e+00 1.283763349716e+00 1.250294613555e+00 1.258180192618e+00 1.287744475458e+00 1.312833933242e+00 1.323719518561e+00 1.325867046416e+00 1.325584171883e+00 1.320672893232e+00 1.305772218415e+00 1.284355964813e+00 1.271257568098e+00 1.278685182995e+00 1.299037220956e+00 1.307874835334e+00 1.287663025965e+00 1.250390591385e+00 1.238129945575e+00 1.286653666448e+00 1.378407403102e+00 1.450410653985e+00 1.445091581800e+00 1.351058667777e+00 1.226760540043e+00 1.192085018496e+00 1.318490081437e+00 1.524404711129e+00 1.673569144351e+00 1.678477797398e+00 1.526699752212e+00 1.295235968192e+00 1.159176751661e+00 1.263255433445e+00 1.503345229070e+00 1.683975960983e+00 1.695120984917e+00 1.525000215015e+00 1.260717435559e+00 1.094092132222e+00 1.181789396866e+00 1.399851257993e+00 1.540708779808e+00 1.505913606739e+00 1.310850509804e+00 1.088455564065e+00 1.058494444519e+00 1.258214312970e+00 1.474386528140e+00 1.537836762855e+00 1.396604673976e+00 1.113528370940e+00 9.058562201856e-01 1.035537952286e+00 1.354347160155e+00 1.583959640755e+00 1.592265469224e+00 1.360318001045e+00 9.786393344695e-01 7.308519491018e-01 9.421974247212e-01 1.306000977631e+00 1.517577875965e+00 1.474815195778e+00 1.184746348809e+00 7.660159089503e-01 5.900518438218e-01 9.102422263059e-01 1.255907296417e+00 1.389813620592e+00 1.252420817077e+00 8.790799412433e-01 4.436792337471e-01 5.609463091854e-01 1.011276232646e+00 1.312645197452e+00 1.349556601292e+00 1.106895794832e+00 6.535425521860e-01 3.124476563997e-01 7.252145598407e-01 1.171808544634e+00 1.395477546983e+00 1.332791041108e+00 1.001350499743e+00 5.205959481215e-01 4.427798785632e-01 9.226671111150e-01 1.305181062678e+00 1.432221223830e+00 1.267991223729e+00 8.625829779387e-01 4.327976863569e-01 6.483464480604e-01 1.129931193721e+00 1.438797303309e+00 1.468280334156e+00 1.210269444013e+00 7.538148940645e-01 4.648028000304e-01 8.499665885993e-01 1.305301997292e+00 1.544516070898e+00 1.493623893582e+00 1.174860554934e+00 7.355509606294e-01 6.447069903858e-01 1.063881076691e+00 1.461742273235e+00 1.625217911484e+00 1.502271235137e+00 1.143487158093e+00 7.555318657502e-01 8.082673021354e-01 1.227170015983e+00 1.569752581541e+00 1.666384935330e+00 1.483158482770e+00 1.087131087233e+00 7.102897517919e-01 8.167591652450e-01 1.227293491745e+00 1.529989064461e+00 1.585697806766e+00 1.378457022658e+00 9.886919800693e-01 6.617763869654e-01 8.029566607412e-01 1.171289705699e+00 1.417908917424e+00 1.434821811950e+00 1.225869446609e+00 8.938763097566e-01 7.034927587016e-01 8.952827582689e-01 1.204428104323e+00 1.388695996076e+00 1.372289689868e+00 1.175751336204e+00 9.134646774983e-01 8.105589593457e-01 9.813222087076e-01 1.224155045232e+00 1.363545945617e+00 1.340800000367e+00 1.177462121400e+00 9.643988159432e-01 8.488799703370e-01 9.124833879749e-01 1.050644120919e+00 1.135335563993e+00 1.117937294308e+00 1.017867897555e+00 9.032114292506e-01 8.547473037420e-01 8.923232432787e-01 9.566147675971e-01 9.858786250280e-01 9.625309669968e-01 9.126857015402e-01 8.855170110269e-01 9.126256122377e-01 9.773133434098e-01 1.036524588304e+00 1.058967110892e+00 1.039978539896e+00 9.992962375252e-01 9.694486227235e-01 9.752574763055e-01 1.015837148557e+00 1.068696028634e+00 1.109574122954e+00 1.126490945225e+00 1.122399436782e+00 1.110085197753e+00 1.102425334585e+00 1.102977093582e+00 1.104744629934e+00 1.099151945864e+00 1.087165890303e+00 1.082524919677e+00 1.101080852550e+00 1.142070046477e+00 1.181647409881e+00 1.187784418723e+00 1.142554844127e+00 1.059534848632e+00 9.899812214146e-01 9.966144439715e-01 1.086926932172e+00 1.197174617223e+00 1.254125664611e+00 1.220253419986e+00 1.109188956379e+00 9.917187834665e-01 9.689296466626e-01 1.067297266023e+00 1.198162971449e+00 1.263117934131e+00 1.218942935590e+00 1.090005187436e+00 9.711084036268e-01 9.797121309553e-01 1.113186572834e+00 1.248548833725e+00 1.282719457277e+00 1.183314502388e+00 9.977601106893e-01 8.655727960222e-01 9.327990792838e-01 1.129882223145e+00 1.282749483624e+00 1.289943116014e+00 1.135758812259e+00 8.966505496616e-01 7.740860030200e-01 9.312600809135e-01 1.196507997172e+00 1.368281393101e+00 1.361042179189e+00 1.180263394228e+00 9.318958405899e-01 8.484058559316e-01 1.051439693278e+00 1.329454896260e+00 1.491217873958e+00 1.463297529168e+00 1.262818290473e+00 1.003802405057e+00 9.062357361186e-01 1.074027356395e+00 1.309878482899e+00 1.431457799582e+00 1.373861834133e+00 1.165809241798e+00 9.328364173842e-01 8.798935585062e-01 1.046888521464e+00 1.236586265696e+00 1.303704886756e+00 1.213707434757e+00 1.027311423766e+00 9.005478278242e-01 9.776378075654e-01 1.174584335735e+00 1.320160531307e+00 1.327198211039e+00 1.201828292970e+00 1.042345693039e+00 1.012715114282e+00 1.167856502202e+00 1.371365911023e+00 1.485119459967e+00 1.452928843194e+00 1.299272635684e+00 1.127086198241e+00 1.081942753594e+00 1.201647574840e+00 1.363286897748e+00 1.444795410233e+00 1.400282692128e+00 1.257465421999e+00 1.106169136646e+00 1.055289239940e+00 1.124820645743e+00 1.223079814683e+00 1.260983495925e+00 1.211588771286e+00 1.108628136655e+00 1.025231566033e+00 1.020603810859e+00 1.079383916536e+00 1.136936540996e+00 1.148139370899e+00 1.112611805509e+00 1.064951282135e+00 1.045351386680e+00 1.064083266974e+00 1.096614524685e+00 1.114717357345e+00 1.111864726898e+00 1.102732921114e+00 1.104038965308e+00 1.115187951769e+00 1.119241679799e+00 1.102243381525e+00 1.069409550616e+00 1.043421515010e+00 1.043232278422e+00 1.061432454622e+00 1.068789939504e+00 1.041526508020e+00 9.836453342796e-01 9.305437152348e-01 9.245552276792e-01 9.691692907105e-01 1.020764488263e+00 1.031894692205e+00 9.878715824440e-01 9.190425857254e-01 8.886890655976e-01 9.374512233434e-01 1.031610520759e+00 1.101866890768e+00 1.103204169130e+00 1.037053060394e+00 9.527969533144e-01 9.243135825050e-01 9.810757425067e-01 1.070887222443e+00 1.121553498047e+00 1.097370305280e+00 1.013019486384e+00 9.283069588733e-01 9.126643812642e-01 9.738969256055e-01 1.049531251683e+00 1.077974673335e+00 1.040833623056e+00 9.664132869353e-01 9.117779489605e-01 9.157017739830e-01 9.559790503105e-01 9.777342667230e-01 9.486753845415e-01 8.825764167349e-01 8.326451482283e-01 8.462869666607e-01 9.054343811013e-01 9.444757114206e-01 9.132406009017e-01 8.094147348115e-01 6.927067713322e-01 6.725377007460e-01 7.838586975479e-01 9.269735524720e-01 1.002227476723e+00 9.653016776578e-01 8.261978554566e-01 6.559510586271e-01 5.914147666117e-01 6.965486151303e-01 8.477614742493e-01 9.291889607984e-01 8.971265037546e-01 7.624119531757e-01 5.864591478021e-01 4.851893177127e-01 5.339006175259e-01 6.331129448760e-01 6.750309050012e-01 6.261928033471e-01 5.106281307049e-01 4.090445492208e-01 4.237855018379e-01 5.228116836917e-01 5.996490068096e-01 6.042761778713e-01 5.438980304266e-01 4.791941279167e-01 4.980434558445e-01 6.037899609071e-01 7.142158717828e-01 7.661661596500e-01 7.396385945948e-01 6.562458890954e-01 5.801492324661e-01 5.888298846925e-01 6.812488268963e-01 7.813962874705e-01 8.274871689410e-01 7.974590562013e-01 7.078754558135e-01 6.155598352713e-01 6.012245987458e-01 6.862294748468e-01 8.026454989725e-01 8.806857238588e-01 8.875109199001e-01 8.275469275644e-01 7.434215150760e-01 7.087540459527e-01 7.712827381240e-01 8.921846043847e-01 9.971069820423e-01 1.036663901639e+00 9.999328239682e-01 9.165327062498e-01 8.524076573293e-01 8.703491844095e-01 9.605562532801e-01 1.052816102957e+00 1.087766825369e+00 1.050032924741e+00 9.742799516832e-01 9.333064727406e-01 9.793438341842e-01 1.078497772584e+00 1.149022790904e+00 1.133123719890e+00 1.027115923724e+00 8.952930057586e-01 8.599649030684e-01 9.778693261578e-01 1.148935482839e+00 1.249405099620e+00 1.213974065726e+00 1.043795623531e+00 8.212973755175e-01 7.356133597460e-01 8.994362132609e-01 1.141160035479e+00 1.292698749551e+00 1.285270347356e+00 1.126053833172e+00 9.013675180232e-01 7.904792796589e-01 9.131004829709e-01 1.125146800841e+00 1.261009089300e+00 1.255941585254e+00 1.127233489668e+00 9.659666875822e-01 9.089184697842e-01 1.001664380628e+00 1.133901150094e+00 1.195390594823e+00 1.154437901989e+00 1.055648915645e+00 9.951999935119e-01 1.037587851579e+00 1.133945523777e+00 1.188712367072e+00 1.152760082188e+00 1.051739410513e+00 9.802759125903e-01 1.027387713902e+00 1.157360336406e+00 1.255953996715e+00 1.245278330382e+00 1.123016292211e+00 9.755629131404e-01 9.549546576948e-01 1.107166286198e+00 1.296816478342e+00 1.391093057237e+00 1.340772070725e+00 1.186646144492e+00 1.062668124273e+00 1.115657480900e+00 1.307158654212e+00 1.472831259285e+00 1.503246599610e+00 1.385617772345e+00 1.211605057744e+00 1.159967866278e+00 1.317749947213e+00 1.543592968319e+00 1.664478431128e+00 1.597875723419e+00 1.365286717278e+00 1.115586510784e+00 1.105970625601e+00 1.369287514719e+00 1.652129084168e+00 1.767264368713e+00 1.651561488271e+00 1.352684915150e+00 1.060635032756e+00 1.083957630844e+00 1.399854591191e+00 1.698692899263e+00 1.803552170799e+00 1.675608351324e+00 1.392494710156e+00 1.165983318365e+00 1.236801663727e+00 1.514058566553e+00 1.735298676977e+00 1.759622487545e+00 1.576055212031e+00 1.296109859065e+00 1.154507866987e+00 1.302208975405e+00 1.555428687570e+00 1.687845120628e+00 1.604428284473e+00 1.332973020802e+00 1.040454992372e+00 1.020996388163e+00 1.292990653057e+00 1.559490680035e+00 1.634716722916e+00 1.472546643698e+00 1.145159302704e+00 8.880763532648e-01 1.009077148233e+00 1.342396632651e+00 1.576524320733e+00 1.578951532094e+00 1.342247837197e+00 9.802933430710e-01 8.039320289434e-01 1.052310790532e+00 1.401831511762e+00 1.587750314415e+00 1.524521723642e+00 1.239241055109e+00 8.909454157842e-01 8.334706499321e-01 1.145765910721e+00 1.465088076076e+00 1.589918783149e+00 1.469300804588e+00 1.158165875704e+00 8.501860583435e-01 8.790022441224e-01 1.189462047778e+00 1.451238331425e+00 1.511151148445e+00 1.346513697637e+00 1.039554627466e+00 8.168418748976e-01 9.389196213484e-01 1.236188629802e+00 1.443686693815e+00 1.458455569505e+00 1.288839646095e+00 1.044551947444e+00 9.392856692646e-01 1.092256142196e+00 1.331123259476e+00 1.477245394098e+00 1.468122698710e+00 1.335806810829e+00 1.190989909079e+00 1.168489367769e+00 1.286001944636e+00 1.427766270356e+00 1.490658717761e+00 1.447666643993e+00 1.343257421092e+00 1.265075120427e+00 1.275422810172e+00 1.346073574291e+00 1.397958720136e+00 1.380395059719e+00 1.300739470048e+00 1.215361485912e+00 1.187579395069e+00 1.224669334873e+00 1.271562574713e+00 1.272345430671e+00 1.215413538603e+00 1.139903708014e+00 1.109183101955e+00 1.150380473267e+00 1.221838815928e+00 1.259499103524e+00 1.230034759678e+00 1.148791714116e+00 1.073984008423e+00 1.069471401092e+00 1.141185248422e+00 1.231288144231e+00 1.278539870432e+00 1.256807219800e+00 1.180715716795e+00 1.097479868672e+00 1.062686709679e+00 1.097552060379e+00 1.170610611026e+00 1.231370014571e+00 1.245144509015e+00 1.203288872860e+00 1.122452799679e+00 1.040422040409e+00 1.001842892513e+00 1.025879004405e+00 1.084602747269e+00 1.126039476070e+00 1.110133150361e+00 1.029254367778e+00 9.192902362040e-01 8.573966601966e-01 9.036054157476e-01 1.018493444341e+00 1.107353136482e+00 1.102001462273e+00 9.879051127823e-01 8.192716587260e-01 7.356606729758e-01 8.481262127522e-01 1.051757655299e+00 1.191902949630e+00 1.185864920107e+00 1.020452985329e+00 7.610932129039e-01 6.089791486194e-01 7.701746794067e-01 1.047810258359e+00 1.228843183459e+00 1.229874915163e+00 1.047966733185e+00 7.645747184190e-01 6.092299267624e-01 7.907719308654e-01 1.071100628042e+00 1.235544540366e+00 1.212043762504e+00 1.015887719371e+00 7.594256040339e-01 6.889769911797e-01 9.064862212451e-01
 8.384389984374e-01 8.083610163991e-01 7.844812446489e-01 7.944994198127e-01 8.426052290970e-01 9.033922969533e-01 9.447291791337e-01 9.492184416823e-01 9.220991003082e-01 8.886185629178e-01 8.796657964616e-01 9.081883089027e-01 9.608227937816e-01 9.790475278650e-01 9.410536277727e-01 8.741499943304e-01 8.411461171877e-01 8.633181712698e-01 8.961402399414e-01 8.904121887259e-01 8.459686578577e-01 8.160021901073e-01 8.538589895545e-01 9.380102422506e-01 9.951459297124e-01 9.749550136895e-01 8.855763457923e-01 7.999586344799e-01 8.109778891976e-01 9.148202390964e-01 1.017024511123e+00 1.047609786193e+00 1.002855328520e+00 9.400364123020e-01 9.356180495664e-01 1.001812661624e+00 1.073120938021e+00 1.087079649875e+00 1.035415019411e+00 9.667744450705e-01 9.490433594071e-01 9.946440264941e-01 1.044566412686e+00 1.039771828119e+00 9.729231632150e-01 8.950981154314e-01 8.790689385856e-01 9.367019145352e-01 1.002931421577e+00 1.016670777038e+00 9.715545082138e-01 9.173016578435e-01 9.194838493934e-01 9.852551278427e-01 1.056442029465e+00 1.075469133149e+00 1.033891848572e+00 9.795196103736e-01 9.742861957162e-01 1.026403799958e+00 1.082494021708e+00 1.092317297345e+00 1.051975479231e+00 1.003299706456e+00 9.959989962506e-01 1.032148534020e+00 1.064312573699e+00 1.049929597075e+00 9.891524940673e-01 9.262109995531e-01 9.135963608690e-01 9.537697432309e-01 9.968923591011e-01 9.983519060586e-01 9.543385983530e-01 8.997511065416e-01 8.772582955971e-01 8.929729539708e-01 9.124991368267e-01 9.037413962553e-01 8.675299418622e-01 8.344549745834e-01 8.335592212611e-01 8.589384865872e-01 8.787851718824e-01 8.725075913997e-01 8.500196820457e-01 8.413578554671e-01 8.639432504585e-01 9.007812720975e-01 9.191874750018e-01 9.019612062370e-01 8.601714596762e-01 8.246006811064e-01 8.196881433731e-01 8.455484614933e-01 9.026519084884e-01 9.594103036569e-01 9.894243182929e-01 9.852427803175e-01 9.616540389342e-01 9.416032506944e-01 9.090733073576e-01 8.979837331885e-01 9.065386784653e-01 9.308568568171e-01 9.553648406927e-01 9.655403991916e-01 9.590432083524e-01 9.462595045034e-01 9.404729324393e-01 9.451096872448e-01 9.511804321551e-01 9.481013611845e-01 9.354946313698e-01 9.236363402715e-01 9.213798172970e-01 9.238583738011e-01 9.159489373730e-01 8.896683215094e-01 8.581559607834e-01 8.507059265895e-01 8.837981796202e-01 9.377000117096e-01 9.740743813733e-01 9.697128513095e-01 9.344415651547e-01 9.066372244684e-01 9.210147026196e-01 9.694328859545e-01 1.009183087680e+00 1.006695735796e+00 9.650624698219e-01 9.237408306035e-01 9.261701688440e-01 9.704109829702e-01 1.008926278705e+00 9.982645251005e-01 9.350346116962e-01 8.634212634045e-01 8.480898173342e-01 9.045180473570e-01 9.768822965539e-01 9.982025950438e-01 9.726745043954e-01 8.935199388398e-01 7.804576449531e-01 7.001670410690e-01 7.086867080788e-01 7.705996452740e-01 8.097301528331e-01 7.884785866053e-01 7.211177061380e-01 6.581150068997e-01 6.451589227192e-01 6.747348175948e-01 7.054616303983e-01 7.171314906497e-01 7.243201692352e-01 7.507012986874e-01 7.938838816179e-01 8.236723816452e-01 8.122627487915e-01 7.590294322598e-01 6.967898127617e-01 6.730398697513e-01 7.019063035430e-01 7.455650746299e-01 7.586318321194e-01 7.246297689644e-01 6.623672221602e-01 6.149439124265e-01 6.161745832239e-01 6.544370565540e-01 6.905836978448e-01 6.987003950787e-01 6.793661546495e-01 6.532389786190e-01 6.443220339779e-01 6.596425252563e-01 6.842161676552e-01 6.962915457735e-01 6.829381508382e-01 6.463243169374e-01 6.035372066731e-01 5.789628087026e-01 5.858256140866e-01 6.117848779162e-01 6.299891202852e-01 6.213068637622e-01 5.867195842774e-01 5.478249055317e-01 5.315635839103e-01 5.415654384999e-01 5.520975073127e-01 5.372987120017e-01 4.973587877142e-01 4.640090133970e-01 4.735478828600e-01 5.157237314640e-01 5.417972641749e-01 5.156071206282e-01 4.397051878932e-01 3.684384427038e-01 3.835947815355e-01 4.683210438885e-01 5.314642280776e-01 5.184498123692e-01 4.249911761928e-01 3.059466853697e-01 2.953228450174e-01 4.087687793700e-01 5.065612929856e-01 5.188235876271e-01 4.385412056006e-01 3.162541755509e-01 2.819440114962e-01 3.799908183907e-01 4.707855700951e-01 4.757215987267e-01 3.867396422251e-01 2.636439996060e-01 2.685399506223e-01 4.016213200757e-01 5.008659964687e-01 4.995094503427e-01 4.006037391609e-01 2.913725921322e-01 2.901986741311e-01 4.177090740036e-01 5.472129571863e-01 6.089682344711e-01 5.820936713480e-01 4.723006922179e-01 3.050708610087e-01 2.253566684293e-01 3.256274364723e-01 4.259958674580e-01 4.340963449019e-01 3.384747311286e-01 1.786758787301e-01 1.385851445260e-01 2.845514861727e-01 3.826230822499e-01 3.815998532470e-01 2.866396199621e-01 1.641036568954e-01 2.052559695368e-01 3.403893370648e-01 4.183725843685e-01 4.019447861695e-01 3.032237225392e-01 1.975720780967e-01 2.379009802218e-01 3.543355035467e-01 4.196205173159e-01 4.002372312756e-01 3.136175007021e-01 2.321299173186e-01 2.554610113805e-01 3.302877972186e-01 3.614109026709e-01 3.250182113250e-01 2.560788053760e-01 2.442861906230e-01 3.125507702938e-01 3.707856328096e-01 3.631782155624e-01 2.881467338925e-01 2.062978872901e-01 2.359768707081e-01 3.308507481668e-01 3.800947561291e-01 3.471262909731e-01 2.560876677746e-01 2.270536070271e-01 3.420607376700e-01 4.680270804367e-01 5.196596573488e-01 4.766478919907e-01 3.774688977286e-01 3.404878942099e-01 4.404182237403e-01 5.623608326991e-01 6.087022596732e-01 5.528164453249e-01 4.348581433660e-01 3.829532311210e-01 4.881122642212e-01 6.277161683196e-01 6.905772336210e-01 6.435084586167e-01 5.183642992036e-01 4.236727039890e-01 4.767893305570e-01 5.992697717160e-01 6.662058489987e-01 6.349823827155e-01 5.358183226086e-01 4.689970783764e-01 5.241025613536e-01 6.337839099923e-01 6.946055919714e-01 6.713978116837e-01 5.975316759012e-01 5.594326482156e-01 6.129304687073e-01 7.014251797534e-01 7.471609944606e-01 7.286391197954e-01 6.862200994589e-01 6.932426788012e-01 7.827069084698e-01 9.064728776775e-01 9.784980332793e-01 9.637305336939e-01 8.838939711687e-01 8.175143124947e-01 8.542447106468e-01 9.869884026457e-01 1.123144808962e+00 1.185213008545e+00 1.146104109490e+00 9.987383622159e-01 8.363911168755e-01 8.320952756223e-01 9.948226080434e-01 1.146737183196e+00 1.167379246080e+00 1.046079043964e+00 8.791589703101e-01 8.397628246503e-01 9.709709796188e-01 1.112709233241e+00 1.138425303645e+00 1.034879327729e+00 9.022730914354e-01 9.058096597459e-01 1.061185198052e+00 1.207432021464e+00 1.222682304078e+00 1.091112266279e+00 9.146003891160e-01 8.923387403381e-01 1.074676189286e+00 1.274135879872e+00 1.340766529951e+00 1.238596891460e+00 1.043034311935e+00 9.378946835167e-01 1.052287268256e+00 1.251831518121e+00 1.359939360912e+00 1.312798857448e+00 1.160045176285e+00 1.048526488922e+00 1.105318393991e+00 1.255975283582e+00 1.339943491867e+00 1.278488558377e+00 1.107079947555e+00 9.761547445927e-01 1.041444950597e+00 1.229149662574e+00 1.349377483569e+00 1.363498759087e+00 1.280930527719e+00 1.142860540142e+00 1.019129790942e+00 1.046194789959e+00 1.196795896710e+00 1.338826079480e+00 1.371351471997e+00 1.283542576443e+00 1.160872091148e+00 1.142025787203e+00 1.263340731647e+00 1.403920786627e+00 1.443177232775e+00 1.352963578167e+00 1.212715938263e+00 1.174063830472e+00 1.295772668870e+00 1.451960869755e+00 1.500236531147e+00 1.392961068229e+00 1.198027176916e+00 1.090012421267e+00 1.191361786501e+00 1.378889422969e+00 1.472418189587e+00 1.398645840855e+00 1.207206686509e+00 1.064973860280e+00 1.129589684137e+00 1.311793287846e+00 1.419365788807e+00 1.361876430260e+00 1.177766739763e+00 1.034635775581e+00 1.091653308346e+00 1.288904934667e+00 1.440868414342e+00 1.443244672755e+00 1.302454605561e+00 1.132357630797e+00 1.106323969002e+00 1.255683542730e+00 1.422109998837e+00 1.468543409002e+00 1.386616659049e+00 1.241153386403e+00 1.156814033459e+00 1.211954873847e+00 1.345404535801e+00 1.431472670773e+00 1.399530090470e+00 1.265655731630e+00 1.126945070697e+00 1.103723390091e+00 1.200776834620e+00 1.300851492447e+00 1.306617662472e+00 1.201180449535e+00 1.048815250364e+00 9.677981088474e-01 1.021233781141e+00 1.130718784031e+00 1.188016220883e+00 1.148658189983e+00 1.037503917253e+00 9.299011855099e-01 9.018184011167e-01 9.532119904307e-01 1.018855679803e+00 1.048758337918e+00 1.035182352625e+00 9.960362495008e-01 9.507101839285e-01 9.085212017733e-01 8.773742332941e-01 8.739910802102e-01 9.097359265338e-01 9.654392324860e-01 9.980153683230e-01 9.740310080151e-01 8.986295512765e-01 8.278331735766e-01 8.366360328045e-01 9.271938685300e-01 1.018743796923e+00 1.037684608358e+00 9.665616533700e-01 8.555567488504e-01 8.070298293986e-01 8.801346169979e-01 9.907239598634e-01 1.034198896939e+00 9.647378229351e-01 8.064189374604e-01 6.670234333890e-01 6.960016321576e-01 8.627562212124e-01 1.007889081457e+00 1.035353387129e+00 9.255702017618e-01 7.336541887971e-01 6.140109201748e-01 7.155210499696e-01 9.175862463922e-01 1.050419981345e+00 1.041550484923e+00 8.961627799412e-01 7.022721907679e-01 6.454356424213e-01 8.027033463608e-01 9.974373047290e-01 1.086990918943e+00 1.024721598487e+00 8.423744378170e-01 6.677697420101e-01 6.964219240215e-01 8.955035458144e-01 1.065608759525e+00 1.095919246161e+00 9.633437653841e-01 7.251073852058e-01 5.639222765281e-01 6.916276007942e-01 9.395779520287e-01 1.097016228932e+00 1.082269574549e+00 8.926906208765e-01 6.063846526845e-01 4.706414233557e-01 6.900846496456e-01 9.663190246908e-01 1.112000881529e+00 1.073132406865e+00 8.690436094597e-01 6.085691693255e-01 5.551063280538e-01 7.880576178314e-01 1.031477930628e+00 1.136731968600e+00 1.065560070767e+00 8.541669797472e-01 6.352740779594e-01 6.445726635057e-01 8.662488532013e-01 1.066841212173e+00 1.127976705344e+00 1.025924077040e+00 8.111542101618e-01 6.316822119476e-01 6.853753672870e-01 8.940327198727e-01 1.056474564290e+00 1.080444150699e+00 9.569335022536e-01 7.487538272303e-01 6.108528488307e-01 6.942486200756e-01 8.835800132660e-01 1.011766591479e+00 1.013471650930e+00 9.009658929514e-01 7.586849568857e-01 7.252643578106e-01 8.425078260864e-01 9.896761356612e-01 1.057865307501e+00 1.012661610633e+00 8.920089283229e-01 8.056458297161e-01 8.637459801943e-01 1.024552562590e+00 1.159470960277e+00 1.184011259358e+00 1.080254157222e+00 9.021202796565e-01 7.891468399488e-01 8.746195480626e-01 1.077294568490e+00 1.234935860375e+00 1.256420701750e+00 1.124625862821e+00 9.002658393375e-01 7.548976748680e-01 8.715890972957e-01 1.132114814905e+00 1.332164764810e+00 1.368064789165e+00 1.216576140859e+00 9.343544357761e-01 7.128844689075e-01 8.330296477035e-01 1.159851822160e+00 1.421821992421e+00 1.495303633353e+00 1.348614595508e+00 1.031215078602e+00 7.275812490732e-01 7.957681955896e-01 1.151811123039e+00 1.453278450406e+00 1.549736184625e+00 1.401083628062e+00 1.054291350022e+00 7.007944825538e-01 7.692420991989e-01 1.168482530923e+00 1.497510998694e+00 1.598235119478e+00 1.431356175774e+00 1.050075157961e+00 6.715924345728e-01 7.912624343610e-01 1.238443225036e+00 1.582887350380e+00 1.674302591607e+00 1.481926295438e+00 1.076238350689e+00 7.199814417848e-01 9.038409190597e-01 1.367555826030e+00 1.700354648411e+00 1.758263486814e+00 1.517850672297e+00 1.065282238946e+00 7.151714169107e-01 9.807114467310e-01 1.479034946378e+00 1.809352607993e+00 1.840281350682e+00 1.557029729404e+00 1.053739884932e+00 6.681292944791e-01 9.706538728930e-01 1.489683731146e+00 1.816553019559e+00 1.833488442928e+00 1.539546518502e+00 1.048911905984e+00 7.280470805964e-01 1.041046011536e+00 1.520679476952e+00 1.804900052444e+00 1.790153103027e+00 1.493963801733e+00 1.063302170575e+00 8.768352017468e-01 1.187904132440e+00 1.589970906605e+00 1.798666675804e+00 1.732218461735e+00 1.432867161986e+00 1.084887553304e+00 1.034180422930e+00 1.336199893992e+00 1.646294731230e+00 1.752940106674e+00 1.604103123271e+00 1.272511734631e+00 9.932968504487e-01 1.088453817181e+00 1.430232052752e+00 1.691959861197e+00 1.721301859278e+00 1.498214899172e+00 1.119686839537e+00 8.608093904031e-01 1.032200535811e+00 1.385725750200e+00 1.610401293376e+00 1.594310864884e+00 1.347036533431e+00 9.960653200630e-01 8.406101555232e-01 1.066325274388e+00 1.373110792564e+00 1.522692070441e+00 1.444346634184e+00 1.179936663785e+00 9.005548415349e-01 8.994184242410e-01 1.170401622359e+00 1.421771694360e+00 1.493495521425e+00 1.354864650749e+00 1.080268400498e+00 8.749203227764e-01 9.698403265718e-01 1.236063509321e+00 1.426793729282e+00 1.432143390016e+00 1.252202984131e+00 9.895897525874e-01 8.647210043244e-01 1.016927315909e+00 1.257199752601e+00 1.390212452299e+00 1.344971607182e+00 1.146846864333e+00 9.174801722916e-01 8.602988130698e-01 1.024985476084e+00 1.222144520571e+00 1.309909347933e+00 1.255663621450e+00 1.114374918379e+00 1.010630812393e+00 1.049940359767e+00 1.184504576616e+00 1.289282469004e+00 1.294404997843e+00 1.212654305821e+00 1.129489625317e+00 1.146515184439e+00 1.267361058686e+00 1.394415671648e+00 1.438505911511e+00 1.374092547482e+00 1.247931976278e+00 1.165462587715e+00 1.212434848039e+00 1.351054218123e+00 1.472089352854e+00 1.501401421240e+00 1.432008019102e+00 1.321307553150e+00 1.264208032523e+00 1.316078756018e+00 1.431792514838e+00 1.523951085797e+00 1.540064993551e+00 1.483914251744e+00 1.405643218001e+00 1.368524465878e+00 1.396767435751e+00 1.456010402368e+00 1.495171937146e+00 1.491017226830e+00 1.458374675097e+00 1.432354376033e+00 1.435282402947e+00 1.455501192441e+00 1.461768698498e+00 1.434953671943e+00 1.385997334103e+00 1.349093821359e+00 1.351834799591e+00 1.385903212353e+00 1.413872373501e+00 1.403372900356e+00 1.352493464457e+00 1.292825460655e+00 1.267717873160e+00 1.292309586414e+00 1.336003887532e+00 1.352202545272e+00 1.316743472764e+00 1.245275743273e+00 1.187624453159e+00 1.192452509954e+00 1.257856814325e+00 1.331650776440e+00 1.359754960998e+00 1.320416929560e+00 1.232973550986e+00 1.150571754486e+00 1.129784253247e+00 1.181059725680e+00 1.259738921990e+00 1.312031739806e+00 1.310279623320e+00 1.259325369377e+00 1.188907379256e+00 1.137273129302e+00 1.127778015309e+00 1.153744437909e+00 1.188403965107e+00 1.206232851041e+00 1.194864816758e+00 1.156913537504e+00 1.107625596165e+00 1.069432780721e+00 1.060612828738e+00 1.081241896109e+00 1.110494141163e+00 1.120666093725e+00 1.095790373376e+00 1.044589408884e+00 1.002577873256e+00 1.011547489700e+00 1.077646319377e+00 1.158758061678e+00 1.200690890128e+00 1.173596892881e+00 1.090397876145e+00 1.012771491220e+00 1.022024858013e+00 1.133574496722e+00 1.272567026054e+00 1.352564729527e+00 1.327951647832e+00 1.208239051651e+00 1.065152134603e+00 1.015359874206e+00 1.112566188774e+00 1.270667491230e+00 1.374344284396e+00 1.363112473045e+00 1.242949284348e+00 1.087406020210e+00 1.018219181100e+00 1.096080335095e+00 1.234699425100e+00 1.315043683987e+00 1.279137956997e+00 1.144544640269e+00 1.006643631849e+00 9.986236463424e-01 1.137517450265e+00 1.296165380133e+00 1.358843646757e+00 1.282651117498e+00 1.103018500759e+00 9.432280558580e-01 9.623551746054e-01 1.144225132039e+00 1.321881195447e+00 1.377434522299e+00 1.279068048458e+00 1.078839287603e+00 9.231765892185e-01 9.740543572423e-01 1.172091531010e+00 1.332148131794e+00 1.342908094737e+00 1.184226123887e+00 9.305821474221e-01 7.870779206616e-01 9.382085942659e-01 1.211904677826e+00 1.389009165747e+00 1.370959842678e+00 1.148621989053e+00 8.083208811332e-01 6.274976160925e-01 8.741035803579e-01 1.229782607889e+00 1.445075546783e+00 1.434907154869e+00 1.203247919632e+00 8.531367368041e-01 6.824827470628e-01 9.404553866325e-01 1.297411970250e+00 1.504386928272e+00 1.479592452361e+00 1.238232487901e+00 9.084169744507e-01 8.015213211406e-01 1.073497695208e+00 1.403642517950e+00 1.565742917434e+00 1.483756672631e+00 1.183869817992e+00 8.294957778880e-01 8.145980178893e-01 1.189051225645e+00 1.553762070028e+00 1.707031872297e+00 1.585987771367e+00 1.224777752984e+00 7.995413300296e-01 7.854827231945e-01 1.225542320913e+00 1.636003397023e+00 1.813591336305e+00 1.701333452710e+00 1.339722263202e+00 9.042298588259e-01 8.334982720021e-01 1.229809269000e+00 1.628343279237e+00 1.805880253312e+00 1.704076230996e+00 1.370381985914e+00 9.881615437144e-01 9.346317956429e-01 1.270481044099e+00 1.611272085319e+00 1.746379691004e+00 1.622932277031e+00 1.298726187681e+00 9.717772048019e-01 9.785372123251e-01 1.291407539858e+00 1.572051085676e+00 1.646363372227e+00 1.481868194272e+00 1.161006246553e+00 9.220484800437e-01 1.047964463739e+00 1.372729993967e+00 1.602452034222e+00 1.609806913069e+00 1.389400037308e+00 1.055970262657e+00 9.000104291002e-01 1.133200236806e+00 1.480779224146e+00 1.686514462245e+00 1.655801221066e+00 1.403665308151e+00 1.063152903487e+00 9.314119744491e-01 1.171816261720e+00 1.497464897076e+00 1.672562182810e+00 1.617473657481e+00 1.360816100506e+00 1.048412288265e+00 9.601088799423e-01 1.189797181641e+00 1.465883918544e+00 1.586168050983e+00 1.489581300592e+00 1.222582640605e+00 9.575730898879e-01 9.669661220515e-01 1.232984470487e+00 1.481637025776e+00 1.555139313112e+00 1.419700091417e+00 1.147568897579e+00 9.461195352504e-01 1.054018589386e+00 1.351010822950e+00 1.581932658425e+00 1.620265399069e+00 1.448288467424e+00 1.151273293843e+00 9.548089660353e-01 1.094312589734e+00 1.414336805351e+00 1.656817484946e+00 1.699947440376e+00 1.525369531372e+00 1.208557905896e+00 9.546135599191e-01 1.031163019286e+00 1.339260243577e+00 1.603373562036e+00 1.686547922637e+00 1.560857765300e+00 1.285612111906e+00 1.024329928399e+00 1.013608486937e+00 1.249255841958e+00 1.495473359371e+00 1.603203380175e+00 1.534078321624e+00 1.335764738289e+00 1.140203676573e+00 1.116153707587e+00 1.276256878896e+00 1.460635595826e+00 1.540530923174e+00 1.478006130041e+00 1.319575383702e+00 1.187837706480e+00 1.210686278992e+00 1.367985443321e+00 1.520921001245e+00 1.561768395140e+00 1.460854417801e+00 1.271032672330e+00 1.128792454314e+00 1.173988985513e+00 1.365360532825e+00 1.541439537138e+00 1.589939105463e+00 1.481387709806e+00 1.268573709297e+00 1.092253873686e+00 1.113388819048e+00 1.302322421340e+00 1.484460842612e+00 1.539837990775e+00 1.439204386692e+00 1.239056237272e+00 1.082633381063e+00 1.119614592599e+00 1.306201695103e+00 1.473569473745e+00 1.511629552707e+00 1.399521217208e+00 1.202223174745e+00 1.067686004709e+00 1.128269454943e+00 1.317821734770e+00 1.475019181528e+00 1.505717691731e+00 1.402264981217e+00 1.235961807523e+00 1.136797411588e+00 1.190857902793e+00 1.329330644231e+00 1.426612777591e+00 1.417597940298e+00 1.318933226191e+00 1.218041131788e+00 1.216972557148e+00 1.320273624173e+00 1.428062424151e+00 1.445983634558e+00 1.345678614779e+00 1.178911401418e+00 1.072923814055e+00 1.136338945954e+00 1.309583868398e+00 1.449730587274e+00 1.466519341024e+00 1.345853919630e+00 1.147765934648e+00 1.001219943071e+00 1.023691261331e+00 1.166800952793e+00 1.292763512987e+00 1.322261754534e+00 1.253644820644e+00 1.145032485645e+00 1.078252957061e+00 1.088062578902e+00 1.126747099536e+00 1.128373419813e+00 1.074680934891e+00 1.009011045803e+00 1.002191395424e+00 1.070895920265e+00 1.149379116681e+00 1.160408640188e+00 1.073044782502e+00 9.234105126370e-01 8.190545642143e-01 8.630941719452e-01 1.003122258221e+00 1.107401093461e+00 1.098427666057e+00 9.749278277818e-01 8.173981629718e-01 7.749339989164e-01 8.998924276909e-01 1.056676841963e+00 1.116124872712e+00 1.031474491494e+00 8.403678003484e-01 6.898372058335e-01 7.694744857575e-01 9.974131395617e-01 1.173798384341e+00 1.197108218800e+00 1.053565278475e+00 8.182633657337e-01 6.923115526296e-01 8.431171258111e-01 1.090876698576e+00 1.237212245074e+00 1.204208760794e+00 1.003822399904e+00 7.519413893943e-01 7.034814877788e-01 9.311715796829e-01 1.176509291580e+00 1.271572388598e+00 1.165875208849e+00 8.995683593484e-01 6.479618607954e-01 7.309426684469e-01 1.048340654355e+00 1.301426589835e+00 1.364333439473e+00 1.215500852143e+00 9.263233088947e-01 7.182405610270e-01 8.678798677768e-01 1.190949008931e+00 1.421525053376e+00 1.454545710932e+00 1.285879179273e+00 1.007790211832e+00 8.439204817596e-01 9.906518244104e-01 1.268190859528e+00 1.449524653958e+00 1.441920646981e+00 1.250576485208e+00 9.743144393068e-01 8.270297268841e-01 9.619964236075e-01 1.197672765981e+00 1.334622488201e+00 1.298964195713e+00 1.108927982677e+00 8.705865465649e-01 7.788169338618e-01 9.171003732351e-01 1.109841429578e+00 1.207466681545e+00 1.167947390428e+00 1.030565343801e+00 9.024252813684e-01 9.004522674663e-01 1.013361301044e+00 1.126272746478e+00 1.160836354867e+00 1.110356470302e+00 1.027426744301e+00 9.899452170926e-01 1.030240519736e+00 1.100545444103e+00 1.134847782082e+00 1.106365290474e+00 1.037908605171e+00 9.837313702195e-01 9.837131901950e-01 1.021739801561e+00 1.048834505356e+00 1.035105688925e+00 9.911986008680e-01 9.563654449450e-01 9.597358285793e-01 9.863031831551e-01 9.947310493890e-01 9.625541635678e-01 9.119543554764e-01 9.007014753481e-01 9.641405667223e-01 1.064553836364e+00 1.130736710968e+00 1.117564483359e+00 1.032362334090e+00 9.431157401276e-01 9.475334837482e-01 1.065544612344e+00 1.209130663615e+00 1.285430740363e+00 1.254312299430e+00 1.138419407588e+00 1.023096825774e+00 1.015591549796e+00 1.128451428245e+00 1.263247953139e+00 1.328016962659e+00 1.292258081337e+00 1.189715067079e+00 1.104463012151e+00 1.114383403130e+00 1.207165616712e+00 1.301041069816e+00 1.334064747788e+00 1.301667181264e+00 1.250845155373e+00 1.243106199827e+00 1.293919562638e+00 1.356141206526e+00 1.372961999205e+00 1.328799105826e+00 1.265011330034e+00 1.255646906874e+00 1.334135947347e+00 1.447590160087e+00 1.510800171777e+00 1.472155468554e+00 1.341506137306e+00 1.197796707666e+00 1.158284702810e+00 1.260199185422e+00 1.405964156787e+00 1.480546434221e+00 1.430744534774e+00 1.277950332933e+00 1.118229150998e+00 1.082127832732e+00 1.193241309238e+00 1.331893512020e+00 1.383288983482e+00 1.308075233825e+00 1.148183075669e+00 1.023479207562e+00 1.057564584281e+00 1.216249773346e+00 1.358533304696e+00 1.388197244828e+00 1.288211485949e+00 1.120932437869e+00 1.019831562529e+00 1.088649745441e+00 1.257718387573e+00 1.386699959473e+00 1.394820931006e+00 1.278620139628e+00 1.109622565136e+00 1.019271323843e+00 1.090942291165e+00 1.244729589823e+00 1.351469695347e+00 1.343517904623e+00 1.226374530658e+00 1.073059598673e+00 9.998458065584e-01 1.063874347227e+00 1.187473772034e+00 1.263833147278e+00 1.243781062159e+00 1.144835500022e+00 1.040467192465e+00 1.018134665603e+00 1.090659801660e+00 1.182405515983e+00 1.218354386369e+00 1.176033597030e+00 1.091021520285e+00 1.039279790513e+00 1.076668482810e+00 1.175257528867e+00 1.259659119900e+00 1.278533790950e+00 1.231509021269e+00 1.167345402167e+00 1.155264010680e+00 1.222279398101e+00 1.323119465696e+00 1.390428920473e+00 1.387528901670e+00 1.325980572106e+00 1.260715137906e+00 1.256426110099e+00 1.327145335457e+00 1.420159846748e+00 1.468964090171e+00 1.440013780300e+00 1.348351157083e+00 1.254366443348e+00 1.231503721572e+00 1.298908156464e+00 1.398942897993e+00 1.457735131606e+00 1.437166768545e+00 1.349348818051e+00 1.252316822624e+00 1.219907014154e+00 1.276930666006e+00 1.371906882736e+00 1.433347324537e+00 1.423395614068e+00 1.352704161352e+00 1.273451643213e+00 1.247862456768e+00 1.293231346436e+00 1.364373295072e+00 1.401537560223e+00 1.376262701422e+00 1.305138722533e+00 1.239940101772e+00 1.230747500951e+00 1.277332597344e+00 1.329585239705e+00 1.337010952337e+00 1.285599662691e+00 1.206067802286e+00 1.156647037956e+00 1.174322809928e+00 1.232972678737e+00 1.270695105682e+00 1.244723514013e+00 1.158877073487e+00 1.066428099487e+00 1.041102331553e+00 1.103941294187e+00 1.194431611016e+00 1.237056808425e+00 1.196934983380e+00 1.095147224354e+00 1.005415321439e+00 1.010180618176e+00 1.109500950324e+00 1.220508500370e+00 1.267311355875e+00 1.224536375249e+00 1.121438496600e+00 1.031017423726e+00 1.023782662872e+00 1.094360579617e+00 1.171507890585e+00 1.195828378746e+00 1.156299479222e+00 1.087565928698e+00 1.043768746896e+00 1.050272324849e+00 1.077850943836e+00 1.079600400509e+00 1.039186782005e+00 9.872625714433e-01 9.792928024812e-01 1.034459811745e+00 1.105032912802e+00 1.124928130293e+00 1.063095416663e+00 9.487197064423e-01 8.762812021121e-01 9.366156668922e-01 1.089456917452e+00 1.216191294188e+00 1.233818007226e+00 1.124586538197e+00 9.465592385764e-01 8.442687775475e-01 9.400211123593e-01 1.140684707528e+00 1.284711184299e+00 1.285146542342e+00 1.134530946152e+00 9.103751865167e-01 7.940478995334e-01 9.203578000011e-01 1.141390658145e+00 1.274019035813e+00 1.237386430005e+00 1.036272146043e+00 7.706205375602e-01 6.794972809930e-01 8.830794344948e-01 1.138145235027e+00 1.263644293186e+00 1.200290265000e+00 9.740095308445e-01 7.173240174674e-01 7.017647836770e-01 9.561542834122e-01 1.208901805194e+00 1.310231545538e+00 1.222481342295e+00 9.938767099052e-01 7.838091466674e-01 8.272377107533e-01 1.074514851377e+00 1.290014634261e+00 1.349304975972e+00 1.228475716628e+00 9.896370173012e-01 8.029474397095e-01 8.696722061064e-01 1.100284897006e+00 1.280236154917e+00 1.305106374501e+00 1.166348828342e+00 9.427129808898e-01 8.140808943881e-01 9.263092263464e-01 1.149044567765e+00 1.301930811917e+00 1.307214507614e+00 1.173936714363e+00 9.931494385084e-01 9.248709389624e-01 1.047367976999e+00 1.239296287759e+00 1.362337611249e+00 1.358993767169e+00 1.247678613794e+00 1.113767867197e+00 1.074875259007e+00 1.169546744646e+00 1.310774526432e+00 1.399065322961e+00 1.393225181550e+00 1.314628192691e+00 1.232569238233e+00 1.221522712915e+00 1.292418326837e+00 1.385012307841e+00 1.434256623996e+00 1.415367067205e+00 1.350142053760e+00 1.292058728763e+00 1.289144941080e+00 1.341732338458e+00 1.406121299333e+00 1.438039534618e+00 1.422600102600e+00 1.378161519882e+00 1.342044352362e+00 1.343078328410e+00 1.378613888629e+00 1.420903839945e+00 1.443988234715e+00 1.442099258439e+00 1.429836175119e+00 1.427814712921e+00 1.443750466700e+00 1.465545849577e+00 1.473457823394e+00 1.458809163104e+00 1.433714169912e+00 1.424182302570e+00 1.447456936498e+00 1.491783213539e+00 1.522032332529e+00 1.505779353431e+00 1.437577830953e+00 1.351005659161e+00 1.308820375296e+00 1.354514765281e+00 1.460959117604e+00 1.552804132647e+00 1.565885542922e+00 1.481403375616e+00 1.340295531681e+00 1.241889399857e+00 1.281403660930e+00 1.436250568045e+00 1.591123444520e+00 1.649968348868e+00 1.581018124752e+00 1.426222396889e+00 1.299536901148e+00 1.321985898487e+00 1.479736936744e+00 1.639942476284e+00 1.690856705383e+00 1.598028502302e+00 1.414931178047e+00 1.282479784455e+00 1.339366701282e+00 1.540770555337e+00 1.719882267120e+00 1.757017360810e+00 1.623152016681e+00 1.388031712672e+00 1.228861530747e+00 1.317074673863e+00 1.571749408070e+00 1.785747998886e+00 1.832508757305e+00 1.688396418892e+00 1.431095194593e+00 1.246033700769e+00 1.314306301745e+00 1.555497384828e+00 1.756113659022e+00 1.791455574523e+00 1.647140552374e+00 1.412450229767e+00 1.269892567378e+00 1.356249885619e+00 1.567740467239e+00 1.716720854466e+00 1.705674567634e+00 1.544879709562e+00 1.347901879297e+00 1.291287275614e+00 1.431888181220e+00 1.622169052219e+00 1.705184551406e+00 1.619531273360e+00 1.407988431135e+00 1.220529867655e+00 1.239763174846e+00 1.443472535047e+00 1.637844349437e+00 1.684088524102e+00 1.547427523439e+00 1.294805190621e+00 1.103630524104e+00 1.161857125495e+00 1.393576246293e+00 1.585087361257e+00 1.615329142150e+00 1.469229700991e+00 1.228172662794e+00 1.069287172423e+00 1.142929543305e+00 1.350491033436e+00 1.504191059842e+00 1.509112079123e+00 1.367900369590e+00 1.170512802026e+00 1.073389456919e+00 1.163799173084e+00 1.336991954067e+00 1.451446295509e+00 1.444571214704e+00 1.334566312283e+00 1.205094925879e+00 1.162379391917e+00 1.236159376755e+00 1.348301952530e+00 1.410532290775e+00 1.388275260233e+00 1.304376564509e+00 1.221273253536e+00 1.200229668816e+00 1.248329453153e+00 1.317565037489e+00 1.356343584304e+00 1.342374895232e+00 1.285012693467e+00 1.215872522967e+00 1.174811494981e+00 1.189871814148e+00 1.258480794059e+00 1.348034481626e+00 1.414474265454e+00 1.421960744913e+00 1.359081744723e+00 1.254502384629e+00 1.184089060451e+00 1.229367891139e+00 1.383357678069e+00 1.549722984050e+00 1.631233759120e+00 1.579139110764e+00 1.411069633636e+00 1.226366278174e+00 1.184386502869e+00 1.338847562276e+00 1.551391843835e+00 1.669098979746e+00 1.619079892637e+00 1.415955353931e+00 1.171910305332e+00 1.085305191545e+00 1.236453776189e+00 1.450255527022e+00 1.549248376074e+00 1.465339650318e+00 1.236696740745e+00 1.022368988385e+00 1.047414667887e+00 1.283894464590e+00 1.495711192690e+00 1.532479072466e+00 1.359484837063e+00 1.056386913784e+00 8.677439680933e-01 1.043867951246e+00 1.376677473592e+00 1.593511118720e+00 1.577866052283e+00 1.322537692872e+00 9.325414594348e-01 7.219578903380e-01 9.776579276373e-01 1.342002368570e+00 1.535003280438e+00 1.468475758212e+00 1.159976926007e+00 7.456873617167e-01 6.252496782559e-01 9.658383181977e-01 1.297331666180e+00 1.407134977569e+00 1.245372475409e+00 8.596692399357e-01 4.652264577822e-01 6.486310495479e-01 1.088099926223e+00 1.366307966872e+00 1.374800869526e+00 1.105906825824e+00 6.468486215274e-01 3.982895572944e-01 8.279904563616e-01 1.260603323113e+00 1.461749648349e+00 1.370225794950e+00 1.011132961449e+00 5.289303470395e-01 5.253460553136e-01 1.017340957585e+00 1.396261672746e+00 1.508231112259e+00 1.320003584964e+00 8.888626416969e-01 4.595650544172e-01 7.120830738067e-01 1.212593524928e+00 1.531354861953e+00 1.561057844643e+00 1.296214215903e+00 8.347793877033e-01 5.453120220119e-01 9.087051445833e-01 1.371207470590e+00 1.623553449784e+00 1.583984934245e+00 1.274765752613e+00 8.455757234385e-01 7.247759922098e-01 1.104241195208e+00 1.500461670969e+00 1.676097741011e+00 1.570322898756e+00 1.230912306641e+00 8.538195566207e-01 8.588197120715e-01 1.237486208143e+00 1.574502960295e+00 1.684073540554e+00 1.526933340702e+00 1.169751192773e+00 8.310126961076e-01 8.913269029055e-01 1.246032110214e+00 1.528900974382e+00 1.590037779584e+00 1.410291679562e+00 1.072297112321e+00 8.037618372354e-01 9.045499306111e-01 1.212046909434e+00 1.431618599033e+00 1.450784375091e+00 1.272160769634e+00 9.978497612228e-01 8.502300345788e-01 9.936935198058e-01 1.246960558360e+00 1.406431974408e+00 1.397321554773e+00 1.239386231696e+00 1.037160263419e+00 9.608331990732e-01 1.083071035315e+00 1.271390697232e+00 1.386832105363e+00 1.375416527024e+00 1.254690832111e+00 1.097678176162e+00 1.004834092019e+00 1.026905220544e+00 1.110406342066e+00 1.172976800976e+00 1.174686530494e+00 1.122409607475e+00 1.051691848230e+00 1.001525918413e+00 9.886899127262e-01 1.002039582787e+00 1.021674954343e+00 1.036300592769e+00 1.044295333113e+00 1.047347963642e+00 1.047646941210e+00 1.050229310077e+00 1.063481330678e+00 1.092355916521e+00 1.129598220317e+00 1.156694404746e+00 1.156470541667e+00 1.127740489057e+00 1.092637897839e+00 1.087629797975e+00 1.133896276825e+00 1.213364829226e+00 1.282939332661e+00 1.306032945954e+00 1.271566199360e+00 1.198849567334e+00 1.131084431658e+00 1.112216853929e+00 1.152619859049e+00 1.221905729073e+00 1.278868079965e+00 1.297451082568e+00 1.272652513821e+00 1.216708664004e+00 1.153230985411e+00 1.110332654280e+00 1.109331317396e+00 1.150790088694e+00 1.211329045526e+00 1.256765586049e+00 1.260225782728e+00 1.216118423608e+00 1.147851536541e+00 1.102609422101e+00 1.119128450090e+00 1.185870481373e+00 1.248749246779e+00 1.258015582627e+00 1.201241553164e+00 1.115330916172e+00 1.073868006639e+00 1.124521027341e+00 1.226999467962e+00 1.295005210599e+00 1.268440283347e+00 1.145133741754e+00 9.950944547563e-01 9.472709505965e-01 1.059764780077e+00 1.225916314846e+00 1.314575506776e+00 1.260909877380e+00 1.078375184992e+00 8.776479768892e-01 8.598662596463e-01 1.064786910887e+00 1.296593979485e+00 1.403918604078e+00 1.333504411758e+00 1.120857418354e+00 9.133932814858e-01 9.409850249279e-01 1.193484036148e+00 1.441618607015e+00 1.538308830966e+00 1.440539925566e+00 1.196207136515e+00 9.636173010490e-01 9.726520190737e-01 1.203732169544e+00 1.421572981604e+00 1.481958280624e+00 1.352647749001e+00 1.098437498206e+00 8.986338270973e-01 9.591674110265e-01 1.188190031968e+00 1.359792860934e+00 1.363268173057e+00 1.198303272413e+00 9.731306089492e-01 9.059387346201e-01 1.090529203768e+00 1.331145722507e+00 1.450064274658e+00 1.384098969905e+00 1.171887540661e+00 9.718889911484e-01 1.014254231482e+00 1.275108702162e+00 1.524247919636e+00 1.616215557522e+00 1.511642088801e+00 1.264707497149e+00 1.038216582938e+00 1.051062151478e+00 1.279336891390e+00 1.499565340661e+00 1.571713679977e+00 1.463901123883e+00 1.234059823275e+00 1.030367001771e+00 1.025771239373e+00 1.191512730025e+00 1.345298770476e+00 1.373165586096e+00 1.259929251898e+00 1.075360100544e+00 9.592301847738e-01 1.013782006205e+00 1.160466483067e+00 1.261093123988e+00 1.248271974589e+00 1.135108081318e+00 1.004741207627e+00 9.712708489218e-01 1.062876659034e+00 1.186559824157e+00 1.248466714053e+00 1.216295222912e+00 1.119066931113e+00 1.030482974394e+00 1.020429563127e+00 1.084350981206e+00 1.154310412491e+00 1.173354084317e+00 1.129205102487e+00 1.050697345477e+00 9.866639368122e-01 9.689558112372e-01 9.857444991411e-01 1.001614034948e+00 9.949952791954e-01 9.710257287288e-01 9.497576682911e-01 9.441965419720e-01 9.484669107730e-01 9.485855833654e-01 9.411593500672e-01 9.387590570150e-01 9.562493787314e-01 9.914295479261e-01 1.023490529608e+00 1.031276871097e+00 1.011299242151e+00 9.822808331870e-01 9.722463851753e-01 9.929078556613e-01 1.026862260751e+00 1.045063449790e+00 1.032257699391e+00 9.982180181010e-01 9.705431409796e-01 9.710095461066e-01 9.936746552881e-01 1.011960679686e+00 1.005706945771e+00 9.786759759904e-01 9.551340740949e-01 9.562189609788e-01 9.747199502718e-01 9.796680219538e-01 9.461564868625e-01 8.805423655631e-01 8.267653663840e-01 8.366079836089e-01 9.070705047234e-01 9.756548656231e-01 9.795989754191e-01 8.940218459337e-01 7.485801941711e-01 6.441649724635e-01 6.979972665081e-01 8.642213430119e-01 1.008311061036e+00 1.047546493161e+00 9.583996021961e-01 7.732465390011e-01 5.984122730769e-01 6.016473215044e-01 7.692782253458e-01 9.298488525619e-01 9.855202659417e-01 9.111988735654e-01 7.351637515982e-01 5.439847693102e-01 4.858277046881e-01 5.901224399153e-01 7.031778989790e-01 7.288482833512e-01 6.502211265897e-01 5.086020597552e-01 4.115871246902e-01 4.645990607263e-01 5.863843603336e-01 6.610416045117e-01 6.468887395433e-01 5.616647057400e-01 4.836633081538e-01 5.171916615160e-01 6.459322290116e-01 7.666554121394e-01 8.134937570089e-01 7.697717006631e-01 6.642012242121e-01 5.747674583824e-01 5.933564205563e-01 7.065367891678e-01 8.195394148075e-01 8.660705621958e-01 8.258008454065e-01 7.201733513227e-01 6.159051485204e-01 6.071468997119e-01 7.107805898831e-01 8.419818656414e-01 9.242118086489e-01 9.241601694893e-01 8.488807370617e-01 7.483211595954e-01 7.099996789628e-01 7.877145396888e-01 9.279511057959e-01 1.043139522056e+00 1.079699110044e+00 1.028124397117e+00 9.255243368500e-01 8.533773913179e-01 8.867341857212e-01 1.003069969838e+00 1.111941029103e+00 1.145239727380e+00 1.088259707378e+00 9.857074351777e-01 9.323144146109e-01 9.962821739927e-01 1.127061250580e+00 1.218492460313e+00 1.201006885158e+00 1.069368704585e+00 8.988302880585e-01 8.474260897934e-01 9.954903193733e-01 1.208109967264e+00 1.332725560034e+00 1.294275189041e+00 1.093418814768e+00 8.244154125326e-01 7.271153797116e-01 9.449872602459e-01 1.240376524474e+00 1.416595169863e+00 1.398991999768e+00 1.196601335391e+00 9.119135927146e-01 7.840729014615e-01 9.736393704799e-01 1.257071281155e+00 1.428192139478e+00 1.413865975465e+00 1.233588539137e+00 9.998056110742e-01 9.141469419665e-01 1.063079025218e+00 1.271988743292e+00 1.378200572063e+00 1.329738923934e+00 1.169433675528e+00 1.026688342245e+00 1.044484123847e+00 1.196435138803e+00 1.330704716773e+00 1.347266766644e+00 1.239128102033e+00 1.090344733294e+00 1.045158947364e+00 1.159748442830e+00 1.318638786695e+00 1.391487266814e+00 1.327902439806e+00 1.168711832500e+00 1.045247989660e+00 1.095954404690e+00 1.279694179260e+00 1.441390781099e+00 1.482090308818e+00 1.393173762445e+00 1.252620300513e+00 1.195282193050e+00 1.288984032541e+00 1.445071303988e+00 1.540187121718e+00 1.522043677449e+00 1.426928300745e+00 1.360076001548e+00 1.410221966966e+00 1.541476036456e+00 1.637611869554e+00 1.616317904047e+00 1.479594052530e+00 1.326408291900e+00 1.309925944655e+00 1.467075689670e+00 1.659259951232e+00 1.741193508315e+00 1.652989303795e+00 1.435992852556e+00 1.243474227833e+00 1.269212662249e+00 1.493496872585e+00 1.713610053145e+00 1.786007850365e+00 1.678609845544e+00 1.467392521667e+00 1.326517865179e+00 1.401447761306e+00 1.608501222933e+00 1.759607572080e+00 1.747285636539e+00 1.576434236444e+00 1.365115110105e+00 1.305181924878e+00 1.457191402320e+00 1.654015568602e+00 1.723331471873e+00 1.599873122404e+00 1.335668561742e+00 1.117832787546e+00 1.177340223685e+00 1.441118425602e+00 1.654683222348e+00 1.671735037554e+00 1.470412338742e+00 1.152801629746e+00 9.816652916270e-01 1.166856330942e+00 1.480004869103e+00 1.659252782955e+00 1.599642563905e+00 1.317127443271e+00 9.664462019756e-01 8.981005964848e-01 1.209968695929e+00 1.542054068940e+00 1.674158955279e+00 1.543675034902e+00 1.203478471662e+00 8.687594809310e-01 9.349564349807e-01 1.315174342200e+00 1.628498761727e+00 1.706933435943e+00 1.519880257754e+00 1.148967496071e+00 8.481520640024e-01 9.799158001583e-01 1.348462530718e+00 1.607274377838e+00 1.622735166508e+00 1.388438693480e+00 1.013903387716e+00 7.988921831899e-01 1.022249447946e+00 1.379129237282e+00 1.588086346497e+00 1.558724481316e+00 1.314806845576e+00 1.000638117922e+00 9.131541633541e-01 1.165752773191e+00 1.473479234045e+00 1.632764171028e+00 1.586246070099e+00 1.380834530433e+00 1.165288980162e+00 1.140748247219e+00 1.324347631998e+00 1.528854560387e+00 1.613210640735e+00 1.543117562608e+00 1.374949688043e+00 1.235329414320e+00 1.239347923201e+00 1.357006257565e+00 1.460526270204e+00 1.463466768510e+00 1.360562770279e+00 1.219992724845e+00 1.148194768646e+00 1.194006982736e+00 1.289046397415e+00 1.336352037041e+00 1.292936053436e+00 1.184853989206e+00 1.093510819708e+00 1.098166043067e+00 1.187214012374e+00 1.274440757592e+00 1.289598078752e+00 1.218114372679e+00 1.104015393210e+00 1.033592135480e+00 1.070251344637e+00 1.180448766808e+00 1.277195690184e+00 1.298702817721e+00 1.231872629917e+00 1.112177248166e+00 1.015914406080e+00 1.018453151173e+00 1.116339525408e+00 1.231894870934e+00 1.290704378154e+00 1.257256924595e+00 1.139665549358e+00 9.924035108531e-01 9.094879520874e-01 9.551905824171e-01 1.077220159247e+00 1.170858665577e+00 1.166283805142e+00 1.048318913036e+00 8.648604309199e-01 7.434279241682e-01 8.130130443958e-01 9.991582401615e-01 1.142510771702e+00 1.151943737313e+00 1.008733401729e+00 7.731409642627e-01 6.339029853553e-01 7.858192199475e-01 1.058138573231e+00 1.241786520621e+00 1.245065421441e+00 1.054281767698e+00 7.372435558778e-01 5.339946169700e-01 7.458111962000e-01 1.082660465802e+00 1.292624654781e+00 1.290819605046e+00 1.074462273607e+00 7.263343895280e-01 5.219396340546e-01 7.670217885489e-01 1.107456723078e+00 1.297786372455e+00 1.266476194206e+00 1.028575950832e+00 6.999666979732e-01 5.980620105879e-01 8.806097706027e-01
 8.719888356951e-01 8.508819662834e-01 8.346909928406e-01 8.462347826471e-01 8.882967206678e-01 9.388823020431e-01 9.701382908142e-01 9.676669518996e-01 9.386528061394e-01 9.089791697273e-01 9.073750534039e-01 9.416620166886e-01 9.943826719995e-01 1.009987736531e+00 9.564879353910e-01 8.846684041918e-01 8.554197573378e-01 8.812318170300e-01 9.133311112295e-01 9.073490555367e-01 8.703588947547e-01 8.558764439307e-01 9.043775304694e-01 9.839526087063e-01 1.025811016435e+00 9.907281044939e-01 8.997595374924e-01 8.353702837432e-01 8.775747581536e-01 9.966137843495e-01 1.096383988423e+00 1.117854377598e+00 1.067725266905e+00 1.008987881162e+00 1.013063672553e+00 1.081746770918e+00 1.148888757444e+00 1.158987453331e+00 1.111063687389e+00 1.055210692776e+00 1.048657178059e+00 1.091292735308e+00 1.126584164213e+00 1.106951533364e+00 1.036493086770e+00 9.712590555871e-01 9.721110428224e-01 1.031538934831e+00 1.083112024143e+00 1.077680512493e+00 1.023216214993e+00 9.791235370747e-01 1.002890461909e+00 1.080840956760e+00 1.147839004921e+00 1.148574921468e+00 1.087248834534e+00 1.027824678509e+00 1.037405269259e+00 1.108404081419e+00 1.170607977237e+00 1.171206052230e+00 1.114475562928e+00 1.055916616373e+00 1.054777644830e+00 1.107211159438e+00 1.152581752471e+00 1.141863116781e+00 1.076664668229e+00 1.006777485444e+00 9.895899905381e-01 1.027595742040e+00 1.067445795696e+00 1.062645856455e+00 1.011933004377e+00 9.560620036389e-01 9.410591211421e-01 9.683640237702e-01 9.960467187835e-01 9.890827313595e-01 9.508078242956e-01 9.174833404255e-01 9.224553048099e-01 9.585586540852e-01 9.891340835693e-01 9.894669937721e-01 9.673726334099e-01 9.528091882153e-01 9.658355546401e-01 9.933737068530e-01 1.004561853024e+00 9.822927310765e-01 9.379338951949e-01 9.025823841524e-01 9.000080520237e-01 9.331598595672e-01 9.938519562588e-01 1.048689731305e+00 1.071850989028e+00 1.058891340336e+00 1.028940716565e+00 1.000266593487e+00 9.754704698990e-01 9.664431174394e-01 9.759288069057e-01 9.965723236370e-01 1.014641819043e+00 1.020273098625e+00 1.013385746163e+00 1.002232480097e+00 9.961854121952e-01 9.981418319205e-01 1.003534287918e+00 1.006455224499e+00 1.005562312823e+00 1.003299427418e+00 9.998161795275e-01 9.896917848127e-01 9.673496707521e-01 9.374508823801e-01 9.190324882431e-01 9.328051748621e-01 9.776648837409e-01 1.026075981983e+00 1.046626698374e+00 1.027967531043e+00 9.883399943180e-01 9.651075068612e-01 9.818529072942e-01 1.021598773026e+00 1.044784489816e+00 1.027606469670e+00 9.820582944524e-01 9.490531866766e-01 9.611636515554e-01 1.003362013579e+00 1.028097496670e+00 1.002488467945e+00 9.363097904168e-01 8.816724903701e-01 8.922088419034e-01 9.580480165743e-01 1.014787696265e+00 1.021787637861e+00 9.774819830837e-01 8.970423911775e-01 7.924916504863e-01 7.441694192454e-01 7.838676227061e-01 8.538118233978e-01 8.834684445287e-01 8.498388939452e-01 7.818279572337e-01 7.382100873183e-01 7.540966199827e-01 8.026962617342e-01 8.378921267850e-01 8.449690765287e-01 8.446861081168e-01 8.636751775702e-01 8.989764765983e-01 9.188014285862e-01 8.958703899387e-01 8.339999992465e-01 7.727555830111e-01 7.606578888034e-01 8.015659561140e-01 8.480565311822e-01 8.538363622579e-01 8.077014388609e-01 7.375783397047e-01 6.944650983478e-01 7.086223651306e-01 7.559003027082e-01 7.907014942272e-01 7.891573025612e-01 7.584225457468e-01 7.258023280010e-01 7.160767646720e-01 7.296814022208e-01 7.456421010889e-01 7.434711367073e-01 7.175610017572e-01 6.782825150199e-01 6.447370121901e-01 6.317201145315e-01 6.380581376803e-01 6.489860254362e-01 6.483158393025e-01 6.292677167041e-01 5.985240969873e-01 5.726100035595e-01 5.643749347498e-01 5.682981890189e-01 5.645527771558e-01 5.391858064116e-01 5.003536174603e-01 4.782067162667e-01 4.956346274789e-01 5.333340899520e-01 5.484710796056e-01 5.145944470783e-01 4.423405399862e-01 3.887068987661e-01 4.170475887657e-01 4.955448234685e-01 5.438188214540e-01 5.160649270690e-01 4.131693188052e-01 2.967691925779e-01 3.033963766100e-01 4.236026927456e-01 5.190951980647e-01 5.273698983734e-01 4.446553921237e-01 3.219636945999e-01 2.836349273175e-01 3.731109690576e-01 4.568702985592e-01 4.574617375021e-01 3.673977692220e-01 2.462922007283e-01 2.548041712030e-01 3.838889511736e-01 4.749246757435e-01 4.663887788055e-01 3.647636917808e-01 2.539367375073e-01 2.640190794699e-01 4.020893049243e-01 5.301098028621e-01 5.862995186083e-01 5.526633392659e-01 4.359127301051e-01 2.682115669170e-01 1.855927490584e-01 2.943587109746e-01 3.927038225690e-01 3.956967027771e-01 2.968398925707e-01 1.374294129623e-01 1.335857039452e-01 2.845940469702e-01 3.718462615807e-01 3.594255807125e-01 2.576458400767e-01 1.448780751310e-01 2.158712080018e-01 3.496053135889e-01 4.167715285617e-01 3.878447974035e-01 2.781933025685e-01 1.703218536340e-01 2.301343510731e-01 3.507310608276e-01 4.098814379483e-01 3.807213599832e-01 2.828570653760e-01 1.932806302574e-01 2.274195231446e-01 3.101712498684e-01 3.414511118290e-01 3.029130741663e-01 2.330116313885e-01 2.253582137599e-01 2.963424120694e-01 3.524904094837e-01 3.437090253503e-01 2.746610436089e-01 2.118605235184e-01 2.515018552624e-01 3.343615398057e-01 3.671328470065e-01 3.208663648886e-01 2.284002530352e-01 2.244176038610e-01 3.510059760113e-01 4.672074401409e-01 5.021168233084e-01 4.437035573739e-01 3.403395628842e-01 3.234616467233e-01 4.390223264483e-01 5.540250880414e-01 5.834699389785e-01 5.125919141200e-01 3.978605761033e-01 3.848439825323e-01 5.175337388490e-01 6.514800837769e-01 6.928303229208e-01 6.204975916152e-01 4.788046041481e-01 3.977954396507e-01 4.842686975586e-01 6.161482065155e-01 6.734239598551e-01 6.259664927145e-01 5.158035286898e-01 4.561552180843e-01 5.272554523929e-01 6.384011861058e-01 6.881937367855e-01 6.511763404173e-01 5.722497723774e-01 5.468725330500e-01 6.176318453078e-01 7.102402683879e-01 7.500602660583e-01 7.261104335717e-01 6.886674444983e-01 7.085360991994e-01 8.136701978942e-01 9.378112909711e-01 1.002182035814e+00 9.805501022707e-01 9.050640402729e-01 8.601696388308e-01 9.214718768492e-01 1.061108463110e+00 1.186240819329e+00 1.227676984607e+00 1.166560392881e+00 1.009211759355e+00 8.660120886350e-01 9.118824264780e-01 1.094043612960e+00 1.228697831029e+00 1.216212309443e+00 1.067545853158e+00 9.033364588783e-01 8.994549189377e-01 1.052453610871e+00 1.186787108494e+00 1.191672891368e+00 1.073115680242e+00 9.486392259673e-01 9.744887178962e-01 1.132507920260e+00 1.260143909276e+00 1.251947084999e+00 1.112048698641e+00 9.613817818529e-01 9.794688893762e-01 1.161253166484e+00 1.325420432002e+00 1.348777638334e+00 1.220202268820e+00 1.042589503902e+00 1.001938553345e+00 1.154390569858e+00 1.335221977631e+00 1.398570387560e+00 1.311519069206e+00 1.151966742395e+00 1.079119098488e+00 1.175653879437e+00 1.323359592808e+00 1.375348515747e+00 1.282641184687e+00 1.111622712067e+00 1.027674313450e+00 1.134013150641e+00 1.307797202065e+00 1.406218151199e+00 1.391621374879e+00 1.292392844955e+00 1.164855093967e+00 1.085834768882e+00 1.143388269245e+00 1.293931416706e+00 1.413747074461e+00 1.423493643098e+00 1.330330228378e+00 1.227872111484e+00 1.236004441551e+00 1.360079912201e+00 1.483003382045e+00 1.505742844401e+00 1.419167568758e+00 1.310749315848e+00 1.307567185924e+00 1.428470097730e+00 1.553663880883e+00 1.568620147307e+00 1.450439613711e+00 1.286757928312e+00 1.239488961012e+00 1.367692705589e+00 1.534191320815e+00 1.589654473365e+00 1.487041921416e+00 1.297908532412e+00 1.193364105899e+00 1.285969706887e+00 1.459238591644e+00 1.540911119249e+00 1.463433470083e+00 1.286895519091e+00 1.182884584441e+00 1.268236127967e+00 1.454913630427e+00 1.575194553466e+00 1.543670801830e+00 1.385272107117e+00 1.232243045195e+00 1.247347587254e+00 1.418654808655e+00 1.578639229083e+00 1.602796697894e+00 1.495929333965e+00 1.348049863495e+00 1.275160905597e+00 1.342456483210e+00 1.479242936402e+00 1.556911434718e+00 1.508572645301e+00 1.358499321095e+00 1.215306718211e+00 1.203160939451e+00 1.313763417783e+00 1.417614939384e+00 1.414539172007e+00 1.291526586390e+00 1.123385261286e+00 1.042172140158e+00 1.110436389970e+00 1.232618995888e+00 1.288420602344e+00 1.230804336943e+00 1.090848404892e+00 9.613068704931e-01 9.384477920985e-01 1.015064097233e+00 1.099034504973e+00 1.125059358319e+00 1.086355313776e+00 1.016694366741e+00 9.597215900329e-01 9.375102127276e-01 9.432391561740e-01 9.626308785013e-01 9.882692317304e-01 1.011911978795e+00 1.017102072690e+00 9.896153012799e-01 9.376312972276e-01 9.005856160492e-01 9.216390309634e-01 9.935823617247e-01 1.059127729497e+00 1.065966883831e+00 1.005217351359e+00 9.222215762588e-01 8.969323071604e-01 9.576940689318e-01 1.036679742123e+00 1.052331789649e+00 9.724569212769e-01 8.313825774605e-01 7.359522972106e-01 7.910739292999e-01 9.411981731740e-01 1.054259188426e+00 1.052137938688e+00 9.259969408237e-01 7.431264550657e-01 6.621570461741e-01 7.866585222729e-01 9.800979809286e-01 1.093754551130e+00 1.067575864711e+00 9.169080001848e-01 7.406285717444e-01 7.133077392550e-01 8.715085392845e-01 1.046916196521e+00 1.112824081210e+00 1.032145059196e+00 8.487775274311e-01 7.053889304039e-01 7.722472824976e-01 9.742396767801e-01 1.125765738493e+00 1.129268121484e+00 9.704466777804e-01 7.189565110213e-01 5.797845892423e-01 7.401747868813e-01 9.928341705386e-01 1.138059880464e+00 1.102814139521e+00 8.917769031842e-01 5.943514996386e-01 4.814007316750e-01 7.214459283734e-01 9.927081307149e-01 1.120871178958e+00 1.059569834862e+00 8.370625090072e-01 5.804504241590e-01 5.727531266263e-01 8.262739723950e-01 1.057037212634e+00 1.134253498054e+00 1.030137171724e+00 7.935480659322e-01 5.859643961850e-01 6.576011485333e-01 9.072480073152e-01 1.095347774275e+00 1.122563287432e+00 9.775410318364e-01 7.251228450570e-01 5.510481799591e-01 6.710833057572e-01 9.125322178491e-01 1.066024845062e+00 1.057759977279e+00 8.929955986981e-01 6.529511840129e-01 5.361530096587e-01 6.841494944774e-01 8.956281894809e-01 1.007691727883e+00 9.747533116020e-01 8.281761248774e-01 6.806769931304e-01 6.924617898970e-01 8.517752891328e-01 9.994145153250e-01 1.037700336091e+00 9.519060137515e-01 8.065742635768e-01 7.462368969276e-01 8.642784535445e-01 1.052402614239e+00 1.170774907138e+00 1.151739553930e+00 9.993996306473e-01 8.004584186167e-01 7.386000802445e-01 9.030272497774e-01 1.127065886260e+00 1.254533499502e+00 1.220483236299e+00 1.035141173441e+00 7.997198106128e-01 7.394515046432e-01 9.529238981962e-01 1.223118535435e+00 1.375963777842e+00 1.341307110273e+00 1.125195098427e+00 8.265150257068e-01 7.097255104632e-01 9.531612205445e-01 1.285716337359e+00 1.491662607713e+00 1.486842669804e+00 1.267924705146e+00 9.203690397679e-01 7.024905733771e-01 9.112283011069e-01 1.279419978241e+00 1.527466394557e+00 1.549428384239e+00 1.332386005095e+00 9.547985219430e-01 6.773812850097e-01 8.799553200497e-01 1.281464723054e+00 1.555267417241e+00 1.585062636469e+00 1.356345031867e+00 9.527498140971e-01 6.646315402483e-01 9.108412516832e-01 1.344896143577e+00 1.627350419880e+00 1.644574584114e+00 1.389087484914e+00 9.645705964618e-01 7.189500198998e-01 1.034614981065e+00 1.491593399020e+00 1.767161812353e+00 1.752045406848e+00 1.444070512788e+00 9.582441219958e-01 6.990006706936e-01 1.085268088562e+00 1.585442933051e+00 1.873332607034e+00 1.846834382606e+00 1.510209310056e+00 9.818805821778e-01 6.704987793096e-01 1.055619797857e+00 1.560413241419e+00 1.841592543719e+00 1.804293184063e+00 1.466029525166e+00 9.715218102711e-01 7.592437804124e-01 1.149475808982e+00 1.607558405695e+00 1.837716944914e+00 1.759399790117e+00 1.409310352216e+00 9.708645832624e-01 8.912888827697e-01 1.287452357962e+00 1.689634159255e+00 1.860589633630e+00 1.742590413452e+00 1.398345263140e+00 1.046035359300e+00 1.059889477890e+00 1.407606806766e+00 1.715932753946e+00 1.795522358915e+00 1.613434776947e+00 1.265840548471e+00 1.022404052273e+00 1.177606112072e+00 1.531270690573e+00 1.769719241716e+00 1.758611119801e+00 1.493674233785e+00 1.097572878212e+00 8.928196514557e-01 1.138255669827e+00 1.507358436971e+00 1.713281919388e+00 1.661955370583e+00 1.378792665092e+00 1.016659664703e+00 9.041244570006e-01 1.169771326485e+00 1.480184504437e+00 1.612239630989e+00 1.508268203322e+00 1.228314533142e+00 9.717645344210e-01 1.021215867006e+00 1.308647570536e+00 1.548064712549e+00 1.592646604100e+00 1.423688839316e+00 1.136285773694e+00 9.634229250766e-01 1.106474083716e+00 1.388547982206e+00 1.569534288050e+00 1.548703057885e+00 1.336802771555e+00 1.054983115300e+00 9.454638504134e-01 1.127356525638e+00 1.382708022957e+00 1.514026316457e+00 1.454464509224e+00 1.238187145041e+00 1.000638756411e+00 9.518617458533e-01 1.126253505859e+00 1.325818234121e+00 1.407932888898e+00 1.343628513521e+00 1.196311287879e+00 1.098492552642e+00 1.149651567767e+00 1.288977039134e+00 1.387609526879e+00 1.377617062271e+00 1.277988924358e+00 1.184591651328e+00 1.206287296073e+00 1.339375779923e+00 1.474167039915e+00 1.516736856779e+00 1.443443231698e+00 1.307431219416e+00 1.221684615362e+00 1.272486774862e+00 1.414003498531e+00 1.531306964004e+00 1.551061014521e+00 1.472646736202e+00 1.363271153044e+00 1.322455561793e+00 1.393315885210e+00 1.513952132967e+00 1.593241444074e+00 1.585464798989e+00 1.507693292306e+00 1.426624795800e+00 1.413027371648e+00 1.475702487182e+00 1.556088592890e+00 1.592314342144e+00 1.565615765649e+00 1.505777869305e+00 1.466868589594e+00 1.480365930389e+00 1.524497703769e+00 1.549678785105e+00 1.525387701517e+00 1.463295126942e+00 1.409597060338e+00 1.407295640282e+00 1.451962802937e+00 1.495133635086e+00 1.490519633684e+00 1.429380658843e+00 1.348096828437e+00 1.306637791439e+00 1.335956000810e+00 1.402766698943e+00 1.444021791699e+00 1.420257351345e+00 1.339945070180e+00 1.257918822766e+00 1.241969049489e+00 1.308106105979e+00 1.401173812215e+00 1.451802478984e+00 1.425649635857e+00 1.337360823701e+00 1.244927652557e+00 1.217757309726e+00 1.275335635991e+00 1.367121067619e+00 1.426707734981e+00 1.418856331095e+00 1.350697247931e+00 1.264693912250e+00 1.215575217839e+00 1.229778497856e+00 1.282543507002e+00 1.325229055011e+00 1.323941967170e+00 1.275007360895e+00 1.203108519996e+00 1.148074264952e+00 1.139350268072e+00 1.171958650829e+00 1.211780311776e+00 1.223100396057e+00 1.189416156173e+00 1.121456500433e+00 1.056310991302e+00 1.040376382251e+00 1.090815462077e+00 1.174710794633e+00 1.237898510000e+00 1.241818319585e+00 1.181837482842e+00 1.094465718045e+00 1.049362455909e+00 1.099040231032e+00 1.217545368609e+00 1.327509969045e+00 1.365471471490e+00 1.310904862542e+00 1.194526484087e+00 1.096177522099e+00 1.101156254640e+00 1.207899637021e+00 1.327872308846e+00 1.377780562179e+00 1.326116048265e+00 1.201318830581e+00 1.087786148924e+00 1.079522002728e+00 1.176876716905e+00 1.283814477060e+00 1.312682219859e+00 1.235847233541e+00 1.095208063028e+00 9.976801130339e-01 1.041231038008e+00 1.185910367005e+00 1.308026198999e+00 1.322539996935e+00 1.214660449348e+00 1.045535259996e+00 9.494680742911e-01 1.028939307620e+00 1.203916355063e+00 1.329221426240e+00 1.323929813731e+00 1.186569686068e+00 1.000543971395e+00 9.281821245416e-01 1.054961033766e+00 1.249703358295e+00 1.355703059514e+00 1.298870621733e+00 1.088800087994e+00 8.369610136593e-01 7.834519368107e-01 1.008277470494e+00 1.272335692222e+00 1.398466866309e+00 1.320654482744e+00 1.055647259180e+00 7.275414690202e-01 6.634127912306e-01 9.679552101234e-01 1.290951387707e+00 1.445918830798e+00 1.376657134099e+00 1.112121738250e+00 7.944425516075e-01 7.482060196977e-01 1.047066831746e+00 1.357405252977e+00 1.494056438351e+00 1.404402824321e+00 1.130655083550e+00 8.447045700974e-01 8.654463403974e-01 1.177134588529e+00 1.462425303810e+00 1.552155400876e+00 1.400203917004e+00 1.060814456328e+00 7.531984002869e-01 8.775191877575e-01 1.282214210398e+00 1.602465642019e+00 1.687664426727e+00 1.501972497845e+00 1.106067029876e+00 7.329266375237e-01 8.647168226967e-01 1.320039562190e+00 1.677735861597e+00 1.785164485251e+00 1.611055339819e+00 1.222646502922e+00 8.465698367739e-01 9.186554063261e-01 1.331437465067e+00 1.672288465578e+00 1.773950633603e+00 1.604840665408e+00 1.238433720857e+00 9.032031943111e-01 9.729030746225e-01 1.336857969071e+00 1.630455162729e+00 1.696129242979e+00 1.510727195283e+00 1.160262796994e+00 8.869757528546e-01 1.000346935694e+00 1.327473385438e+00 1.555560811021e+00 1.557932982883e+00 1.334251219417e+00 1.006395249386e+00 8.711015186601e-01 1.111418938288e+00 1.436285626015e+00 1.602918875722e+00 1.527257782061e+00 1.236294124230e+00 8.952980200206e-01 8.699195342231e-01 1.214215087624e+00 1.560464314299e+00 1.708424732845e+00 1.601336412077e+00 1.285428000964e+00 9.418848323708e-01 9.219120913005e-01 1.245675753653e+00 1.560076317440e+00 1.676496973683e+00 1.550281653948e+00 1.243817619068e+00 9.563785439691e-01 9.911943764551e-01 1.288965489263e+00 1.542960064347e+00 1.596833305595e+00 1.424354985652e+00 1.110712928741e+00 8.944332720917e-01 1.036448531351e+00 1.356102061298e+00 1.577294494525e+00 1.583835737466e+00 1.375246903682e+00 1.067431850427e+00 9.347262207752e-01 1.158420062778e+00 1.489206696241e+00 1.687551389875e+00 1.660223354182e+00 1.420102709560e+00 1.096994505140e+00 9.795592243739e-01 1.228407427575e+00 1.575691279777e+00 1.785994548004e+00 1.768154175902e+00 1.531433037013e+00 1.188621849317e+00 9.965467249078e-01 1.170515057173e+00 1.501803824311e+00 1.735350190908e+00 1.765036979129e+00 1.588321526302e+00 1.294668085538e+00 1.081298897690e+00 1.150023316560e+00 1.405829240860e+00 1.623001013093e+00 1.683735671250e+00 1.573624290766e+00 1.364255872455e+00 1.205665487482e+00 1.238837885918e+00 1.418593495602e+00 1.585044340418e+00 1.633651319229e+00 1.547011714526e+00 1.387773085930e+00 1.281267747474e+00 1.327490876529e+00 1.480472877328e+00 1.610837232363e+00 1.629056904373e+00 1.520610042463e+00 1.348713531397e+00 1.241929439186e+00 1.300705157428e+00 1.468677164573e+00 1.608157296740e+00 1.627170644723e+00 1.509861352608e+00 1.319046261496e+00 1.189758285179e+00 1.238610783501e+00 1.411662880690e+00 1.560517914919e+00 1.587770302822e+00 1.477427690199e+00 1.294568302070e+00 1.175701935393e+00 1.231949058993e+00 1.402609216665e+00 1.541386828019e+00 1.556529005670e+00 1.438427504348e+00 1.259143840264e+00 1.157780942423e+00 1.231050237025e+00 1.403057488861e+00 1.533291548312e+00 1.543313766808e+00 1.436075784291e+00 1.289623492796e+00 1.224939624515e+00 1.297794730921e+00 1.428490221835e+00 1.505431568743e+00 1.477909637945e+00 1.373752952087e+00 1.286025295541e+00 1.306557769556e+00 1.420813779880e+00 1.524797804939e+00 1.531066500551e+00 1.420436666111e+00 1.254574667205e+00 1.164588334578e+00 1.244382222164e+00 1.421320579084e+00 1.554977546143e+00 1.560282061613e+00 1.429332712473e+00 1.230864902861e+00 1.100129121116e+00 1.143432042054e+00 1.298065557687e+00 1.426526298123e+00 1.451654425651e+00 1.373334694908e+00 1.252076767048e+00 1.174183968038e+00 1.181048632779e+00 1.228385180279e+00 1.247463064450e+00 1.213601858121e+00 1.159465226250e+00 1.143428036294e+00 1.185141013062e+00 1.237478698762e+00 1.236572053380e+00 1.157265719556e+00 1.037001262107e+00 9.683168393337e-01 1.018812343259e+00 1.135832071385e+00 1.212451702935e+00 1.185180977130e+00 1.062189479122e+00 9.300767377087e-01 9.178140732079e-01 1.043655930101e+00 1.182053010778e+00 1.220364562073e+00 1.122368026303e+00 9.385863130018e-01 8.208950415013e-01 9.163078977927e-01 1.129794667992e+00 1.282520934162e+00 1.280871468427e+00 1.120005428927e+00 8.923083297653e-01 8.070802478128e-01 9.800866724155e-01 1.220582729799e+00 1.345024393306e+00 1.281826144186e+00 1.052548306546e+00 7.941635327525e-01 7.791485064610e-01 1.034746243785e+00 1.285207674584e+00 1.366949234051e+00 1.234073731629e+00 9.358064023430e-01 6.706126255309e-01 7.812230613458e-01 1.123078656509e+00 1.381445372425e+00 1.431285172347e+00 1.255737273632e+00 9.381820936682e-01 7.321462902072e-01 9.231712155036e-01 1.271134794622e+00 1.501777339694e+00 1.513772074155e+00 1.310300327568e+00 1.001258018881e+00 8.516014165920e-01 1.054546103797e+00 1.365087232600e+00 1.546795710502e+00 1.512495993175e+00 1.276703870623e+00 9.593818029751e-01 8.247913621475e-01 1.023625583824e+00 1.298401142482e+00 1.436231309152e+00 1.368701638657e+00 1.124690746089e+00 8.370664304038e-01 7.642009321000e-01 9.746301165247e-01 1.209075777893e+00 1.303573776056e+00 1.221652563507e+00 1.018701263336e+00 8.463804192511e-01 8.821413652468e-01 1.073309251723e+00 1.234681742801e+00 1.267776976367e+00 1.168865315501e+00 1.015070316989e+00 9.425613650463e-01 1.025219880658e+00 1.171563133739e+00 1.258818354654e+00 1.232878804933e+00 1.113079364269e+00 9.819638242692e-01 9.441360910766e-01 1.018420771573e+00 1.115861258679e+00 1.152779926860e+00 1.106340985988e+00 1.011874428971e+00 9.397203326340e-01 9.394002825941e-01 9.870391840888e-01 1.021867861500e+00 1.012348415962e+00 9.763390765603e-01 9.622326722830e-01 9.991919145110e-01 1.061451520506e+00 1.098072595111e+00 1.081530778644e+00 1.029624561920e+00 9.985482387353e-01 1.036602164124e+00 1.127683047815e+00 1.208636088649e+00 1.228521355450e+00 1.179261704889e+00 1.100269861025e+00 1.059966033413e+00 1.099582534779e+00 1.187345935168e+00 1.257058508204e+00 1.266574446422e+00 1.217939117727e+00 1.151953674936e+00 1.122042556012e+00 1.150283254774e+00 1.209547714280e+00 1.258235356983e+00 1.277025708191e+00 1.274871722817e+00 1.272176443604e+00 1.277790859943e+00 1.281492965775e+00 1.270196840763e+00 1.249672600672e+00 1.248259559406e+00 1.291650445505e+00 1.368995873505e+00 1.434196574623e+00 1.440390355895e+00 1.371220024067e+00 1.257082538599e+00 1.172105868140e+00 1.185466383085e+00 1.282870901904e+00 1.379725213198e+00 1.402320252020e+00 1.329089888816e+00 1.198710542159e+00 1.100150570219e+00 1.111544079337e+00 1.208222322966e+00 1.293433657440e+00 1.295996493978e+00 1.208353827839e+00 1.090285150625e+00 1.044688306123e+00 1.121767117058e+00 1.251120499590e+00 1.330235698163e+00 1.306205608391e+00 1.193829981251e+00 1.075389002114e+00 1.061949958928e+00 1.175239478011e+00 1.317248187070e+00 1.387037599660e+00 1.343508092439e+00 1.212769568849e+00 1.084362341770e+00 1.067483294383e+00 1.174328528232e+00 1.304605134518e+00 1.363752134016e+00 1.318541912878e+00 1.199107510770e+00 1.087519017296e+00 1.069680010634e+00 1.146076229716e+00 1.234233972455e+00 1.261678631654e+00 1.211314069990e+00 1.122336816004e+00 1.067757608082e+00 1.094115263269e+00 1.169364064800e+00 1.222855539378e+00 1.211046604541e+00 1.142186314841e+00 1.072777127099e+00 1.071490084720e+00 1.149806752855e+00 1.248725406577e+00 1.303105708169e+00 1.287668731374e+00 1.226780204305e+00 1.182316261318e+00 1.209027937184e+00 1.298787978932e+00 1.390761688579e+00 1.429538778701e+00 1.399687509935e+00 1.332102031136e+00 1.288951716418e+00 1.317661396753e+00 1.402533242365e+00 1.481088943237e+00 1.498685997442e+00 1.440347770653e+00 1.338487308814e+00 1.262111089922e+00 1.271361445803e+00 1.356445488011e+00 1.448025325306e+00 1.481794591896e+00 1.435315057651e+00 1.335289748202e+00 1.248370064325e+00 1.240911255283e+00 1.315132561335e+00 1.407309972095e+00 1.451828431358e+00 1.423360467736e+00 1.344990496081e+00 1.276375526936e+00 1.273590261062e+00 1.335146881435e+00 1.404114697803e+00 1.423784358530e+00 1.376540815045e+00 1.292904908064e+00 1.236602653205e+00 1.255202002074e+00 1.328412438823e+00 1.388987348018e+00 1.383054898398e+00 1.303056501535e+00 1.194293497869e+00 1.136078800008e+00 1.175394800617e+00 1.269412652938e+00 1.334002375436e+00 1.315438909526e+00 1.216304561667e+00 1.097831586023e+00 1.053605685564e+00 1.121655000773e+00 1.233610227972e+00 1.296783397914e+00 1.265724875497e+00 1.158759919168e+00 1.055641700682e+00 1.054488525018e+00 1.164906283813e+00 1.294611455260e+00 1.353945030150e+00 1.308839107548e+00 1.187012783118e+00 1.071711681970e+00 1.057030304097e+00 1.149386852826e+00 1.261876150668e+00 1.314634179507e+00 1.282720539014e+00 1.195019167488e+00 1.114476118781e+00 1.092990106865e+00 1.122768546315e+00 1.152851637686e+00 1.148052467176e+00 1.117459004880e+00 1.101626736204e+00 1.128010936266e+00 1.174406039991e+00 1.189723335873e+00 1.142410430764e+00 1.051868528313e+00 9.927966704997e-01 1.039604301780e+00 1.169450634771e+00 1.285233473143e+00 1.308141043721e+00 1.217216669694e+00 1.062359458047e+00 9.656326639041e-01 1.032519423602e+00 1.201900800770e+00 1.333082953794e+00 1.338866950338e+00 1.208852010976e+00 1.015221711917e+00 9.137234046060e-01 1.012940482287e+00 1.201517167652e+00 1.317291114269e+00 1.280069656729e+00 1.095130475284e+00 8.628592729454e-01 7.912229171614e-01 9.676736579861e-01 1.194972911710e+00 1.305905678335e+00 1.241366728367e+00 1.029659740502e+00 8.033936831695e-01 7.953384853400e-01 1.020961130751e+00 1.250239982570e+00 1.341183929921e+00 1.258588638434e+00 1.054964623793e+00 8.827632593638e-01 9.267237420097e-01 1.135775060419e+00 1.314555633248e+00 1.351344156700e+00 1.230321284450e+00 1.024038898460e+00 8.967841384190e-01 9.830262088199e-01 1.177976775640e+00 1.308757176296e+00 1.292507302673e+00 1.137030228122e+00 9.413791287489e-01 8.841506536806e-01 1.033717050771e+00 1.235136745465e+00 1.342552687196e+00 1.304086398479e+00 1.152160060950e+00 1.002024579199e+00 1.003174651871e+00 1.161786774618e+00 1.336341446908e+00 1.416448816286e+00 1.373177655252e+00 1.252418755283e+00 1.158604295917e+00 1.184824473382e+00 1.307935817672e+00 1.424915612103e+00 1.461421771174e+00 1.408801200208e+00 1.319758123405e+00 1.278086997469e+00 1.327857744410e+00 1.426509740644e+00 1.497171961708e+00 1.495564834569e+00 1.431298025462e+00 1.359107836840e+00 1.341823949186e+00 1.393468046755e+00 1.467258972794e+00 1.506826249995e+00 1.490421535093e+00 1.440314735436e+00 1.405027729381e+00 1.419062680583e+00 1.469742982778e+00 1.512561152895e+00 1.513943100079e+00 1.477333449361e+00 1.441623355989e+00 1.451173785992e+00 1.511957933233e+00 1.582232637133e+00 1.609773948081e+00 1.570417391441e+00 1.485380273478e+00 1.416495134966e+00 1.426268481351e+00 1.515022093418e+00 1.616141551836e+00 1.655691595626e+00 1.598136749661e+00 1.463684899616e+00 1.331118810819e+00 1.303912121236e+00 1.409737064729e+00 1.561172661236e+00 1.650161346771e+00 1.617865285488e+00 1.471906698452e+00 1.293609458109e+00 1.221758066790e+00 1.331303375342e+00 1.527388234336e+00 1.667808832470e+00 1.671082204734e+00 1.533847201792e+00 1.336687000102e+00 1.236132108260e+00 1.339696642627e+00 1.553322063707e+00 1.711531736072e+00 1.716804743740e+00 1.560582844553e+00 1.330606087415e+00 1.211267837420e+00 1.335951229302e+00 1.585256446644e+00 1.764280951403e+00 1.766146701991e+00 1.583690519346e+00 1.316367737697e+00 1.180341724586e+00 1.332286198668e+00 1.617740588082e+00 1.815372060141e+00 1.815350188546e+00 1.615845812159e+00 1.326514864209e+00 1.179532372946e+00 1.336940747684e+00 1.625016234006e+00 1.813947466702e+00 1.798426011498e+00 1.587008050342e+00 1.303638496384e+00 1.185753118664e+00 1.359258981582e+00 1.629342465989e+00 1.782648169114e+00 1.733338830861e+00 1.511072915621e+00 1.263846854113e+00 1.220631206441e+00 1.423824815369e+00 1.657542619366e+00 1.742955470356e+00 1.623204701490e+00 1.356741810179e+00 1.132851915591e+00 1.186626200288e+00 1.454078088753e+00 1.682000728691e+00 1.720945011855e+00 1.541453088450e+00 1.226319072073e+00 1.002968511249e+00 1.119527324258e+00 1.427476995652e+00 1.654805161968e+00 1.676192383350e+00 1.483522852501e+00 1.176127463604e+00 9.856494779890e-01 1.116022316121e+00 1.395872500629e+00 1.583464705361e+00 1.577666990933e+00 1.388361062547e+00 1.129021098797e+00 1.014749882182e+00 1.162497167565e+00 1.397983442114e+00 1.534384532496e+00 1.500998811073e+00 1.325231608137e+00 1.125846855667e+00 1.076616893738e+00 1.220070310007e+00 1.405349786640e+00 1.494841849992e+00 1.441176847777e+00 1.278415716229e+00 1.113117695862e+00 1.078907005036e+00 1.195816936200e+00 1.346445848000e+00 1.423322818234e+00 1.387405877410e+00 1.262350131679e+00 1.124126189821e+00 1.072272871575e+00 1.147138998828e+00 1.285509939662e+00 1.399164696346e+00 1.435216232260e+00 1.382900237320e+00 1.271542440724e+00 1.169909201474e+00 1.162186895705e+00 1.273028793818e+00 1.434348799741e+00 1.553048295371e+00 1.566895076217e+00 1.462951366196e+00 1.290106121324e+00 1.166416300966e+00 1.212325470261e+00 1.396221629771e+00 1.572609564782e+00 1.627509165507e+00 1.520558197808e+00 1.292484464559e+00 1.081558671233e+00 1.078608196947e+00 1.278106439186e+00 1.479919949450e+00 1.538478869207e+00 1.411588320413e+00 1.157715642508e+00 9.600928705375e-01 1.037893326649e+00 1.299231135724e+00 1.501555130275e+00 1.514391659124e+00 1.318298138107e+00 1.007477695675e+00 8.458545242024e-01 1.055471286080e+00 1.388328530256e+00 1.587402998692e+00 1.550593062323e+00 1.281282057446e+00 8.982541687556e-01 7.341557692098e-01 1.015050022051e+00 1.366754859515e+00 1.537084023169e+00 1.449854971921e+00 1.132607326867e+00 7.396638942737e-01 6.766879887821e-01 1.020003101702e+00 1.329407224807e+00 1.414322378720e+00 1.234155411090e+00 8.507547725325e-01 5.210553697444e-01 7.450152875531e-01 1.161796282747e+00 1.412809723404e+00 1.395315159027e+00 1.109798449637e+00 6.668912986093e-01 5.099234400348e-01 9.311855260727e-01 1.341470973263e+00 1.518690392679e+00 1.403387018272e+00 1.028605968991e+00 5.668923301002e-01 6.167797715053e-01 1.101533290230e+00 1.470270497753e+00 1.568514534933e+00 1.365227020029e+00 9.260174477564e-01 5.216645853600e-01 7.825075590732e-01 1.281108827699e+00 1.601016453866e+00 1.631217726766e+00 1.368689365842e+00 9.211228649778e-01 6.519343561867e-01 9.804677390914e-01 1.431906014690e+00 1.687554212777e+00 1.657458621504e+00 1.363312327656e+00 9.553932099626e-01 8.198011209109e-01 1.151671768224e+00 1.533932871530e+00 1.715780373089e+00 1.627788290426e+00 1.313436677500e+00 9.544618202383e-01 9.162168712132e-01 1.241844008985e+00 1.563754680021e+00 1.684784704996e+00 1.559606378934e+00 1.251097408555e+00 9.550534321910e-01 9.727099911491e-01 1.258726983005e+00 1.511241548913e+00 1.577437826644e+00 1.434592791727e+00 1.161868554205e+00 9.530024625117e-01 1.016081188274e+00 1.251327267075e+00 1.432610226480e+00 1.453405700051e+00 1.314788131004e+00 1.108686840089e+00 1.002621017990e+00 1.098139761637e+00 1.283058497470e+00 1.406889285638e+00 1.405120125086e+00 1.295144197606e+00 1.160124395583e+00 1.110438748743e+00 1.184419347245e+00 1.307176127536e+00 1.388595783424e+00 1.388872753745e+00 1.319394473113e+00 1.225175764737e+00 1.157902147970e+00 1.143149595815e+00 1.167645473903e+00 1.201622367092e+00 1.223448432481e+00 1.223331468236e+00 1.197568295608e+00 1.147811400031e+00 1.087672290831e+00 1.046806658904e+00 1.055902682566e+00 1.114556722225e+00 1.183815785102e+00 1.217067237009e+00 1.192402889362e+00 1.129136139626e+00 1.085377972450e+00 1.117611436276e+00 1.217215713299e+00 1.315886267903e+00 1.348675280367e+00 1.293365844554e+00 1.184426373394e+00 1.109636588274e+00 1.152249946447e+00 1.293089835939e+00 1.433766764367e+00 1.491792755521e+00 1.437856005148e+00 1.300601569586e+00 1.163775345249e+00 1.130546875607e+00 1.224580887734e+00 1.361941753801e+00 1.450222538807e+00 1.446525668727e+00 1.360140463001e+00 1.242551257595e+00 1.165320151079e+00 1.172296357184e+00 1.240703447326e+00 1.311457785594e+00 1.340703393234e+00 1.317509522005e+00 1.260258976503e+00 1.205501042433e+00 1.188452343376e+00 1.218561974299e+00 1.271914166218e+00 1.310086441969e+00 1.304484236281e+00 1.251632203400e+00 1.180064522879e+00 1.142809819098e+00 1.178820682406e+00 1.267737985754e+00 1.344070397132e+00 1.348102121947e+00 1.258892730053e+00 1.111461039272e+00 1.003405904731e+00 1.036952125945e+00 1.185120301820e+00 1.321734432160e+00 1.348161870881e+00 1.233071706604e+00 1.024437541622e+00 8.733880316373e-01 9.542585091269e-01 1.192705499035e+00 1.391213998986e+00 1.435650973658e+00 1.302415867596e+00 1.061612886991e+00 9.085823495980e-01 1.040694949167e+00 1.328226049175e+00 1.545467641567e+00 1.578623532381e+00 1.411909765010e+00 1.127424302555e+00 9.372875211440e-01 1.055355355524e+00 1.334732887157e+00 1.530655941983e+00 1.530120065181e+00 1.329014818213e+00 1.031438174633e+00 8.828048113445e-01 1.057623110341e+00 1.334883000282e+00 1.486208545635e+00 1.427406197947e+00 1.185814835761e+00 9.199142226154e-01 9.211427888155e-01 1.205461544796e+00 1.483854715542e+00 1.581100329549e+00 1.449791311285e+00 1.151818710623e+00 9.050397652803e-01 1.019700246545e+00 1.373973790796e+00 1.661754609776e+00 1.736983686140e+00 1.571295930374e+00 1.239517475928e+00 9.606468277394e-01 1.037900504143e+00 1.362766801809e+00 1.628082789088e+00 1.689337571473e+00 1.525367601425e+00 1.215923839099e+00 9.646051351420e-01 1.016875003936e+00 1.272991761930e+00 1.471299974000e+00 1.487763265542e+00 1.316120142633e+00 1.051319305899e+00 8.995336372971e-01 1.016410951724e+00 1.243923748293e+00 1.381453047789e+00 1.349335460494e+00 1.166974684490e+00 9.498163853121e-01 8.938633606921e-01 1.057184870941e+00 1.263022117584e+00 1.364082968756e+00 1.313202876247e+00 1.144367829839e+00 9.671295998762e-01 9.283685556176e-01 1.049161609597e+00 1.195724717999e+00 1.257419089490e+00 1.201421740274e+00 1.060671371240e+00 9.204646250648e-01 8.766759433578e-01 9.380647590613e-01 1.019530246222e+00 1.048218572223e+00 1.006860423775e+00 9.263738993056e-01 8.644302420359e-01 8.630459474078e-01 9.092280761836e-01 9.573555634561e-01 9.763243094993e-01 9.651289623102e-01 9.443294004483e-01 9.373359036872e-01 9.520872315735e-01 9.780285129982e-01 9.989301090789e-01 1.005331072661e+00 9.977430397720e-01 9.836322695964e-01 9.728950099611e-01 9.733716536340e-01 9.865199033760e-01 1.004890323522e+00 1.014646183023e+00 1.003613691945e+00 9.711746544371e-01 9.342222558458e-01 9.208397525140e-01 9.463767038162e-01 9.924805836833e-01 1.018680551423e+00 9.920807188184e-01 9.099230543477e-01 8.128565608315e-01 7.775119874088e-01 8.454445468009e-01 9.598347507726e-01 1.031500576843e+00 1.004749449512e+00 8.737462606810e-01 6.964928131485e-01 6.170228690866e-01 7.395475760495e-01 9.408145500948e-01 1.077221389688e+00 1.081572956103e+00 9.464824514808e-01 7.253125403325e-01 5.645773409642e-01 6.425091608180e-01 8.520922731483e-01 1.009087085746e+00 1.034703372896e+00 9.187881103925e-01 7.062744123898e-01 5.138110830498e-01 5.154962045301e-01 6.658488224711e-01 7.832542254299e-01 7.888760576571e-01 6.798801975371e-01 5.142122937390e-01 4.270761483908e-01 5.161407665682e-01 6.554581180423e-01 7.266199312732e-01 6.945125353179e-01 5.849131572810e-01 4.906429644620e-01 5.322648692926e-01 6.778211392233e-01 8.064275420871e-01 8.498175815270e-01 7.940382242934e-01 6.735831450271e-01 5.769708706115e-01 6.048192805302e-01 7.319673365818e-01 8.521124849443e-01 8.977305853764e-01 8.505959892486e-01 7.359113794691e-01 6.266701448307e-01 6.234379052972e-01 7.382273052338e-01 8.776508859066e-01 9.623588295727e-01 9.584520630078e-01 8.733974785004e-01 7.598994583735e-01 7.138388103958e-01 7.968397101736e-01 9.486893208518e-01 1.072200574448e+00 1.108990696905e+00 1.048439710608e+00 9.311873963253e-01 8.503584002304e-01 8.939106275526e-01 1.031463153211e+00 1.156213481008e+00 1.191805121071e+00 1.121860543102e+00 9.966532490682e-01 9.290206667784e-01 1.005574438617e+00 1.163784339658e+00 1.276246817478e+00 1.262569296088e+00 1.114237282344e+00 9.116630053827e-01 8.406383435069e-01 1.009250369934e+00 1.255349328363e+00 1.401513303725e+00 1.363884419848e+00 1.141763047474e+00 8.374727609333e-01 7.315767581867e-01 9.929238587302e-01 1.329817636965e+00 1.524770155444e+00 1.498040344823e+00 1.259734594948e+00 9.258290932273e-01 7.909763173655e-01 1.044727146939e+00 1.386642951799e+00 1.583537343323e+00 1.556976059778e+00 1.328438419295e+00 1.028633307735e+00 9.234616863081e-01 1.136130640241e+00 1.416886167933e+00 1.559952139696e+00 1.500079785552e+00 1.279229685025e+00 1.053139185830e+00 1.047632204285e+00 1.264272956929e+00 1.479901643096e+00 1.545162446251e+00 1.428766763768e+00 1.206062865681e+00 1.060631194305e+00 1.153695807099e+00 1.379981669716e+00 1.540464818003e+00 1.534303320907e+00 1.367160803808e+00 1.151113944345e+00 1.086398233069e+00 1.254277412266e+00 1.488807887063e+00 1.623501414811e+00 1.596978839587e+00 1.444241424560e+00 1.285961993411e+00 1.269574817883e+00 1.410674962834e+00 1.580023033840e+00 1.667079527287e+00 1.645923580366e+00 1.565863481073e+00 1.512745137591e+00 1.535733783369e+00 1.599329488610e+00 1.632459898903e+00 1.602368731317e+00 1.540912069603e+00 1.518961260849e+00 1.574123331597e+00 1.661659462795e+00 1.700507496200e+00 1.645275511217e+00 1.521733433117e+00 1.425045296013e+00 1.451971183097e+00 1.586357605358e+00 1.715941767076e+00 1.747907167319e+00 1.665729095384e+00 1.537077345516e+00 1.481323362996e+00 1.559932408831e+00 1.696943297777e+00 1.770111374282e+00 1.715860746614e+00 1.563485543090e+00 1.432832494036e+00 1.455157710960e+00 1.611631799555e+00 1.752083721695e+00 1.753514936701e+00 1.587015802322e+00 1.336679779451e+00 1.203979330173e+00 1.337318987772e+00 1.592857325093e+00 1.753037822798e+00 1.708616543484e+00 1.466439287476e+00 1.164104299531e+00 1.080465679905e+00 1.319272133800e+00 1.612804164870e+00 1.737957140857e+00 1.615812545996e+00 1.288488320473e+00 9.579037137483e-01 9.947493230501e-01 1.354577497773e+00 1.666797068473e+00 1.745193922755e+00 1.548270397673e+00 1.156832895771e+00 8.537980693966e-01 1.045656290124e+00 1.478672344739e+00 1.781312842799e+00 1.812475761771e+00 1.559902782973e+00 1.132709077716e+00 8.539603954409e-01 1.090317455110e+00 1.507912733298e+00 1.762075394740e+00 1.735348808450e+00 1.435106916811e+00 9.956153598375e-01 7.939573585215e-01 1.110515039691e+00 1.516068454027e+00 1.725330490578e+00 1.657024820015e+00 1.346040259817e+00 9.650204123685e-01 8.977276442383e-01 1.240640401908e+00 1.604545737920e+00 1.773932201576e+00 1.695689968867e+00 1.426430947410e+00 1.144091728744e+00 1.116532210853e+00 1.361292812879e+00 1.620049681140e+00 1.722993735074e+00 1.631427663691e+00 1.409191664511e+00 1.212359635725e+00 1.208384458608e+00 1.368634010797e+00 1.517214806050e+00 1.538142198560e+00 1.416857329313e+00 1.228495717211e+00 1.113876708232e+00 1.165707118114e+00 1.304203861788e+00 1.392790892368e+00 1.363044115178e+00 1.230048984699e+00 1.083872687817e+00 1.047187474204e+00 1.146790032053e+00 1.277362371725e+00 1.333570287091e+00 1.276533886115e+00 1.136918539016e+00 1.009080834799e+00 1.003376299491e+00 1.122619711734e+00 1.259514988498e+00 1.319913673124e+00 1.268461586514e+00 1.128791096331e+00 9.835609763996e-01 9.489385490752e-01 1.058894527920e+00 1.216089559604e+00 1.312561744544e+00 1.292572982589e+00 1.155324963707e+00 9.590514658011e-01 8.302884874014e-01 8.855336465391e-01 1.056717444811e+00 1.193092873700e+00 1.203863183159e+00 1.066624604024e+00 8.286936958614e-01 6.442671775358e-01 7.245903452059e-01 9.682702099025e-01 1.155323809418e+00 1.180914047666e+00 1.023098456866e+00 7.403086216494e-01 5.481098352276e-01 7.332890848051e-01 1.059958020132e+00 1.277442641877e+00 1.291144842431e+00 1.087097382359e+00 7.327053865833e-01 4.880718106065e-01 7.369848987749e-01 1.115632689530e+00 1.347350512338e+00 1.346153865660e+00 1.108130223600e+00 7.131548690817e-01 4.587615907059e-01 7.507709589799e-01 1.134539662130e+00 1.344736112386e+00 1.310087712594e+00 1.043819532256e+00 6.575382401984e-01 5.201653862381e-01 8.581169906395e-01
 9.129660389235e-01 9.013708373823e-01 8.912794102495e-01 9.017812731678e-01 9.358819922316e-01 9.757389399992e-01 9.977743833153e-01 9.902363641466e-01 9.615365368744e-01 9.370854890667e-01 9.424875793441e-01 9.805320785471e-01 1.026747669842e+00 1.028867699906e+00 9.635911253701e-01 8.903083969559e-01 8.695347777763e-01 9.035673852941e-01 9.384544360644e-01 9.340546497678e-01 9.031937319993e-01 8.983751909002e-01 9.506532675649e-01 1.023474410308e+00 1.053668306961e+00 1.011757794103e+00 9.289833040830e-01 8.899628775817e-01 9.555639825773e-01 1.079302207545e+00 1.170820526837e+00 1.182070982219e+00 1.128152215934e+00 1.074420697949e+00 1.084635000128e+00 1.151892203304e+00 1.212290524763e+00 1.218486679211e+00 1.176292669474e+00 1.135060165690e+00 1.139858780778e+00 1.179437869912e+00 1.200784821034e+00 1.168197080020e+00 1.097213777972e+00 1.046787966455e+00 1.063700901077e+00 1.123462405221e+00 1.160108127814e+00 1.136191958724e+00 1.073394757878e+00 1.038594616930e+00 1.077934148292e+00 1.159022872315e+00 1.226489347733e+00 1.209225172884e+00 1.130296195123e+00 1.067959796476e+00 1.091901458111e+00 1.177962113228e+00 1.242293558524e+00 1.232042607869e+00 1.160401191563e+00 1.095936070740e+00 1.104768682545e+00 1.174147103439e+00 1.230981501123e+00 1.222357946816e+00 1.152932422810e+00 1.078013204806e+00 1.058247268431e+00 1.094739977858e+00 1.131517070833e+00 1.122390508148e+00 1.070172781444e+00 1.020553832595e+00 1.018655371206e+00 1.057922609771e+00 1.090644124932e+00 1.082572072655e+00 1.042056265016e+00 1.010957274601e+00 1.023835787974e+00 1.069244263261e+00 1.105859600182e+00 1.107218035216e+00 1.081892413787e+00 1.061655665294e+00 1.068303979075e+00 1.089703671338e+00 1.095002501702e+00 1.067421293269e+00 1.019842117073e+00 9.845338268592e-01 9.843993255150e-01 1.032637371899e+00 1.097483022583e+00 1.149373326540e+00 1.163499556771e+00 1.139597944977e+00 1.101505624128e+00 1.056656868238e+00 1.034537174557e+00 1.031244173294e+00 1.043536027380e+00 1.060680215859e+00 1.071059989098e+00 1.070095762808e+00 1.060877182283e+00 1.050288250543e+00 1.044226416966e+00 1.044906237730e+00 1.051366941278e+00 1.061300754714e+00 1.071626759036e+00 1.077515238537e+00 1.072352115766e+00 1.051297281730e+00 1.017617630397e+00 9.869624434535e-01 9.816347956619e-01 1.012068995349e+00 1.062659200282e+00 1.101945355390e+00 1.105877800221e+00 1.073962524277e+00 1.031437456501e+00 1.012746808375e+00 1.029856601202e+00 1.058449849548e+00 1.063184907952e+00 1.030576073089e+00 9.817897005854e-01 9.583278820256e-01 9.806990431664e-01 1.021430116207e+00 1.033751325338e+00 9.953209493488e-01 9.284336970860e-01 8.905613140620e-01 9.217128483298e-01 9.914786747338e-01 1.030153947814e+00 1.024682791113e+00 9.753629197858e-01 8.967837990586e-01 8.136267109254e-01 8.013277635399e-01 8.649603221939e-01 9.351994967810e-01 9.521189215797e-01 9.078596741828e-01 8.451973633895e-01 8.261240050728e-01 8.691320743860e-01 9.308589858868e-01 9.644770912017e-01 9.617570001833e-01 9.499985048052e-01 9.594699056656e-01 9.872391770777e-01 1.000340015906e+00 9.725289315733e-01 9.118999180678e-01 8.616261526688e-01 8.648153728364e-01 9.135156881571e-01 9.561936204888e-01 9.507266128201e-01 8.939285954223e-01 8.229253534198e-01 7.916963795523e-01 8.198146761139e-01 8.709689053194e-01 8.980837283048e-01 8.828550054666e-01 8.404006488672e-01 8.036561366353e-01 7.950153332903e-01 8.061676619754e-01 8.109754743050e-01 7.921910207548e-01 7.533213058965e-01 7.136658653245e-01 6.924714178000e-01 6.921808544882e-01 6.968815119309e-01 6.909818565476e-01 6.693343981671e-01 6.389760203730e-01 6.130088786714e-01 6.010045810148e-01 6.006995903181e-01 5.987812025377e-01 5.813944556793e-01 5.461297948932e-01 5.087608790104e-01 4.961310780150e-01 5.178734697136e-01 5.487618604272e-01 5.527703359380e-01 5.131376382401e-01 4.482703559776e-01 4.141228773042e-01 4.527496177349e-01 5.226599512643e-01 5.548705016746e-01 5.126965705378e-01 4.036064816491e-01 2.981103187644e-01 3.255925198583e-01 4.479497663764e-01 5.367174541247e-01 5.370623461881e-01 4.481101551189e-01 3.213915278503e-01 2.792533675225e-01 3.645431137384e-01 4.444481956195e-01 4.428458216677e-01 3.532922363971e-01 2.343281606656e-01 2.415365173482e-01 3.630040254652e-01 4.448945418198e-01 4.298090085046e-01 3.291413639528e-01 2.271900445207e-01 2.603484431331e-01 4.045594009361e-01 5.261089707255e-01 5.722137194554e-01 5.270903488163e-01 3.998590636303e-01 2.220639322647e-01 1.429792393655e-01 2.780742508066e-01 3.784693871542e-01 3.773780603278e-01 2.753772259569e-01 1.200742652708e-01 1.455421210900e-01 2.926145189998e-01 3.707642400618e-01 3.501361783997e-01 2.450113323323e-01 1.438699032202e-01 2.271023688581e-01 3.541957105119e-01 4.108612852371e-01 3.715535725707e-01 2.543547564807e-01 1.510234901506e-01 2.309914679165e-01 3.516780776330e-01 4.031349174209e-01 3.642980709599e-01 2.572169374958e-01 1.655264651561e-01 2.161384279819e-01 3.051100403222e-01 3.352083790151e-01 2.940043257098e-01 2.226501875090e-01 2.160276798183e-01 2.862776324415e-01 3.394838882498e-01 3.300037507842e-01 2.678616145620e-01 2.226646299661e-01 2.683577184591e-01 3.405313726210e-01 3.598313809811e-01 3.041153028999e-01 2.150866267386e-01 2.322734416517e-01 3.604350789024e-01 4.639049717705e-01 4.819549411436e-01 4.087814726379e-01 3.020570121160e-01 3.064678598403e-01 4.345836522207e-01 5.417394820407e-01 5.557893325618e-01 4.731330954557e-01 3.669813053774e-01 3.918596593988e-01 5.407349828261e-01 6.638874264031e-01 6.832965025796e-01 5.889332430176e-01 4.391983310231e-01 3.866365612796e-01 5.055007452303e-01 6.389279139772e-01 6.814827405039e-01 6.160863694243e-01 4.976002721090e-01 4.517424916542e-01 5.397817365902e-01 6.487970467916e-01 6.837216762811e-01 6.299654331276e-01 5.455996373208e-01 5.358619854035e-01 6.251205704028e-01 7.211796894881e-01 7.543094008716e-01 7.248081090105e-01 6.935479345153e-01 7.273986009923e-01 8.482500556660e-01 9.727853720170e-01 1.029649002014e+00 1.001589531015e+00 9.303860020025e-01 9.042669479343e-01 9.847847357589e-01 1.128315994334e+00 1.242706569023e+00 1.264981064352e+00 1.182191332638e+00 1.015659419034e+00 9.024488931596e-01 9.929925583203e-01 1.185410570430e+00 1.299457378489e+00 1.254907646145e+00 1.083938492213e+00 9.305178559071e-01 9.638492471691e-01 1.133554011862e+00 1.257074826765e+00 1.240004733465e+00 1.106760772378e+00 9.902080594446e-01 1.035400288029e+00 1.194835615144e+00 1.306043672490e+00 1.278794643765e+00 1.135532743782e+00 1.010048767832e+00 1.055822779114e+00 1.228383792716e+00 1.357053252556e+00 1.342436166184e+00 1.197999826599e+00 1.051161175230e+00 1.071936039887e+00 1.246434432453e+00 1.400927130357e+00 1.419299343578e+00 1.297614859706e+00 1.141007899898e+00 1.111865661549e+00 1.240673570718e+00 1.379275876395e+00 1.399683767991e+00 1.281931420013e+00 1.121002189402e+00 1.084861102685e+00 1.219627553307e+00 1.371829699280e+00 1.448719160038e+00 1.414457643301e+00 1.307912582725e+00 1.192599393441e+00 1.154482510097e+00 1.233840721712e+00 1.376717567458e+00 1.474227783585e+00 1.466534535096e+00 1.374935867303e+00 1.294212169362e+00 1.321630226613e+00 1.441427605327e+00 1.546932813613e+00 1.559899707642e+00 1.486037571094e+00 1.411159822344e+00 1.431859552704e+00 1.540364731067e+00 1.631764064520e+00 1.620139386057e+00 1.506571594659e+00 1.389465156017e+00 1.398801993176e+00 1.538251558316e+00 1.673953457258e+00 1.688988334905e+00 1.563563996802e+00 1.389083788210e+00 1.328221270221e+00 1.442717388735e+00 1.600135981428e+00 1.652462205405e+00 1.557354683837e+00 1.395480610035e+00 1.332283418492e+00 1.439947456344e+00 1.611099020290e+00 1.696600742131e+00 1.631726701354e+00 1.461678272651e+00 1.333226974691e+00 1.387542573169e+00 1.572344468885e+00 1.718501012924e+00 1.721052679437e+00 1.596263513335e+00 1.445628607690e+00 1.386692882861e+00 1.467985073896e+00 1.605060276068e+00 1.670395926069e+00 1.603944558235e+00 1.440432109727e+00 1.300045982308e+00 1.305540663336e+00 1.430447895739e+00 1.535094666976e+00 1.520292185083e+00 1.379697554669e+00 1.199835461428e+00 1.123506790359e+00 1.206294023748e+00 1.336012830671e+00 1.384972277301e+00 1.307059587427e+00 1.141798436551e+00 9.991773522986e-01 9.891815218729e-01 1.088942173431e+00 1.182557254032e+00 1.196596676128e+00 1.129516645324e+00 1.032583051014e+00 9.731142805278e-01 9.791769231142e-01 1.019777374823e+00 1.052151367054e+00 1.059945902639e+00 1.049436426854e+00 1.030339553941e+00 1.006278215865e+00 9.825054440524e-01 9.750314347410e-01 1.000069339979e+00 1.049847828162e+00 1.090761718192e+00 1.090609774375e+00 1.045724053212e+00 9.897243474354e-01 9.827126723330e-01 1.027811866437e+00 1.075322310116e+00 1.066031520451e+00 9.830331634307e-01 8.690815497562e-01 8.187081303130e-01 8.907289599092e-01 1.018829091573e+00 1.097143672501e+00 1.065726709293e+00 9.278641260625e-01 7.625602113604e-01 7.219316525430e-01 8.615055753421e-01 1.041594217408e+00 1.134718904645e+00 1.093259953158e+00 9.425305983845e-01 7.884664522088e-01 7.856382722719e-01 9.381600599737e-01 1.091421364507e+00 1.134652014598e+00 1.041242005973e+00 8.675794406131e-01 7.633497090465e-01 8.594647527748e-01 1.054446898829e+00 1.182042077394e+00 1.157675309526e+00 9.764926981752e-01 7.221876638401e-01 6.161552434080e-01 8.015585409786e-01 1.050102247388e+00 1.178285420696e+00 1.121618641698e+00 8.927451360037e-01 5.948792639904e-01 5.149379259467e-01 7.664182153845e-01 1.026178990565e+00 1.133987831839e+00 1.050326982440e+00 8.124792987711e-01 5.671001165113e-01 6.042728889981e-01 8.697683628479e-01 1.085774679939e+00 1.136292146311e+00 1.001985056857e+00 7.424011210772e-01 5.469050787886e-01 6.709937842983e-01 9.384234199845e-01 1.114239611843e+00 1.113687276435e+00 9.346206624829e-01 6.524461322563e-01 4.884548686373e-01 6.630767334747e-01 9.203601086768e-01 1.059605908109e+00 1.022413889150e+00 8.252493764698e-01 5.660279282105e-01 4.881937053748e-01 6.902773213271e-01 9.063226487585e-01 9.945467256878e-01 9.267467854564e-01 7.512633806018e-01 6.104913954591e-01 6.754310852040e-01 8.658477073702e-01 1.004619710860e+00 1.010915876759e+00 8.884149547523e-01 7.283145622591e-01 7.071513485651e-01 8.775801605810e-01 1.076149664311e+00 1.168586223103e+00 1.104900191422e+00 9.101715364091e-01 7.075867097504e-01 7.186324255951e-01 9.460857220179e-01 1.169414779604e+00 1.255323051259e+00 1.163079759854e+00 9.297998185418e-01 7.060766850900e-01 7.563917726858e-01 1.039638712976e+00 1.297213350557e+00 1.393500968497e+00 1.287146938571e+00 1.014047432749e+00 7.285139489875e-01 7.549498924745e-01 1.083990179044e+00 1.398493311256e+00 1.539649183919e+00 1.455556487803e+00 1.171664952581e+00 8.194313016023e-01 7.331115508465e-01 1.045622317067e+00 1.399287782614e+00 1.584822276708e+00 1.531730086251e+00 1.254334025272e+00 8.695103026503e-01 7.081216025538e-01 1.004216000449e+00 1.381532978302e+00 1.590571281570e+00 1.548561563632e+00 1.266095399620e+00 8.637065304977e-01 7.020964672481e-01 1.031233911942e+00 1.430649145677e+00 1.643153785627e+00 1.586049454541e+00 1.275927925375e+00 8.572523313621e-01 7.574469709654e-01 1.159146590716e+00 1.588119111363e+00 1.799512584379e+00 1.713250321605e+00 1.348433996823e+00 8.541092575325e-01 7.238625717201e-01 1.188259996001e+00 1.666025115113e+00 1.901787757249e+00 1.818686810510e+00 1.440099675028e+00 9.127261589697e-01 7.086750338953e-01 1.141021847978e+00 1.610062005325e+00 1.835772904889e+00 1.744757423110e+00 1.374185755994e+00 9.054836238242e-01 8.234353276952e-01 1.252174760628e+00 1.668381789052e+00 1.835299075626e+00 1.694434625675e+00 1.303971933564e+00 8.939569764640e-01 9.484588977401e-01 1.395045615024e+00 1.772851619714e+00 1.892960516196e+00 1.720525088287e+00 1.340603144862e+00 1.010978964939e+00 1.108781077135e+00 1.490046943881e+00 1.783220632446e+00 1.827977901101e+00 1.612154444187e+00 1.256926714730e+00 1.061283818264e+00 1.269031612991e+00 1.623227617293e+00 1.832266071654e+00 1.781015844336e+00 1.482933181677e+00 1.089686348967e+00 9.572699741039e-01 1.255809786749e+00 1.621039878483e+00 1.797799909573e+00 1.709405186874e+00 1.398649486640e+00 1.046335340771e+00 9.926071295632e-01 1.287088641267e+00 1.588008654086e+00 1.694357700015e+00 1.563688701227e+00 1.276340715253e+00 1.056638156025e+00 1.155759889142e+00 1.450853304725e+00 1.670843816411e+00 1.684354829958e+00 1.486800926847e+00 1.195452536763e+00 1.063486511132e+00 1.248245438305e+00 1.537790586589e+00 1.703483143711e+00 1.654880095553e+00 1.414473688659e+00 1.121941249448e+00 1.033677322399e+00 1.239902562983e+00 1.502841579199e+00 1.628006245497e+00 1.554505426234e+00 1.326192012099e+00 1.090751282010e+00 1.055432067172e+00 1.234381076428e+00 1.428759443754e+00 1.500214720196e+00 1.425316157537e+00 1.276030783718e+00 1.189564292854e+00 1.253935137246e+00 1.395519098841e+00 1.485246139780e+00 1.459638638433e+00 1.344719979686e+00 1.244951951251e+00 1.271666737145e+00 1.412162511365e+00 1.548382640851e+00 1.585134007066e+00 1.502556754853e+00 1.360668833664e+00 1.277649288120e+00 1.334800877982e+00 1.476348954933e+00 1.584627550194e+00 1.589922201456e+00 1.499510432855e+00 1.390724649414e+00 1.366190259658e+00 1.454811787270e+00 1.578758302597e+00 1.644735265278e+00 1.614543161120e+00 1.518694009296e+00 1.439392640726e+00 1.450988980845e+00 1.543618838356e+00 1.638131943120e+00 1.667200709074e+00 1.618979062827e+00 1.538182189831e+00 1.495591548514e+00 1.526744739480e+00 1.595330732354e+00 1.634610521704e+00 1.607005431236e+00 1.528425115156e+00 1.458579420166e+00 1.455156611544e+00 1.514615163112e+00 1.575005653250e+00 1.576484933037e+00 1.504821650710e+00 1.401308919076e+00 1.341777502976e+00 1.373240393826e+00 1.460203813702e+00 1.523991106510e+00 1.511864188077e+00 1.426625349344e+00 1.326493812225e+00 1.293108842558e+00 1.357152676181e+00 1.462446206932e+00 1.528314142409e+00 1.511759388396e+00 1.425462165923e+00 1.331815641968e+00 1.307210400137e+00 1.372765399237e+00 1.471573365965e+00 1.529764774838e+00 1.509751576623e+00 1.424152786761e+00 1.328744756819e+00 1.291354714194e+00 1.334370251398e+00 1.412003293717e+00 1.458318873910e+00 1.435629925190e+00 1.349656416881e+00 1.246107077081e+00 1.188929339078e+00 1.211386041989e+00 1.281970991811e+00 1.337642255677e+00 1.333235203101e+00 1.261584544194e+00 1.155936059651e+00 1.080324212094e+00 1.089771889909e+00 1.174197629866e+00 1.268764251086e+00 1.312740724007e+00 1.281136748057e+00 1.192365108308e+00 1.106370360648e+00 1.096635639793e+00 1.181829897998e+00 1.302055125234e+00 1.380899889265e+00 1.375309454433e+00 1.289977394454e+00 1.179267260919e+00 1.128614643383e+00 1.185105367279e+00 1.300318235210e+00 1.385604651453e+00 1.383404698841e+00 1.290456244802e+00 1.161022443435e+00 1.090104241749e+00 1.136832639388e+00 1.249360108214e+00 1.327578409945e+00 1.308911104505e+00 1.193866730081e+00 1.050907729030e+00 9.964672790979e-01 1.085059481598e+00 1.229752117043e+00 1.314423194682e+00 1.280808365444e+00 1.142378261608e+00 9.895850103124e-01 9.617229642285e-01 1.093556962219e+00 1.258975071169e+00 1.333988265039e+00 1.268566561605e+00 1.091888602623e+00 9.241501131969e-01 9.354861479465e-01 1.122477259549e+00 1.309912001399e+00 1.367463958250e+00 1.250344852959e+00 9.961593118159e-01 7.583759361561e-01 7.973281350059e-01 1.069926439312e+00 1.313170790434e+00 1.387895877205e+00 1.255431861497e+00 9.592808600386e-01 6.713346458121e-01 7.310751035659e-01 1.061673563888e+00 1.340278586212e+00 1.430153123892e+00 1.301578241809e+00 1.011721722991e+00 7.520145278373e-01 8.326969639990e-01 1.152655880100e+00 1.412150539650e+00 1.476899889380e+00 1.322493354682e+00 1.021760735470e+00 7.987957241452e-01 9.383438025422e-01 1.269879061627e+00 1.508537704678e+00 1.529801518929e+00 1.315018646900e+00 9.489410052155e-01 7.144273814313e-01 9.523190102912e-01 1.357241527387e+00 1.624346111572e+00 1.641978254104e+00 1.399412462985e+00 9.874941687609e-01 7.077241294675e-01 9.614549197102e-01 1.401554877979e+00 1.693938235805e+00 1.726259281830e+00 1.492575667560e+00 1.091463605473e+00 8.123632210860e-01 1.018196937944e+00 1.426195571306e+00 1.701572667060e+00 1.724207629997e+00 1.489323912377e+00 1.100218000756e+00 8.405026963447e-01 1.029201535216e+00 1.399300172922e+00 1.637671950034e+00 1.632558308877e+00 1.389086851144e+00 1.024823408590e+00 8.315803944592e-01 1.040732770138e+00 1.360918093145e+00 1.528680674478e+00 1.458284026757e+00 1.179809683230e+00 8.617240934238e-01 8.529550847549e-01 1.175861543979e+00 1.480411841490e+00 1.580139047411e+00 1.425994321736e+00 1.075359058348e+00 7.564291623278e-01 8.842598728542e-01 1.294442635332e+00 1.613592104116e+00 1.695915126204e+00 1.516241426562e+00 1.152133148112e+00 8.441202845310e-01 9.585136231510e-01 1.329607594230e+00 1.608456657968e+00 1.655735262581e+00 1.459014238686e+00 1.117973449005e+00 8.965274529873e-01 1.063807500609e+00 1.397131809637e+00 1.610032647211e+00 1.590567108989e+00 1.345543454354e+00 1.005242878646e+00 8.816266164721e-01 1.145276774271e+00 1.485111788499e+00 1.662187279198e+00 1.597238638182e+00 1.322012764466e+00 1.002886830689e+00 9.717752365893e-01 1.288306304757e+00 1.625331786168e+00 1.778162317766e+00 1.683830195255e+00 1.386460235131e+00 1.066504588452e+00 1.054032454742e+00 1.382629440756e+00 1.729509448559e+00 1.894561361691e+00 1.814761503799e+00 1.528139455217e+00 1.188920280054e+00 1.086723872726e+00 1.334011660811e+00 1.660897182521e+00 1.848935339866e+00 1.821310778320e+00 1.602163331187e+00 1.313101114277e+00 1.171265437060e+00 1.307524176940e+00 1.562750996214e+00 1.738830539137e+00 1.749217919906e+00 1.604508941816e+00 1.399637613520e+00 1.290915416465e+00 1.373060349828e+00 1.557380961296e+00 1.697773002399e+00 1.715448657543e+00 1.613199981251e+00 1.465705443697e+00 1.389441114256e+00 1.449845332989e+00 1.585982994671e+00 1.686550889242e+00 1.683303034789e+00 1.576752810887e+00 1.434630263138e+00 1.364974961742e+00 1.427384685634e+00 1.561469247337e+00 1.658337883968e+00 1.649464703483e+00 1.533108118000e+00 1.376448918267e+00 1.294478561236e+00 1.357466219214e+00 1.503055640702e+00 1.613552147800e+00 1.615550679233e+00 1.506130483080e+00 1.353505683505e+00 1.274705000454e+00 1.339841958213e+00 1.483767829133e+00 1.588119212031e+00 1.581936473070e+00 1.467130942955e+00 1.318344097242e+00 1.254861619977e+00 1.335161510407e+00 1.481785766914e+00 1.579290484240e+00 1.567580094333e+00 1.460879542902e+00 1.340995343404e+00 1.313070613398e+00 1.402307100885e+00 1.523144448838e+00 1.578745261590e+00 1.532223185304e+00 1.421126346280e+00 1.341970995654e+00 1.377356176119e+00 1.499431074949e+00 1.602683688008e+00 1.605345576648e+00 1.494704494299e+00 1.336868304035e+00 1.258451531118e+00 1.339755899082e+00 1.507591475907e+00 1.629936128714e+00 1.627606264903e+00 1.498152306374e+00 1.315945553301e+00 1.213011296844e+00 1.274509468323e+00 1.429199762064e+00 1.548623647126e+00 1.561758991553e+00 1.471816532786e+00 1.342779034224e+00 1.264533066416e+00 1.279902834168e+00 1.342647329178e+00 1.379846304215e+00 1.360742631210e+00 1.309289978741e+00 1.276710009479e+00 1.289097115550e+00 1.317487400261e+00 1.311096252480e+00 1.248749818840e+00 1.163113171816e+00 1.125161320121e+00 1.174825383856e+00 1.265072686790e+00 1.312176478221e+00 1.267778103376e+00 1.149210941928e+00 1.043952039884e+00 1.056874313751e+00 1.181071351630e+00 1.301554642769e+00 1.321462516848e+00 1.216040650879e+00 1.046498677048e+00 9.596442804451e-01 1.062845817174e+00 1.257017251686e+00 1.383040348846e+00 1.357084743284e+00 1.184708448449e+00 9.740499467645e-01 9.299383562002e-01 1.118088741880e+00 1.346335427443e+00 1.445959098889e+00 1.352920959961e+00 1.099385644695e+00 8.430689657078e-01 8.625328289936e-01 1.139104239082e+00 1.390339785741e+00 1.458242196345e+00 1.302044781713e+00 9.806690690316e-01 7.129820142001e-01 8.445506106379e-01 1.198589647969e+00 1.455815307025e+00 1.491668929660e+00 1.293784790668e+00 9.576020941772e-01 7.636054699040e-01 9.871718713382e-01 1.348156827872e+00 1.572230573981e+00 1.561329665782e+00 1.325191891909e+00 9.906153621416e-01 8.622439253096e-01 1.117224869735e+00 1.453129286526e+00 1.631511711503e+00 1.570826434205e+00 1.293705253273e+00 9.394270969017e-01 8.231747364525e-01 1.082472717027e+00 1.390100863492e+00 1.527941172976e+00 1.433063926523e+00 1.143165603939e+00 8.143186965780e-01 7.653892011812e-01 1.037664250885e+00 1.303164442571e+00 1.392641907709e+00 1.273881942723e+00 1.013584071467e+00 8.026976745801e-01 8.803272865148e-01 1.139635873053e+00 1.337213233557e+00 1.365014428707e+00 1.221863212629e+00 1.001908202860e+00 8.965324896003e-01 1.026032907163e+00 1.243085474174e+00 1.374106726134e+00 1.348377031611e+00 1.183604527889e+00 9.808866751173e-01 9.051160140485e-01 1.018752118346e+00 1.183732917660e+00 1.265294833705e+00 1.217766442134e+00 1.072952588965e+00 9.280451282456e-01 8.977647406210e-01 9.866748114269e-01 1.087472700477e+00 1.117435949433e+00 1.064834167445e+00 9.801220297190e-01 9.441597521821e-01 9.934750832011e-01 1.078570218946e+00 1.129166588245e+00 1.115773320945e+00 1.061490486115e+00 1.025429978688e+00 1.053769835877e+00 1.129915693320e+00 1.196020756751e+00 1.208876277424e+00 1.166180340051e+00 1.105707670055e+00 1.081871964134e+00 1.119113564581e+00 1.187472144818e+00 1.236207714267e+00 1.234881821984e+00 1.187421264917e+00 1.127292485814e+00 1.098101066292e+00 1.122138165793e+00 1.183512554344e+00 1.246957152938e+00 1.284184666655e+00 1.283893527166e+00 1.250877727203e+00 1.203244693874e+00 1.168983961053e+00 1.175778473352e+00 1.231852792510e+00 1.314886070907e+00 1.384246845215e+00 1.403565455706e+00 1.358295772616e+00 1.266221553056e+00 1.178582057472e+00 1.155972210700e+00 1.213226146693e+00 1.299385745495e+00 1.347489416350e+00 1.321346221638e+00 1.231494232053e+00 1.133212564391e+00 1.097363911432e+00 1.144312639953e+00 1.218532480551e+00 1.249802569515e+00 1.208061803594e+00 1.119314308298e+00 1.056427900934e+00 1.084353492199e+00 1.183504701595e+00 1.271863381452e+00 1.284300968383e+00 1.209669125731e+00 1.098998097616e+00 1.049555363177e+00 1.121884951378e+00 1.260825335567e+00 1.364734539234e+00 1.370568942957e+00 1.275853920195e+00 1.140487779083e+00 1.069405402273e+00 1.127908305750e+00 1.259404257246e+00 1.360318411948e+00 1.369995354309e+00 1.289305732037e+00 1.174653586095e+00 1.111459833071e+00 1.143760569243e+00 1.224942984462e+00 1.276531380285e+00 1.257526359021e+00 1.182925041553e+00 1.113180328521e+00 1.110656072037e+00 1.174831256510e+00 1.243393101437e+00 1.257249735837e+00 1.201988410915e+00 1.116218934484e+00 1.073992296065e+00 1.123145339242e+00 1.229375104893e+00 1.317759761787e+00 1.339011542263e+00 1.293164927661e+00 1.227614236563e+00 1.210576426615e+00 1.272327964312e+00 1.372992392667e+00 1.446705768147e+00 1.454058287395e+00 1.401211816968e+00 1.336332790346e+00 1.321381232745e+00 1.378678658515e+00 1.467175569928e+00 1.523456729014e+00 1.508584336025e+00 1.427019402162e+00 1.326857780674e+00 1.278130782991e+00 1.317550147720e+00 1.409085324287e+00 1.481979728814e+00 1.486711020052e+00 1.417694922227e+00 1.314847504101e+00 1.247730587769e+00 1.266590837265e+00 1.350987904782e+00 1.432946043876e+00 1.457525727244e+00 1.412486816156e+00 1.331264359821e+00 1.276401812827e+00 1.293444988076e+00 1.364570528686e+00 1.427581743052e+00 1.431681724595e+00 1.369120545497e+00 1.280947475595e+00 1.237332671855e+00 1.278780417556e+00 1.368410928998e+00 1.429817546116e+00 1.409623553349e+00 1.306065070905e+00 1.175932213329e+00 1.115770369071e+00 1.178544966157e+00 1.303825469461e+00 1.389941564499e+00 1.376277145406e+00 1.264955623917e+00 1.123145400645e+00 1.061443616898e+00 1.135058849884e+00 1.269069026747e+00 1.354679351058e+00 1.336538885848e+00 1.229246657825e+00 1.114960184393e+00 1.103321424962e+00 1.216401282876e+00 1.358539008075e+00 1.428861298617e+00 1.385065574194e+00 1.252482844472e+00 1.121091592042e+00 1.102624573225e+00 1.213203102163e+00 1.353436599966e+00 1.426929762738e+00 1.397887070657e+00 1.291437765043e+00 1.178752405682e+00 1.135544606716e+00 1.173808267042e+00 1.235379052518e+00 1.263335369656e+00 1.246756467302e+00 1.216557003252e+00 1.211087732647e+00 1.234033248245e+00 1.250334347880e+00 1.225627143158e+00 1.163862728626e+00 1.116233146040e+00 1.143252503556e+00 1.242481740380e+00 1.343306169041e+00 1.373996497363e+00 1.308555665328e+00 1.183685025847e+00 1.095317539103e+00 1.131683773974e+00 1.262478915686e+00 1.375869980779e+00 1.388840480480e+00 1.286517774022e+00 1.129556651764e+00 1.042496445041e+00 1.110358792703e+00 1.258082268240e+00 1.352080050735e+00 1.317074168421e+00 1.158002350710e+00 9.681906372219e-01 9.143391862868e-01 1.055762458121e+00 1.243379237073e+00 1.332463107879e+00 1.267689595472e+00 1.079691790124e+00 8.951948715703e-01 8.991982551161e-01 1.090434755900e+00 1.284452208615e+00 1.356142603491e+00 1.276241489199e+00 1.101446333165e+00 9.724693257920e-01 1.023931758487e+00 1.197218068189e+00 1.334217515063e+00 1.343193891578e+00 1.221118099093e+00 1.051418012132e+00 9.835176245900e-01 1.088352463455e+00 1.250406596378e+00 1.331219775667e+00 1.272365311308e+00 1.102839574276e+00 9.440017220879e-01 9.573635248270e-01 1.133779673608e+00 1.309229666997e+00 1.368431809223e+00 1.285979098452e+00 1.122266202825e+00 1.017733486290e+00 1.091509893918e+00 1.277036289456e+00 1.426767634859e+00 1.457667709160e+00 1.370921922693e+00 1.245328565075e+00 1.203716737842e+00 1.299245621529e+00 1.448439729632e+00 1.539323766065e+00 1.520069991733e+00 1.414875001135e+00 1.313848412804e+00 1.316914927674e+00 1.428425222278e+00 1.553923458297e+00 1.604300793351e+00 1.552797631850e+00 1.441795580402e+00 1.362810205576e+00 1.387814278542e+00 1.490799517868e+00 1.582014896560e+00 1.596559325912e+00 1.532562634525e+00 1.448991467677e+00 1.427530401313e+00 1.495507894809e+00 1.594196629241e+00 1.643113390716e+00 1.604861739756e+00 1.507574992892e+00 1.435571952442e+00 1.468671568303e+00 1.593550876695e+00 1.716335145380e+00 1.751365076933e+00 1.670770977690e+00 1.518102583592e+00 1.402039824765e+00 1.428354406103e+00 1.578741384162e+00 1.731264410837e+00 1.780589428620e+00 1.688962474825e+00 1.495393986474e+00 1.318193912574e+00 1.303723258488e+00 1.462713316740e+00 1.651507445855e+00 1.737433289356e+00 1.665857266596e+00 1.464677998766e+00 1.251721426274e+00 1.205902209537e+00 1.376442740576e+00 1.604426329802e+00 1.731199646693e+00 1.686852434409e+00 1.490065774874e+00 1.256663673060e+00 1.186240619011e+00 1.361747121599e+00 1.615947397538e+00 1.767646262702e+00 1.733457516696e+00 1.525454651422e+00 1.261026916056e+00 1.163776787983e+00 1.347839597751e+00 1.627415369550e+00 1.796953931408e+00 1.763901877323e+00 1.539818092140e+00 1.250932326643e+00 1.147215283854e+00 1.354724540040e+00 1.656717932849e+00 1.831384537342e+00 1.785012144095e+00 1.534235518108e+00 1.218934435775e+00 1.118917235940e+00 1.358153658842e+00 1.679282481532e+00 1.852675615224e+00 1.791005319528e+00 1.521066986413e+00 1.197725988343e+00 1.114691948262e+00 1.369673473594e+00 1.683243879346e+00 1.834852896223e+00 1.751544024281e+00 1.477911925515e+00 1.189975918236e+00 1.165160845288e+00 1.423251184973e+00 1.688604443587e+00 1.772325922456e+00 1.623655574315e+00 1.312816581400e+00 1.060896802484e+00 1.148423555667e+00 1.465041722456e+00 1.713470479482e+00 1.742050414174e+00 1.527024260978e+00 1.163157297676e+00 9.216169412351e-01 1.098391492731e+00 1.462906929072e+00 1.708870481266e+00 1.715323366065e+00 1.481514879447e+00 1.121850768369e+00 9.190837979397e-01 1.114739796318e+00 1.451970520248e+00 1.658291349051e+00 1.635676981010e+00 1.401855887050e+00 1.090104421575e+00 9.707387081715e-01 1.178346311161e+00 1.464400922154e+00 1.613352393777e+00 1.552803958379e+00 1.316630423347e+00 1.049725926692e+00 9.953586078645e-01 1.206277060854e+00 1.451869549771e+00 1.560476405339e+00 1.479937449075e+00 1.251143659344e+00 1.011574089691e+00 9.690600950088e-01 1.153814852169e+00 1.368913679575e+00 1.468935812754e+00 1.410662327385e+00 1.230104073388e+00 1.037976611676e+00 9.901426998070e-01 1.126818311847e+00 1.316878420629e+00 1.437590596023e+00 1.439215150256e+00 1.333377582899e+00 1.185290625971e+00 1.101108011645e+00 1.158199493847e+00 1.315760719063e+00 1.468384669730e+00 1.535898736897e+00 1.486190019731e+00 1.338913656822e+00 1.173969048896e+00 1.118925958902e+00 1.235218403297e+00 1.427888973299e+00 1.562974899571e+00 1.559967751467e+00 1.406144401102e+00 1.166632755735e+00 1.002677467454e+00 1.076399660514e+00 1.303204630362e+00 1.484570323458e+00 1.505625700882e+00 1.345596958253e+00 1.080062637730e+00 9.107821289858e-01 1.034303465137e+00 1.305950742767e+00 1.493193317198e+00 1.485402052404e+00 1.276314075172e+00 9.717636428449e-01 8.423502619580e-01 1.068966601891e+00 1.389261155140e+00 1.567694585371e+00 1.514921652746e+00 1.243577939437e+00 8.840617350126e-01 7.669464546451e-01 1.050225822639e+00 1.377569440156e+00 1.523342998840e+00 1.421294743843e+00 1.108094106032e+00 7.539673284806e-01 7.406439609753e-01 1.069478103419e+00 1.350264228518e+00 1.411773106291e+00 1.222359862068e+00 8.592697659169e-01 6.060468499680e-01 8.442502369495e-01 1.228252006779e+00 1.449538729306e+00 1.411119500357e+00 1.122379283127e+00 7.188574323850e-01 6.365546245572e-01 1.030761008950e+00 1.410307942424e+00 1.563144003211e+00 1.431721158607e+00 1.057527508080e+00 6.387184662857e-01 7.170873089891e-01 1.173995038914e+00 1.523829662588e+00 1.609547022528e+00 1.402217976947e+00 9.768924375218e-01 6.204578795449e-01 8.635430863243e-01 1.335850142233e+00 1.644841032338e+00 1.674254710440e+00 1.423425212185e+00 1.009241532829e+00 7.781587681467e-01 1.066224047460e+00 1.487512989604e+00 1.733975032613e+00 1.709605479669e+00 1.435490305314e+00 1.060433188671e+00 9.261416944311e-01 1.208124745686e+00 1.563252971715e+00 1.742978844716e+00 1.671618301449e+00 1.387794172074e+00 1.056760145277e+00 9.864268006166e-01 1.249248874649e+00 1.543447985739e+00 1.670659799193e+00 1.579782900104e+00 1.326507688071e+00 1.077425707803e+00 1.061310997902e+00 1.271932458119e+00 1.483186202368e+00 1.551930737910e+00 1.452452296302e+00 1.253263178636e+00 1.102735247333e+00 1.133655304111e+00 1.291552844043e+00 1.424157989021e+00 1.444608546676e+00 1.353188892910e+00 1.221372152869e+00 1.155890448297e+00 1.207856541726e+00 1.316954280833e+00 1.394048643446e+00 1.397405134115e+00 1.341453916711e+00 1.277225617591e+00 1.255247480414e+00 1.285454750244e+00 1.336869606862e+00 1.374802833435e+00 1.385173215670e+00 1.371726192460e+00 1.342392954019e+00 1.301622931229e+00 1.255700234342e+00 1.221973225228e+00 1.223813463840e+00 1.266106781272e+00 1.319149296763e+00 1.336469742163e+00 1.287904761924e+00 1.184772146607e+00 1.090487684232e+00 1.089818064331e+00 1.195989281902e+00 1.325739306412e+00 1.387468824933e+00 1.340407692327e+00 1.212464830407e+00 1.104826363099e+00 1.136570082662e+00 1.300287268078e+00 1.469509055187e+00 1.536067001205e+00 1.461658641770e+00 1.286957445383e+00 1.138736968684e+00 1.168921943159e+00 1.365127298686e+00 1.569746710619e+00 1.659329175583e+00 1.590937612008e+00 1.399786332328e+00 1.201624693903e+00 1.157030182884e+00 1.302395112962e+00 1.497446901265e+00 1.608071946717e+00 1.580878114174e+00 1.436946345060e+00 1.262505048788e+00 1.179603169712e+00 1.243983775182e+00 1.377575384912e+00 1.470906432081e+00 1.468347877685e+00 1.376897835241e+00 1.256017280237e+00 1.191778900211e+00 1.231611023983e+00 1.334524087018e+00 1.420127929766e+00 1.433212116795e+00 1.363792713271e+00 1.248359820192e+00 1.161993924757e+00 1.175601423976e+00 1.282541248774e+00 1.403025587692e+00 1.456992709226e+00 1.404202647608e+00 1.256608038311e+00 1.088637957223e+00 1.026154301200e+00 1.130441879665e+00 1.303388517202e+00 1.411903664150e+00 1.381480467584e+00 1.209477319914e+00 9.806400678833e-01 8.870129454999e-01 1.051095465750e+00 1.309899695716e+00 1.476021142875e+00 1.462447731624e+00 1.271361514331e+00 1.009555612513e+00 9.205077041945e-01 1.140848431387e+00 1.449763876653e+00 1.635872219354e+00 1.610087239013e+00 1.380097249482e+00 1.063868203492e+00 9.318802306811e-01 1.149291674357e+00 1.461345988634e+00 1.632700805654e+00 1.574482527281e+00 1.305963402422e+00 9.716426339608e-01 8.890310811812e-01 1.165595554591e+00 1.477342527186e+00 1.607629517159e+00 1.491282577448e+00 1.176545677124e+00 8.702811325547e-01 9.427139386290e-01 1.313313301925e+00 1.623228087240e+00 1.703718137316e+00 1.517905733400e+00 1.143042744799e+00 8.481321252289e-01 1.029163910568e+00 1.459866678110e+00 1.778018383693e+00 1.840123959994e+00 1.625545013031e+00 1.223699521056e+00 9.024538849791e-01 1.045486089505e+00 1.447404060245e+00 1.743455396579e+00 1.791585448703e+00 1.578770137304e+00 1.200945065390e+00 9.124742873700e-01 1.029037202195e+00 1.362709819323e+00 1.593972226613e+00 1.597796176830e+00 1.374336698319e+00 1.034718055473e+00 8.454801266897e-01 1.023391454360e+00 1.321770632353e+00 1.491111985838e+00 1.445695840296e+00 1.207055198069e+00 9.070080487365e-01 8.182775072487e-01 1.045034891847e+00 1.319769475677e+00 1.454241929681e+00 1.393315327379e+00 1.171954821541e+00 9.178973302093e-01 8.466710109632e-01 1.016614059333e+00 1.224507282319e+00 1.318292944220e+00 1.254446962865e+00 1.067793259229e+00 8.649894503300e-01 7.988923671511e-01 9.026525220476e-01 1.036886828856e+00 1.089546327050e+00 1.031953378301e+00 9.014133300643e-01 7.875481792098e-01 7.819492380623e-01 8.721474968944e-01 9.658815786343e-01 9.993770828308e-01 9.633723540812e-01 8.934018987281e-01 8.496189713991e-01 8.718808964678e-01 9.403021090198e-01 1.002819575349e+00 1.022697567168e+00 9.949259356188e-01 9.439616350643e-01 9.109056940370e-01 9.251952919281e-01 9.773475101861e-01 1.028433448761e+00 1.041892256416e+00 1.004047346975e+00 9.320141556847e-01 8.722964537679e-01 8.748601272029e-01 9.413943047847e-01 1.018117469267e+00 1.045085033354e+00 9.916889032042e-01 8.711892764339e-01 7.524308789621e-01 7.415032313419e-01 8.590550264417e-01 1.001957537364e+00 1.070447844789e+00 1.017691874263e+00 8.527903956803e-01 6.585446221233e-01 6.152118472517e-01 7.905934049987e-01 1.007835375119e+00 1.129598099902e+00 1.101563637555e+00 9.297479082560e-01 6.883057510523e-01 5.635979365085e-01 7.072929417669e-01 9.367149085101e-01 1.079397011282e+00 1.072388906598e+00 9.180563138298e-01 6.783045884043e-01 5.046049097335e-01 5.727611400496e-01 7.537223385355e-01 8.665814832627e-01 8.490780248545e-01 7.101614087635e-01 5.235530410246e-01 4.502145964435e-01 5.705897435379e-01 7.228236448507e-01 7.898325675572e-01 7.419328731137e-01 6.111550181212e-01 5.008510553702e-01 5.445414339529e-01 6.997739202836e-01 8.325596312486e-01 8.731676466725e-01 8.104538281411e-01 6.839350741061e-01 5.885814966740e-01 6.247566457550e-01 7.575821157044e-01 8.782725227627e-01 9.214877438817e-01 8.717352788068e-01 7.569164052717e-01 6.514813270203e-01 6.524382286710e-01 7.679209811795e-01 9.070267652432e-01 9.918759255665e-01 9.878880487806e-01 9.006850959668e-01 7.805721524432e-01 7.237252703901e-01 8.000606079534e-01 9.539557028315e-01 1.083353242253e+00 1.124231710249e+00 1.062046129472e+00 9.363677215895e-01 8.461892079560e-01 8.923867578378e-01 1.044701519657e+00 1.184696596388e+00 1.227651582757e+00 1.152945265255e+00 1.011335636922e+00 9.273614634712e-01 1.007843215200e+00 1.187014738274e+00 1.320279881004e+00 1.316605403099e+00 1.162299077768e+00 9.373252238365e-01 8.432611836663e-01 1.018607613750e+00 1.288451538150e+00 1.454099529758e+00 1.422552415532e+00 1.190338852653e+00 8.638141618549e-01 7.487990173662e-01 1.036417060984e+00 1.402409066367e+00 1.612391177230e+00 1.580843718491e+00 1.317888864726e+00 9.501532083117e-01 8.156724619288e-01 1.119197611871e+00 1.503625410710e+00 1.718173433710e+00 1.679463868118e+00 1.410145855940e+00 1.056191013606e+00 9.419180560872e-01 1.216816846392e+00 1.558508972134e+00 1.729960913977e+00 1.656746420496e+00 1.379892809029e+00 1.074946183150e+00 1.049072667873e+00 1.334114117562e+00 1.627094223030e+00 1.735937115581e+00 1.611735485765e+00 1.322434689517e+00 1.076232125305e+00 1.141317986310e+00 1.436831825042e+00 1.683236252509e+00 1.731688566762e+00 1.561481289391e+00 1.268621359237e+00 1.087131660305e+00 1.227909664370e+00 1.533956694685e+00 1.758527287302e+00 1.789426474715e+00 1.629509629427e+00 1.385868719497e+00 1.258207623107e+00 1.378797533188e+00 1.624773394126e+00 1.812774014560e+00 1.856712302489e+00 1.765685195686e+00 1.620416618934e+00 1.531710051155e+00 1.557062610737e+00 1.649955584970e+00 1.727608566940e+00 1.748151624936e+00 1.722246252656e+00 1.686287732167e+00 1.665157526522e+00 1.653804198957e+00 1.634850155007e+00 1.608282838281e+00 1.597850967631e+00 1.624705686458e+00 1.676070359491e+00 1.710791688444e+00 1.696957941929e+00 1.643349372455e+00 1.601357037649e+00 1.623866674368e+00 1.704372883219e+00 1.775313864874e+00 1.769189465677e+00 1.671720812961e+00 1.544211296514e+00 1.500543033586e+00 1.598794118625e+00 1.757718099235e+00 1.844507324871e+00 1.778611386233e+00 1.570264527063e+00 1.341372288423e+00 1.297434229499e+00 1.494743379807e+00 1.741298385556e+00 1.850592760339e+00 1.745833845251e+00 1.464077364365e+00 1.181205342112e+00 1.179200419083e+00 1.460441604464e+00 1.735535838294e+00 1.810857989508e+00 1.630392529269e+00 1.262596569175e+00 9.582629709769e-01 1.086672319860e+00 1.479440638479e+00 1.770626644346e+00 1.799309344245e+00 1.542497441856e+00 1.109251018245e+00 8.551572412749e-01 1.157173282740e+00 1.625035657158e+00 1.911931855835e+00 1.897326847945e+00 1.585060432878e+00 1.111679305626e+00 8.727193073809e-01 1.204823751316e+00 1.658955582964e+00 1.905161801819e+00 1.839347583396e+00 1.480814177914e+00 9.861961153967e-01 8.059851562345e-01 1.200436131838e+00 1.642098833897e+00 1.849529036935e+00 1.748248862854e+00 1.381706047717e+00 9.447298286780e-01 8.980736774281e-01 1.312452813922e+00 1.716999886279e+00 1.891984123446e+00 1.787641878429e+00 1.467440362886e+00 1.130711009430e+00 1.102846256542e+00 1.398921260553e+00 1.699176009079e+00 1.815057409809e+00 1.706033368588e+00 1.441106872588e+00 1.197357394793e+00 1.187122507865e+00 1.383514884844e+00 1.568219246341e+00 1.603447289483e+00 1.468540583990e+00 1.242265372421e+00 1.089570194684e+00 1.143311130989e+00 1.316457857536e+00 1.438609852493e+00 1.422232200067e+00 1.273668845851e+00 1.084411259649e+00 1.005991815761e+00 1.105924086354e+00 1.268264165709e+00 1.358150832310e+00 1.318124350643e+00 1.167508865001e+00 9.987383224534e-01 9.501061893774e-01 1.064994187743e+00 1.227900942206e+00 1.319153386832e+00 1.286516097586e+00 1.142953471644e+00 9.677230157284e-01 8.973456545255e-01 1.003534227946e+00 1.184478320660e+00 1.308448168639e+00 1.304936113597e+00 1.164674017134e+00 9.418340831059e-01 7.747580794592e-01 8.243843341366e-01 1.024396561675e+00 1.190918798504e+00 1.218402986706e+00 1.077757185310e+00 8.100562902042e-01 5.723305904681e-01 6.477091615167e-01 9.297572682036e-01 1.148026158361e+00 1.189485462049e+00 1.029197962414e+00 7.205842151392e-01 4.855665780769e-01 6.913317248839e-01 1.054665049525e+00 1.296501073870e+00 1.321463951799e+00 1.114895387911e+00 7.432230922322e-01 4.725512835664e-01 7.375286783482e-01 1.140418623197e+00 1.387665019209e+00 1.390526850251e+00 1.143080390436e+00 7.217060793749e-01 4.254719104891e-01 7.389662142621e-01 1.149680505936e+00 1.374982617546e+00 1.341934197813e+00 1.061126980198e+00 6.369954144880e-01 4.617400669397e-01 8.360095123797e-01
 9.598553578122e-01 9.569821047051e-01 9.507989264579e-01 9.581384099326e-01 9.834653868774e-01 1.013303031396e+00 1.027992203055e+00 1.017796089055e+00 9.914269849360e-01 9.727730936086e-01 9.843361041582e-01 1.027119600881e+00 1.054561629982e+00 1.039189723114e+00 9.644006342883e-01 8.948814629354e-01 8.880262290712e-01 9.334765187098e-01 9.722607133123e-01 9.687073213044e-01 9.406277287467e-01 9.397178444976e-01 9.913705946063e-01 1.057973364054e+00 1.081961799465e+00 1.041739091685e+00 9.745143183864e-01 9.593033103233e-01 1.037344529281e+00 1.155761288880e+00 1.234351946245e+00 1.235658287874e+00 1.181286449520e+00 1.135501805955e+00 1.151400640183e+00 1.214179791941e+00 1.264595418153e+00 1.265031353057e+00 1.228280019717e+00 1.201830575243e+00 1.218194480365e+00 1.256029853363e+00 1.265849754828e+00 1.223342242953e+00 1.154781238353e+00 1.120077685923e+00 1.151438791468e+00 1.210536111068e+00 1.233111662243e+00 1.192409118920e+00 1.122289998886e+00 1.095347033769e+00 1.145331445257e+00 1.204575677365e+00 1.290836047852e+00 1.259789744759e+00 1.165589365561e+00 1.102093962086e+00 1.138160276297e+00 1.233964246966e+00 1.296322808645e+00 1.274831802723e+00 1.191954145470e+00 1.127436411363e+00 1.149571817322e+00 1.233911387533e+00 1.297679053781e+00 1.287814781151e+00 1.214134660264e+00 1.137659246935e+00 1.120070236502e+00 1.158257626177e+00 1.193671391498e+00 1.182540653518e+00 1.133242439372e+00 1.095187082954e+00 1.108890982328e+00 1.158458669205e+00 1.192917457813e+00 1.181702876679e+00 1.139573343464e+00 1.112817277648e+00 1.133861577626e+00 1.185055281674e+00 1.221729755716e+00 1.218487912467e+00 1.187475829788e+00 1.163734921435e+00 1.169287737232e+00 1.189442034115e+00 1.191208442685e+00 1.158356069605e+00 1.106765319807e+00 1.071349925694e+00 1.076168025385e+00 1.139846986933e+00 1.210460381813e+00 1.260073621632e+00 1.263983286191e+00 1.227852048344e+00 1.181406051607e+00 1.113524833658e+00 1.091782115702e+00 1.094603141019e+00 1.110708456300e+00 1.124338675552e+00 1.125873678921e+00 1.116582229451e+00 1.103588599047e+00 1.092947238115e+00 1.087091613683e+00 1.087095847724e+00 1.094859691716e+00 1.111082261391e+00 1.130992220840e+00 1.143614573416e+00 1.137178561621e+00 1.107797718351e+00 1.066166591146e+00 1.036526044499e+00 1.042092339856e+00 1.083372215206e+00 1.134190201669e+00 1.161971038571e+00 1.149852476271e+00 1.106807160883e+00 1.063237880345e+00 1.048931949829e+00 1.064537043282e+00 1.080257424004e+00 1.065910922749e+00 1.018492908324e+00 9.681429935290e-01 9.556671299521e-01 9.884407406578e-01 1.027830069494e+00 1.028976599879e+00 9.797808446027e-01 9.137414107611e-01 8.910390631116e-01 9.375735334533e-01 1.008546295775e+00 1.034599753133e+00 1.020759896893e+00 9.716610809708e-01 9.027989126052e-01 8.476035024529e-01 8.684507425304e-01 9.472874084114e-01 1.012426326111e+00 1.016190276348e+00 9.650112482596e-01 9.128899062861e-01 9.189354097075e-01 9.830463955336e-01 1.050642302997e+00 1.077346750543e+00 1.061851779064e+00 1.037841694366e+00 1.038876174505e+00 1.061663489528e+00 1.072157754105e+00 1.045520232609e+00 9.933112013979e-01 9.586482420111e-01 9.754429611322e-01 1.026137012482e+00 1.059977852682e+00 1.042260233178e+00 9.792663624684e-01 9.155782325291e-01 9.015247953277e-01 9.412331302510e-01 9.894816598615e-01 1.002552238322e+00 9.707773133727e-01 9.183981871676e-01 8.822439552146e-01 8.782291143861e-01 8.871568684443e-01 8.790050993420e-01 8.420199262590e-01 7.905726198484e-01 7.529146889374e-01 7.455688352323e-01 7.570065085405e-01 7.588761779844e-01 7.348688588977e-01 6.917980401143e-01 6.512141874284e-01 6.319944216211e-01 6.339753772020e-01 6.397203436121e-01 6.308235336882e-01 6.003797913538e-01 5.570944585961e-01 5.228528509582e-01 5.184085689883e-01 5.406383739583e-01 5.617841226607e-01 5.540616956533e-01 5.106218565728e-01 4.562897345757e-01 4.409448419813e-01 4.853491713215e-01 5.441631984260e-01 5.602356806239e-01 5.064801036905e-01 3.982615759366e-01 3.136838688096e-01 3.592747378799e-01 4.756426201504e-01 5.516138173973e-01 5.401102002225e-01 4.433635636107e-01 3.145263171699e-01 2.752987488033e-01 3.601100726262e-01 4.360169176147e-01 4.312509879759e-01 3.414232050606e-01 2.237838566128e-01 2.273839776310e-01 3.394544779156e-01 4.112063931565e-01 3.896448228763e-01 2.919803594838e-01 2.071025593540e-01 2.709638945655e-01 4.170822120326e-01 5.285554036780e-01 5.614347524586e-01 5.028971992855e-01 3.600911930824e-01 1.652509816858e-01 1.183632253938e-01 2.871012878936e-01 3.861058520315e-01 3.770209543395e-01 2.677990875661e-01 1.164554090574e-01 1.655909216816e-01 3.097887557000e-01 3.820115489964e-01 3.555708146882e-01 2.480345467258e-01 1.519646742738e-01 2.327876546761e-01 3.517665376424e-01 3.994176958583e-01 3.520878078162e-01 2.308007068843e-01 1.407434634928e-01 2.397805730123e-01 3.573916052430e-01 3.999516451098e-01 3.514176468186e-01 2.372205580784e-01 1.521849711994e-01 2.227009098279e-01 3.157969828344e-01 3.446120727331e-01 3.022306323079e-01 2.319861276157e-01 2.240170218453e-01 2.877928322450e-01 3.351039411144e-01 3.233762230536e-01 2.666577364266e-01 2.355924535329e-01 2.856736674264e-01 3.502789704497e-01 3.600813255259e-01 2.988567880234e-01 2.156405745742e-01 2.446990546761e-01 3.674978860727e-01 4.575680380683e-01 4.602343697237e-01 3.740653582026e-01 2.651515378350e-01 2.908028631740e-01 4.275041296260e-01 5.259451469933e-01 5.261733293871e-01 4.347842993009e-01 3.414373544394e-01 3.997366223886e-01 5.557248258634e-01 6.648896932993e-01 6.630604464820e-01 5.509916519286e-01 4.039180376230e-01 3.927564008858e-01 5.371937097434e-01 6.645965925333e-01 6.884057157900e-01 6.044439257189e-01 4.818683028916e-01 4.570910396767e-01 5.617966868397e-01 6.651877921274e-01 6.818789333825e-01 6.088242548070e-01 5.190236083972e-01 5.278679959142e-01 6.358196787905e-01 7.339853851065e-01 7.593329163211e-01 7.241245819021e-01 7.001346368902e-01 7.511318435479e-01 8.861433284218e-01 1.010600267599e+00 1.059448119046e+00 1.024200570553e+00 9.555415330204e-01 9.444148491781e-01 1.039846730570e+00 1.186014459213e+00 1.291970272794e+00 1.301606475203e+00 1.191432365610e+00 1.019858742542e+00 9.412759806256e-01 1.069430206422e+00 1.264647358567e+00 1.355899955286e+00 1.281461202433e+00 1.094645414936e+00 9.605751790198e-01 1.031084191598e+00 1.211633464496e+00 1.320191131269e+00 1.279299582941e+00 1.131541011552e+00 1.024119205962e+00 1.088689901284e+00 1.250015974316e+00 1.346593622749e+00 1.302826572577e+00 1.158015475318e+00 1.054223719420e+00 1.118376257542e+00 1.278054732738e+00 1.373877064756e+00 1.328082192086e+00 1.178064169995e+00 1.069984650616e+00 1.142502981209e+00 1.324798889667e+00 1.447942137269e+00 1.423319048608e+00 1.274430013932e+00 1.131615648481e+00 1.148799154421e+00 1.301254180363e+00 1.424960831238e+00 1.414202570272e+00 1.277130625468e+00 1.134002314591e+00 1.143558117227e+00 1.297685068600e+00 1.429969396829e+00 1.477860462079e+00 1.434186519933e+00 1.334343912995e+00 1.227072133789e+00 1.220442839226e+00 1.313116268842e+00 1.443760590828e+00 1.520506653811e+00 1.501215214900e+00 1.417432735800e+00 1.358698861166e+00 1.398517979202e+00 1.508622206869e+00 1.597150097200e+00 1.605602246294e+00 1.549859152702e+00 1.506079208535e+00 1.540277240966e+00 1.629468089149e+00 1.688352650700e+00 1.659636677382e+00 1.565433773443e+00 1.502431989299e+00 1.557000956797e+00 1.693059153883e+00 1.791205373813e+00 1.767117174754e+00 1.628344987039e+00 1.481320334947e+00 1.466431318603e+00 1.594947684932e+00 1.729726638434e+00 1.750106192977e+00 1.640301277970e+00 1.498812371902e+00 1.475579386576e+00 1.599606849615e+00 1.751689428458e+00 1.801840616893e+00 1.707095665830e+00 1.533028386579e+00 1.434428749568e+00 1.522009119320e+00 1.709861079088e+00 1.832427872232e+00 1.819613058614e+00 1.685483852084e+00 1.535102336285e+00 1.492586232797e+00 1.585497091677e+00 1.718154531190e+00 1.767447250789e+00 1.682796527219e+00 1.510957477330e+00 1.382097562446e+00 1.410549256236e+00 1.548358678430e+00 1.649595627872e+00 1.620098927781e+00 1.462733935800e+00 1.276314321887e+00 1.210133714714e+00 1.306525523955e+00 1.438536167924e+00 1.475947554926e+00 1.377035435296e+00 1.191982177870e+00 1.047026664605e+00 1.056449922042e+00 1.174780208073e+00 1.268759869944e+00 1.263525286947e+00 1.166177098117e+00 1.046938368296e+00 9.948922275819e-01 1.034434536329e+00 1.104128482081e+00 1.139554909605e+00 1.123370206161e+00 1.078483967375e+00 1.040199978025e+00 1.027088133967e+00 1.033908490042e+00 1.049510749411e+00 1.070515701376e+00 1.095279925125e+00 1.113890988863e+00 1.112546516844e+00 1.088442264465e+00 1.058262129746e+00 1.059834294804e+00 1.087728585588e+00 1.105898884132e+00 1.077257782266e+00 1.000232465267e+00 9.208521109087e-01 9.104016767984e-01 9.886103908002e-01 1.089854897032e+00 1.132728026789e+00 1.075428319424e+00 9.340243571206e-01 7.958977204281e-01 7.931070619244e-01 9.378490558723e-01 1.098988806483e+00 1.170250363827e+00 1.116318348509e+00 9.713582835912e-01 8.427791825104e-01 8.586410335227e-01 9.998666677894e-01 1.129331269857e+00 1.152807917081e+00 1.054976810103e+00 9.028678739441e-01 8.402308279188e-01 9.525251206123e-01 1.129541550711e+00 1.227541517518e+00 1.175497739032e+00 9.795188565219e-01 7.392140147439e-01 6.783918304150e-01 8.780915754348e-01 1.110846527572e+00 1.214224806026e+00 1.133218517735e+00 8.900910333075e-01 6.060232792941e-01 5.720379482006e-01 8.286180639409e-01 1.070163592881e+00 1.153047893197e+00 1.045157366265e+00 7.938083347158e-01 5.671524738893e-01 6.480710976344e-01 9.201658916698e-01 1.120432882718e+00 1.145689687119e+00 9.839686089491e-01 7.040186466552e-01 5.204970870036e-01 6.849884479670e-01 9.617736594069e-01 1.125597933030e+00 1.102966715798e+00 8.991760757864e-01 5.982071662103e-01 4.512710044397e-01 6.632787618494e-01 9.214860015495e-01 1.042197854093e+00 9.791124912353e-01 7.582207054939e-01 4.949019513691e-01 4.717573288521e-01 7.090034062671e-01 9.149430804679e-01 9.738698654442e-01 8.719341052728e-01 6.734409469427e-01 5.532511555577e-01 6.744401206385e-01 8.835873333306e-01 1.006045325828e+00 9.793798274387e-01 8.245157315276e-01 6.604516660513e-01 6.887645623465e-01 8.999906326995e-01 1.095930317568e+00 1.156898668816e+00 1.049687943631e+00 8.199438896529e-01 6.328408247438e-01 7.275448073073e-01 9.952597695900e-01 1.201490509660e+00 1.239435274255e+00 1.089558977574e+00 8.162039942751e-01 6.317510533570e-01 7.995050195089e-01 1.121554646984e+00 1.350206546639e+00 1.384691885125e+00 1.208858566348e+00 8.906681164399e-01 6.592222885150e-01 8.395820931355e-01 1.213034289624e+00 1.491791409007e+00 1.562597397356e+00 1.401510379460e+00 1.064810054539e+00 7.452248744395e-01 8.152255573212e-01 1.186047830422e+00 1.505010922460e+00 1.621069643596e+00 1.494145987158e+00 1.167450313033e+00 8.064773939940e-01 7.839578492916e-01 1.131012780014e+00 1.465673050311e+00 1.602667874322e+00 1.489084966824e+00 1.162528350965e+00 7.902931857075e-01 7.738195986107e-01 1.145766161254e+00 1.495832631502e+00 1.633211505408e+00 1.503775380090e+00 1.150114476343e+00 7.687160883964e-01 8.273098045620e-01 1.269820297494e+00 1.653927840937e+00 1.796364438083e+00 1.643503313858e+00 1.237014739191e+00 7.698840358314e-01 7.898532134376e-01 1.285211478541e+00 1.718810834369e+00 1.893443446521e+00 1.755435493723e+00 1.348345992610e+00 8.538725109098e-01 7.782004123860e-01 1.224251123663e+00 1.640054666364e+00 1.802575745765e+00 1.660216502212e+00 1.272184531332e+00 8.632768795100e-01 9.113508769977e-01 1.344083655817e+00 1.702732529643e+00 1.800796731466e+00 1.602476415428e+00 1.191713181307e+00 8.560710439181e-01 1.043623462941e+00 1.502391923188e+00 1.834788332538e+00 1.894307424623e+00 1.668598411394e+00 1.268307648552e+00 9.950897084744e-01 1.183968802961e+00 1.580506456201e+00 1.844905353021e+00 1.848376955335e+00 1.600494159884e+00 1.248304201048e+00 1.109990700993e+00 1.359593854309e+00 1.703747771030e+00 1.879023072521e+00 1.790814962681e+00 1.472380828819e+00 1.105542052874e+00 1.051376895224e+00 1.376902745157e+00 1.720172346716e+00 1.859289206333e+00 1.735296078705e+00 1.410551645533e+00 1.094001815353e+00 1.107925727871e+00 1.415879907806e+00 1.693059992150e+00 1.765350537298e+00 1.607950543030e+00 1.323320416823e+00 1.153509491696e+00 1.299030233920e+00 1.593279512443e+00 1.786690393453e+00 1.765816108245e+00 1.542441443813e+00 1.256499049680e+00 1.170569909862e+00 1.388876939384e+00 1.677444982763e+00 1.822708966761e+00 1.746230683176e+00 1.483770362594e+00 1.192895419761e+00 1.132592360578e+00 1.355690881627e+00 1.616035053172e+00 1.728282034885e+00 1.640045720587e+00 1.406260418067e+00 1.185037401955e+00 1.170486865198e+00 1.350753243894e+00 1.532298864940e+00 1.586701850387e+00 1.498898172446e+00 1.350078596770e+00 1.279254426066e+00 1.358265222418e+00 1.500558585813e+00 1.579525343828e+00 1.538694616648e+00 1.412408980175e+00 1.311981234749e+00 1.345520320980e+00 1.488986073392e+00 1.619712967819e+00 1.645049836668e+00 1.551405319492e+00 1.406978225649e+00 1.333508595163e+00 1.401600273682e+00 1.542516102685e+00 1.637672274516e+00 1.623331745555e+00 1.516247353804e+00 1.404896797129e+00 1.395007213040e+00 1.500475920269e+00 1.627814100596e+00 1.681995149946e+00 1.632289509214e+00 1.522080582536e+00 1.447336440018e+00 1.482535970415e+00 1.598616520870e+00 1.700625181491e+00 1.719853941870e+00 1.652784961737e+00 1.558513353328e+00 1.521405787704e+00 1.575199663653e+00 1.666270002412e+00 1.713930765004e+00 1.677854098579e+00 1.580669790621e+00 1.496194915649e+00 1.495455294030e+00 1.572770515382e+00 1.651333205506e+00 1.659188340058e+00 1.578161348502e+00 1.454002463236e+00 1.376047181848e+00 1.406162999244e+00 1.508014287759e+00 1.589914944445e+00 1.588610934094e+00 1.502789050922e+00 1.392519078111e+00 1.347299886177e+00 1.407073363614e+00 1.516399301405e+00 1.588711350399e+00 1.576898559420e+00 1.494311354723e+00 1.407199652174e+00 1.393423918351e+00 1.468836397364e+00 1.569767399240e+00 1.619526933071e+00 1.582699555247e+00 1.480060529884e+00 1.380871271487e+00 1.361948815789e+00 1.435136918168e+00 1.533546638028e+00 1.579323736691e+00 1.534803198126e+00 1.415503725222e+00 1.286283672472e+00 1.232014088228e+00 1.284719287940e+00 1.386134945803e+00 1.451739002599e+00 1.432141801532e+00 1.329089791069e+00 1.194822903559e+00 1.115966313054e+00 1.150353405030e+00 1.260319303313e+00 1.357853664190e+00 1.380405351486e+00 1.315397666903e+00 1.202349339987e+00 1.123194984629e+00 1.149931003421e+00 1.265605316731e+00 1.384367163378e+00 1.432602525679e+00 1.384602755208e+00 1.269044693833e+00 1.165007964693e+00 1.160465054506e+00 1.261740533538e+00 1.383848500891e+00 1.439632256835e+00 1.391218137235e+00 1.260427267155e+00 1.127967655348e+00 1.097392687178e+00 1.189307414549e+00 1.311027429811e+00 1.362916366078e+00 1.302276650178e+00 1.154525541171e+00 1.014844028445e+00 1.004565552163e+00 1.130023419651e+00 1.269683140756e+00 1.317241551205e+00 1.237008524983e+00 1.069729187711e+00 9.378521593881e-01 9.775088825774e-01 1.152093692982e+00 1.306857376169e+00 1.336608084366e+00 1.215767055215e+00 1.002092128586e+00 8.560316920843e-01 9.444312575807e-01 1.174482571689e+00 1.350729873639e+00 1.365984360491e+00 1.198649112600e+00 9.120936325645e-01 7.040495276895e-01 8.268137596872e-01 1.121568141242e+00 1.334484422301e+00 1.357953831095e+00 1.176944566806e+00 8.636130134318e-01 6.461437311847e-01 8.156743379314e-01 1.147874643952e+00 1.374593439589e+00 1.397229374178e+00 1.211093696655e+00 9.060544243439e-01 7.315660237105e-01 9.263184914529e-01 1.251261239011e+00 1.458147921646e+00 1.452616996719e+00 1.237021625403e+00 9.186020086497e-01 7.779224913018e-01 1.015591709678e+00 1.349136621954e+00 1.539291740078e+00 1.496910385249e+00 1.229023408899e+00 8.547071862592e-01 7.180768597807e-01 1.033149993389e+00 1.415091102593e+00 1.621394811111e+00 1.571594810959e+00 1.279502758611e+00 8.725575779923e-01 7.227263473830e-01 1.063031089322e+00 1.468026014239e+00 1.686758541254e+00 1.640988517102e+00 1.350696401066e+00 9.531730525589e-01 8.067054476438e-01 1.120866075834e+00 1.507557251352e+00 1.712850668564e+00 1.656270432663e+00 1.359978495358e+00 9.630984258424e-01 8.113164765410e-01 1.100082388501e+00 1.456487167074e+00 1.633145438351e+00 1.556928075630e+00 1.260300670630e+00 8.982109012507e-01 8.114509902841e-01 1.096178646360e+00 1.393418497475e+00 1.496814910565e+00 1.355055836588e+00 1.027041187237e+00 7.378811116366e-01 8.632057313134e-01 1.233751460865e+00 1.504225288839e+00 1.537500521196e+00 1.313342433133e+00 9.189391322069e-01 6.621345175316e-01 9.342599394424e-01 1.364898258396e+00 1.637778507989e+00 1.650547066556e+00 1.405744209835e+00 1.015547624163e+00 7.922021255804e-01 1.035321104074e+00 1.416115330773e+00 1.640640657439e+00 1.612554762444e+00 1.350245436035e+00 9.977470184220e-01 8.869551688331e-01 1.168746369935e+00 1.506154747978e+00 1.663742237131e+00 1.568138873836e+00 1.258904786071e+00 9.213328144871e-01 9.258151311868e-01 1.278067388602e+00 1.610316746986e+00 1.731870648630e+00 1.595391278164e+00 1.265716170373e+00 9.673855740172e-01 1.054187056189e+00 1.430536498801e+00 1.751290279554e+00 1.849753958332e+00 1.691220759999e+00 1.353427306555e+00 1.071307741911e+00 1.170199455169e+00 1.544038831400e+00 1.867707882626e+00 1.977546820842e+00 1.837933233463e+00 1.518342763671e+00 1.216217968958e+00 1.216614930379e+00 1.508601858051e+00 1.808768236333e+00 1.939458379015e+00 1.853376671785e+00 1.603932295870e+00 1.344982804035e+00 1.289010997639e+00 1.475130250200e+00 1.712401791948e+00 1.838226099459e+00 1.797926341219e+00 1.628698575067e+00 1.445981367046e+00 1.394982772943e+00 1.512897559461e+00 1.686178189209e+00 1.792265899597e+00 1.780053552450e+00 1.672468948163e+00 1.550452526198e+00 1.508998333256e+00 1.575590391003e+00 1.683811058124e+00 1.747376658406e+00 1.723363805438e+00 1.627525028613e+00 1.524991458792e+00 1.492455320858e+00 1.551020474783e+00 1.643821866108e+00 1.694037175324e+00 1.660319356189e+00 1.555357403238e+00 1.442749810631e+00 1.404329455000e+00 1.467970166768e+00 1.575156007578e+00 1.642375940255e+00 1.622727385581e+00 1.525943026848e+00 1.415803278263e+00 1.377668026228e+00 1.442518144199e+00 1.550335201765e+00 1.614851842545e+00 1.589161092185e+00 1.486962037550e+00 1.379384688180e+00 1.355835028032e+00 1.438320642034e+00 1.554244024862e+00 1.615465819361e+00 1.582420104551e+00 1.480777101980e+00 1.391881219681e+00 1.399032787590e+00 1.499962283128e+00 1.608652397822e+00 1.643247378071e+00 1.579459548228e+00 1.462244063651e+00 1.388566935829e+00 1.432331066262e+00 1.557830266858e+00 1.661287584622e+00 1.666202757277e+00 1.563683394633e+00 1.418891467155e+00 1.347708833890e+00 1.419164540164e+00 1.568337744126e+00 1.676492346460e+00 1.671545339731e+00 1.555373545504e+00 1.403154968467e+00 1.333677883207e+00 1.407020980538e+00 1.550842811432e+00 1.651782796686e+00 1.648206399454e+00 1.548341542345e+00 1.419912376211e+00 1.353444798456e+00 1.386479334045e+00 1.466667569384e+00 1.517850024126e+00 1.505754549261e+00 1.449154684555e+00 1.396524536352e+00 1.381786887850e+00 1.392178868007e+00 1.387983427114e+00 1.348679607595e+00 1.296671778778e+00 1.280590086237e+00 1.322453250710e+00 1.384392400193e+00 1.403606650096e+00 1.346384164525e+00 1.237276562918e+00 1.158766750131e+00 1.190384632381e+00 1.308808999288e+00 1.411192045492e+00 1.415925386506e+00 1.309274353894e+00 1.159199746147e+00 1.099574459960e+00 1.204050076688e+00 1.375581333783e+00 1.474094491538e+00 1.426993302316e+00 1.250583363888e+00 1.064140542772e+00 1.055769174226e+00 1.249673290356e+00 1.460570328483e+00 1.534458217574e+00 1.415741612333e+00 1.147718361301e+00 9.054224083943e-01 9.561504086856e-01 1.241774974361e+00 1.486107655679e+00 1.538300325796e+00 1.363429513769e+00 1.031084514842e+00 7.767064310009e-01 9.242274502771e-01 1.277201868162e+00 1.524818627446e+00 1.544056694826e+00 1.327399294921e+00 9.828720673140e-01 8.113350203822e-01 1.059427948780e+00 1.423217386886e+00 1.634989306617e+00 1.600148664279e+00 1.334564744506e+00 9.808536006209e-01 8.780309268178e-01 1.176187771504e+00 1.528871599644e+00 1.700627388784e+00 1.615300178575e+00 1.302650997734e+00 9.192843449050e-01 8.269043852532e-01 1.137911474187e+00 1.469529293722e+00 1.604983099177e+00 1.486762120540e+00 1.160403415000e+00 8.026950734554e-01 7.827318757095e-01 1.103426763036e+00 1.389606415072e+00 1.472224826170e+00 1.322621437301e+00 1.016181065509e+00 7.770464624604e-01 8.963828135075e-01 1.209034503030e+00 1.431227855693e+00 1.451216238541e+00 1.269664255729e+00 9.920730331642e-01 8.581779270348e-01 1.033897539261e+00 1.310756185454e+00 1.475246077167e+00 1.447479023622e+00 1.244552503856e+00 9.794979424612e-01 8.695289808283e-01 1.023590686632e+00 1.248930737717e+00 1.367309277213e+00 1.318631169094e+00 1.132131372073e+00 9.216486320362e-01 8.615093373778e-01 9.923988873385e-01 1.155068173768e+00 1.221854750143e+00 1.160368269658e+00 1.017476775739e+00 9.060805614633e-01 9.320871153505e-01 1.060595529151e+00 1.173580101898e+00 1.198722030205e+00 1.133711937219e+00 1.036826160381e+00 9.973159416343e-01 1.056188363762e+00 1.158907470221e+00 1.225860112528e+00 1.217853246367e+00 1.148742959006e+00 1.075760091231e+00 1.063637661317e+00 1.123544810008e+00 1.202369379652e+00 1.239733864731e+00 1.209569245440e+00 1.129433781240e+00 1.054102092642e+00 1.045173632063e+00 1.114874392039e+00 1.213420376396e+00 1.279797257029e+00 1.279994344562e+00 1.216600632620e+00 1.128446427793e+00 1.079028828015e+00 1.114923370392e+00 1.218391447412e+00 1.326075362386e+00 1.380953287139e+00 1.357666034261e+00 1.268843849797e+00 1.164579682933e+00 1.114381972442e+00 1.153365188633e+00 1.242653633223e+00 1.311137785740e+00 1.311650915531e+00 1.241543216769e+00 1.143340581779e+00 1.086007321391e+00 1.109743396974e+00 1.180061467706e+00 1.226758431380e+00 1.206027654343e+00 1.126133155975e+00 1.047682744271e+00 1.047212339975e+00 1.135206415939e+00 1.239090643391e+00 1.280272383443e+00 1.226426305486e+00 1.107103944994e+00 1.014472717022e+00 1.047800540581e+00 1.192713370175e+00 1.339536477918e+00 1.398262648414e+00 1.339118565264e+00 1.197017042511e+00 1.069977762095e+00 1.070006973918e+00 1.197173677463e+00 1.341185844792e+00 1.408107193637e+00 1.368428179101e+00 1.255919083598e+00 1.153539693935e+00 1.141960619307e+00 1.216505593738e+00 1.296298666847e+00 1.312530994149e+00 1.252666209456e+00 1.162575744869e+00 1.120321694901e+00 1.166401576335e+00 1.255429779076e+00 1.309504971586e+00 1.284690453875e+00 1.193758249771e+00 1.104063140877e+00 1.098826333526e+00 1.191893803952e+00 1.310915163939e+00 1.378642883648e+00 1.364826500071e+00 1.294434339288e+00 1.235323699660e+00 1.252448714238e+00 1.343421465229e+00 1.443507506891e+00 1.490426486750e+00 1.463843703324e+00 1.392317455939e+00 1.338833655854e+00 1.356469864602e+00 1.436892271835e+00 1.519873615451e+00 1.548022451837e+00 1.501148945001e+00 1.404210999442e+00 1.318308401839e+00 1.304584672827e+00 1.368702992091e+00 1.455169075690e+00 1.500650657238e+00 1.474226329950e+00 1.388189065968e+00 1.293458705070e+00 1.254613230188e+00 1.297863579343e+00 1.383931785222e+00 1.448770724179e+00 1.451726081212e+00 1.393494060907e+00 1.314791647080e+00 1.275520747515e+00 1.307604712699e+00 1.381586504482e+00 1.436340963711e+00 1.428945188013e+00 1.359580761795e+00 1.274730772170e+00 1.244013090368e+00 1.298776659669e+00 1.393149909118e+00 1.449559592495e+00 1.417602975537e+00 1.299778826583e+00 1.159885215996e+00 1.104550208828e+00 1.187474296968e+00 1.334842026628e+00 1.435131338475e+00 1.424343819597e+00 1.304028826946e+00 1.144660602439e+00 1.069403096991e+00 1.148829454199e+00 1.303798898276e+00 1.412016569365e+00 1.409186635708e+00 1.305078996743e+00 1.180783525694e+00 1.153524228649e+00 1.260827555965e+00 1.410187379268e+00 1.491809183274e+00 1.454934970535e+00 1.320920795623e+00 1.182028204439e+00 1.160256263449e+00 1.280662438141e+00 1.438299483844e+00 1.525154929167e+00 1.496757290979e+00 1.375285055780e+00 1.238714430334e+00 1.182304021306e+00 1.233649633961e+00 1.325198111343e+00 1.379301426796e+00 1.368932350463e+00 1.319621102117e+00 1.281707315720e+00 1.284406329491e+00 1.308542650019e+00 1.313539048214e+00 1.282979832917e+00 1.243740144813e+00 1.245571817986e+00 1.307447914985e+00 1.389268370075e+00 1.429611957938e+00 1.395352503089e+00 1.305262077783e+00 1.227704834647e+00 1.234699262176e+00 1.323007468937e+00 1.414729806277e+00 1.436091615640e+00 1.366278063693e+00 1.248753285265e+00 1.175047115856e+00 1.210306801737e+00 1.312018627619e+00 1.380380662428e+00 1.350038774101e+00 1.224406504335e+00 1.081826269247e+00 1.043933438880e+00 1.147042560689e+00 1.286074460296e+00 1.346127918511e+00 1.280745217059e+00 1.122974183138e+00 9.871387427992e-01 1.007123764275e+00 1.164062018872e+00 1.315345467135e+00 1.359880973392e+00 1.278838750233e+00 1.133583827210e+00 1.049358565062e+00 1.113327109850e+00 1.256735844586e+00 1.352236935351e+00 1.331472205145e+00 1.208042602888e+00 1.075800749649e+00 1.061883561637e+00 1.181619014471e+00 1.313944548957e+00 1.347858679763e+00 1.249279301195e+00 1.071572160492e+00 9.572979794190e-01 1.034307312452e+00 1.226225992976e+00 1.371642699762e+00 1.381662479225e+00 1.257075447724e+00 1.090164159417e+00 1.043738045701e+00 1.186504549753e+00 1.389379696390e+00 1.508832609051e+00 1.486482536022e+00 1.353796324195e+00 1.227511621734e+00 1.246626872342e+00 1.410938911550e+00 1.583638062294e+00 1.649317307655e+00 1.574959111035e+00 1.415233740121e+00 1.301326492402e+00 1.350409701562e+00 1.520412705520e+00 1.670070449703e+00 1.702226970175e+00 1.604592450458e+00 1.448953980076e+00 1.364506382336e+00 1.431047517931e+00 1.579635215135e+00 1.683798151614e+00 1.673473854734e+00 1.563931420064e+00 1.448919827327e+00 1.444435929229e+00 1.566362285453e+00 1.709206101575e+00 1.763542561219e+00 1.689791945085e+00 1.535651179588e+00 1.427693882600e+00 1.483699822894e+00 1.668100332856e+00 1.837166409354e+00 1.879575405230e+00 1.765270545885e+00 1.554111253984e+00 1.394473044567e+00 1.435332046196e+00 1.638966840049e+00 1.833131060382e+00 1.889473017581e+00 1.769770645934e+00 1.527325977224e+00 1.312722739933e+00 1.310683056943e+00 1.513385211628e+00 1.729621864372e+00 1.810517082622e+00 1.705810990338e+00 1.459200104462e+00 1.219066928186e+00 1.198521178227e+00 1.416584699505e+00 1.664304388280e+00 1.776155913429e+00 1.692671144792e+00 1.450231817840e+00 1.194834900405e+00 1.160158108012e+00 1.391302680206e+00 1.666434520388e+00 1.803783657771e+00 1.734352624957e+00 1.488007260881e+00 1.208186679875e+00 1.146230389837e+00 1.377802815921e+00 1.668864138219e+00 1.818746788517e+00 1.750139380471e+00 1.491294842777e+00 1.192731243987e+00 1.129433193840e+00 1.381739173642e+00 1.687735089729e+00 1.835226547661e+00 1.745678125045e+00 1.451148615528e+00 1.118635502181e+00 1.070432425727e+00 1.375264061010e+00 1.713855934444e+00 1.868479533944e+00 1.767896538904e+00 1.453532127165e+00 1.106680921785e+00 1.068417925748e+00 1.388039817041e+00 1.725267583227e+00 1.867415446746e+00 1.754221644702e+00 1.442276511075e+00 1.129993908301e+00 1.131133805333e+00 1.432083221979e+00 1.714996901680e+00 1.791739747664e+00 1.618824790683e+00 1.275825477557e+00 1.008014812723e+00 1.126451131596e+00 1.475425104912e+00 1.732074768450e+00 1.748232416973e+00 1.506201161348e+00 1.110721190945e+00 8.684398237951e-01 1.097624524839e+00 1.494676415523e+00 1.743258832240e+00 1.730357979539e+00 1.462614137250e+00 1.068610353192e+00 8.777479118144e-01 1.137887184754e+00 1.511994795173e+00 1.721721070565e+00 1.676778671321e+00 1.402716472194e+00 1.050347820855e+00 9.404008733229e-01 1.206098315232e+00 1.529505207435e+00 1.682760117589e+00 1.595922339682e+00 1.307582312806e+00 9.802215326600e-01 9.225667707413e-01 1.193384472796e+00 1.484264286426e+00 1.604412141789e+00 1.502161112175e+00 1.223339785548e+00 9.255521685718e-01 8.828607249915e-01 1.126312216658e+00 1.383931647032e+00 1.492183990608e+00 1.411134956441e+00 1.188191017113e+00 9.625209807144e-01 9.365758959903e-01 1.129091670806e+00 1.348748840696e+00 1.460617141220e+00 1.424671033059e+00 1.272629355849e+00 1.101866117200e+00 1.049709963114e+00 1.167218230585e+00 1.352001683728e+00 1.484011001327e+00 1.500378775076e+00 1.394888880785e+00 1.216454038159e+00 1.073128444800e+00 1.086036186769e+00 1.248210342536e+00 1.431047399362e+00 1.522414074093e+00 1.470228192442e+00 1.284983655423e+00 1.052963238888e+00 9.474192254014e-01 1.078681787025e+00 1.309020190290e+00 1.462016606003e+00 1.450329642794e+00 1.270532021425e+00 1.011553775095e+00 8.823690610008e-01 1.038264597173e+00 1.304351999616e+00 1.471494420093e+00 1.447664995328e+00 1.237402939111e+00 9.538609521900e-01 8.572387565854e-01 1.082627875985e+00 1.379473498830e+00 1.536619829672e+00 1.475654180157e+00 1.216548533466e+00 8.959901687923e-01 8.169436889066e-01 1.079764822935e+00 1.372693060183e+00 1.494360480250e+00 1.386402394306e+00 1.092955955474e+00 7.924272794574e-01 8.131205637230e-01 1.111404372728e+00 1.358172814462e+00 1.399951561114e+00 1.213522294567e+00 8.900064479387e-01 7.116870043498e-01 9.417739536043e-01 1.283702781502e+00 1.473717565837e+00 1.421587658995e+00 1.145701847019e+00 8.004644708158e-01 7.704204954618e-01 1.122894135241e+00 1.463060340095e+00 1.591684407941e+00 1.454045715156e+00 1.100064774129e+00 7.424674601902e-01 8.276962822464e-01 1.235937329325e+00 1.555592077883e+00 1.628995206857e+00 1.429561716914e+00 1.041481756155e+00 7.487843385892e-01 9.577274797715e-01 1.379168010376e+00 1.662454852282e+00 1.688149803632e+00 1.458123116886e+00 1.095894983314e+00 9.158309969295e-01 1.163132980436e+00 1.536976343145e+00 1.760495604779e+00 1.737145241601e+00 1.488275749633e+00 1.158547775492e+00 1.040837283398e+00 1.274366844381e+00 1.589075654097e+00 1.756285089852e+00 1.698996610360e+00 1.451408128683e+00 1.160287447035e+00 1.073824307305e+00 1.269321647207e+00 1.520761997621e+00 1.644647233611e+00 1.586698024863e+00 1.392599825992e+00 1.195181893791e+00 1.157542767610e+00 1.292629605357e+00 1.451767702078e+00 1.517455690901e+00 1.463602193712e+00 1.340823777827e+00 1.246129013744e+00 1.252161730191e+00 1.333723301582e+00 1.409183318198e+00 1.425815326267e+00 1.385678719222e+00 1.330317939423e+00 1.304950868432e+00 1.320609091044e+00 1.352227472520e+00 1.372509396016e+00 1.376554272374e+00 1.377407826517e+00 1.384975823867e+00 1.392662425654e+00 1.386714374765e+00 1.366603023136e+00 1.352815723124e+00 1.369051414876e+00 1.411961564086e+00 1.445815946139e+00 1.431555598292e+00 1.360853730923e+00 1.273586448003e+00 1.242175020597e+00 1.303676459695e+00 1.407259859813e+00 1.463818613060e+00 1.416975557991e+00 1.276476021021e+00 1.132955967769e+00 1.123922534893e+00 1.277136144209e+00 1.462781090720e+00 1.550320260137e+00 1.484514031739e+00 1.297998232136e+00 1.125755524636e+00 1.152897900222e+00 1.376975497036e+00 1.610721229592e+00 1.709065992748e+00 1.621878742479e+00 1.393231235021e+00 1.177118098794e+00 1.189072078869e+00 1.430607948082e+00 1.687996138207e+00 1.803081053636e+00 1.723058649185e+00 1.488813784912e+00 1.241856681002e+00 1.192357588753e+00 1.383668087582e+00 1.623340163785e+00 1.746603652637e+00 1.694387966223e+00 1.498314515860e+00 1.275695639247e+00 1.197655067949e+00 1.322561719336e+00 1.512306726577e+00 1.620379601403e+00 1.586213767557e+00 1.431072299609e+00 1.249863907877e+00 1.180497997975e+00 1.279205630319e+00 1.446557008115e+00 1.557206574897e+00 1.547757787559e+00 1.422702050496e+00 1.251171618379e+00 1.153987379270e+00 1.216987914963e+00 1.382560175857e+00 1.525210651469e+00 1.558701766450e+00 1.457981139371e+00 1.261737626270e+00 1.081241851160e+00 1.064382537641e+00 1.223504359283e+00 1.409733829214e+00 1.491187325588e+00 1.411660005788e+00 1.192378798055e+00 9.537022318137e-01 9.197923152261e-01 1.145780885434e+00 1.412548690247e+00 1.547355201846e+00 1.483142695232e+00 1.243823921479e+00 9.720902478189e-01 9.499669573967e-01 1.236034187579e+00 1.553508235817e+00 1.708678768490e+00 1.630924528448e+00 1.347833059674e+00 1.013176609025e+00 9.503726552010e-01 1.247560137889e+00 1.577590320037e+00 1.723034898123e+00 1.613162468427e+00 1.286266231673e+00 9.260204891456e-01 9.161985009856e-01 1.272839418032e+00 1.606483768356e+00 1.716264607202e+00 1.550265389306e+00 1.171850585478e+00 8.299930613861e-01 9.685641775247e-01 1.406923165139e+00 1.740574157486e+00 1.808128307810e+00 1.580196579190e+00 1.144458348164e+00 8.092629606060e-01 1.045133074561e+00 1.531245868808e+00 1.869525438371e+00 1.920013269471e+00 1.668092038909e+00 1.214735559658e+00 8.690856373819e-01 1.073138544209e+00 1.528715863031e+00 1.841343243263e+00 1.873850462609e+00 1.619631039230e+00 1.187531993883e+00 8.775209548243e-01 1.059646599734e+00 1.453098210536e+00 1.705642113044e+00 1.695629770727e+00 1.427890552808e+00 1.023333142808e+00 7.985178482551e-01 1.032098291070e+00 1.388627315422e+00 1.583983973894e+00 1.530466229474e+00 1.250280855682e+00 8.804786338253e-01 7.520428071429e-01 1.027864316062e+00 1.354770944172e+00 1.514914404599e+00 1.449437417880e+00 1.193375562644e+00 8.821238671791e-01 7.818230965544e-01 9.897804194697e-01 1.240690361559e+00 1.355036830237e+00 1.285009896792e+00 1.067045978546e+00 8.201530535489e-01 7.411007917960e-01 8.817858025752e-01 1.052820622080e+00 1.118424462249e+00 1.045904353489e+00 8.761902818171e-01 7.193157089812e-01 7.116855643805e-01 8.393523507570e-01 9.657195194463e-01 1.006867586080e+00 9.506315254097e-01 8.416080134100e-01 7.672419727905e-01 7.976569094825e-01 9.014708035663e-01 9.946973443853e-01 1.024167019111e+00 9.837914614992e-01 9.091977266393e-01 8.629539577719e-01 8.899118907248e-01 9.691558690530e-01 1.039346667641e+00 1.052530118286e+00 9.963409564204e-01 8.993740760098e-01 8.280844215197e-01 8.462320545827e-01 9.399827280503e-01 1.031561292966e+00 1.053345816799e+00 9.790766656049e-01 8.335003961555e-01 7.065167953478e-01 7.229991724627e-01 8.752852409843e-01 1.031054046493e+00 1.091332935154e+00 1.018269987655e+00 8.332149806810e-01 6.399955928005e-01 6.372683801644e-01 8.436363638032e-01 1.060473324589e+00 1.162641635516e+00 1.106420935672e+00 9.098376355510e-01 6.682823431269e-01 5.961286135640e-01 7.847505656614e-01 1.015040432793e+00 1.135372960571e+00 1.095382226793e+00 9.087421511125e-01 6.556969370662e-01 5.224621351091e-01 6.496073591347e-01 8.449618303148e-01 9.456082564795e-01 9.029711389430e-01 7.360893243719e-01 5.333944126883e-01 4.770045240802e-01 6.224126249108e-01 7.824212777806e-01 8.440661490187e-01 7.828815923569e-01 6.363588894181e-01 5.147323574181e-01 5.571671416987e-01 7.144088916340e-01 8.460485123046e-01 8.829647607997e-01 8.176076666431e-01 6.942138630440e-01 6.094791882249e-01 6.530800802703e-01 7.830343653034e-01 8.972649529642e-01 9.365057917044e-01 8.891212495159e-01 7.845321734606e-01 6.924897049554e-01 6.955508992407e-01 7.995863051240e-01 9.278337185270e-01 1.009298293752e+00 1.009149662971e+00 9.288979356524e-01 8.111560881373e-01 7.432165361270e-01 8.007362858378e-01 9.454099485578e-01 1.077419794309e+00 1.126456661332e+00 1.070934098999e+00 9.443560466492e-01 8.444192922134e-01 8.837127036716e-01 1.042819889943e+00 1.197417793417e+00 1.253638589648e+00 1.183674251624e+00 1.033449823248e+00 9.309386357131e-01 1.003647882229e+00 1.195346273876e+00 1.349111544065e+00 1.362441496908e+00 1.214084329978e+00 9.782052422642e-01 8.582746825142e-01 1.023124544513e+00 1.305631226085e+00 1.489405308004e+00 1.470711783538e+00 1.241194057291e+00 9.064538185303e-01 7.783064411733e-01 1.070048176969e+00 1.452518273450e+00 1.675526173637e+00 1.646073039134e+00 1.372795586883e+00 9.893831031154e-01 8.580458544926e-01 1.189125518376e+00 1.599421662764e+00 1.825374192300e+00 1.777684051890e+00 1.478967035010e+00 1.087111004720e+00 9.723409307957e-01 1.298144203463e+00 1.686108006434e+00 1.878074090535e+00 1.792204640846e+00 1.467950138735e+00 1.094540162408e+00 1.051830001618e+00 1.401320794740e+00 1.762263323757e+00 1.908651029764e+00 1.778646406767e+00 1.433736164261e+00 1.094788646208e+00 1.126490895820e+00 1.486553085862e+00 1.811452899132e+00 1.909911589991e+00 1.741644732483e+00 1.390284007390e+00 1.103897629852e+00 1.208004997365e+00 1.576959042997e+00 1.881144812770e+00 1.962794895707e+00 1.800850019271e+00 1.490952893601e+00 1.262812983560e+00 1.358178612800e+00 1.674053168611e+00 1.950001243380e+00 2.047737235735e+00 1.948094000415e+00 1.726222081799e+00 1.533893981438e+00 1.519786618611e+00 1.672691923029e+00 1.849422412517e+00 1.938347786888e+00 1.908873961882e+00 1.795862134000e+00 1.672365982540e+00 1.609062510336e+00 1.627708524268e+00 1.693607818826e+00 1.755918402065e+00 1.781139743806e+00 1.759675420904e+00 1.703014208246e+00 1.641886560470e+00 1.618350837594e+00 1.659715766578e+00 1.748677169623e+00 1.828397638861e+00 1.840137349002e+00 1.759953307796e+00 1.622940121590e+00 1.526591041501e+00 1.568667619031e+00 1.730605494914e+00 1.888259088880e+00 1.926072733773e+00 1.798675802926e+00 1.554606728096e+00 1.354881344910e+00 1.395269632018e+00 1.642905846119e+00 1.878639202989e+00 1.941577119938e+00 1.782009183376e+00 1.465790211745e+00 1.205455160951e+00 1.273283616192e+00 1.584982592853e+00 1.842507749765e+00 1.874628510100e+00 1.644496306286e+00 1.244819862645e+00 9.704530110148e-01 1.169667575991e+00 1.580753680537e+00 1.850342840002e+00 1.836272030594e+00 1.531357772844e+00 1.071765192384e+00 8.780816859893e-01 1.261077557361e+00 1.744866809909e+00 2.011093949797e+00 1.954657227755e+00 1.593522218024e+00 1.091327086119e+00 9.092913929322e-01 1.317517505941e+00 1.792410372987e+00 2.025653386588e+00 1.924401008143e+00 1.518763855241e+00 9.865437151935e-01 8.383288817843e-01 1.289355152175e+00 1.752319799328e+00 1.954008909032e+00 1.825532175137e+00 1.417855359275e+00 9.438253238037e-01 9.176903299238e-01 1.378172639779e+00 1.805604574022e+00 1.980055351457e+00 1.854686652910e+00 1.498812451431e+00 1.127809065000e+00 1.106463526463e+00 1.439114638612e+00 1.764278259771e+00 1.884804059129e+00 1.760655477659e+00 1.465254098108e+00 1.190328518304e+00 1.179617617499e+00 1.403760621104e+00 1.613232344103e+00 1.657545236112e+00 1.513189049098e+00 1.260770655699e+00 1.079104510721e+00 1.130418212787e+00 1.325718949379e+00 1.471124420586e+00 1.466543568097e+00 1.312019715973e+00 1.096102600435e+00 9.823802038165e-01 1.071176073202e+00 1.248777914602e+00 1.361094265300e+00 1.337911000899e+00 1.189674373966e+00 1.001464006064e+00 9.184051512856e-01 1.015635678966e+00 1.186169749156e+00 1.296565353485e+00 1.283208753018e+00 1.149931161418e+00 9.668135741272e-01 8.696195685019e-01 9.558723060835e-01 1.139041008206e+00 1.277859320724e+00 1.291726941996e+00 1.163303439096e+00 9.384072130993e-01 7.491950886409e-01 7.779780764407e-01 9.819481646886e-01 1.164012115145e+00 1.207692145652e+00 1.077007336392e+00 8.049359209996e-01 5.365111865100e-01 5.905537698766e-01 8.872747353515e-01 1.124072935751e+00 1.180847507180e+00 1.028794438416e+00 7.151864499294e-01 4.529287311054e-01 6.578836000101e-01 1.038690770742e+00 1.296840734455e+00 1.334911353796e+00 1.136457547263e+00 7.663613677374e-01 4.852130682253e-01 7.407132405904e-01 1.150843582378e+00 1.408285253598e+00 1.419007212449e+00 1.174164203988e+00 7.472682662116e-01 4.263491828832e-01 7.302821306146e-01 1.151388863569e+00 1.387222335287e+00 1.360346679638e+00 1.078051168552e+00 6.379333750046e-01 4.273069972693e-01 8.117849003243e-01
 1.010775123509e+00 1.014642491382e+00 1.009829166353e+00 1.012385090627e+00 1.029114496297e+00 1.050739910149e+00 1.060818423573e+00 1.050720458176e+00 1.028352490742e+00 1.014989411685e+00 1.029596930300e+00 1.071797884837e+00 1.084102446472e+00 1.046222356363e+00 9.636114172579e-01 9.033030170240e-01 9.143819741594e-01 9.716763781779e-01 1.012897993938e+00 1.007709278588e+00 9.786446389520e-01 9.773357112546e-01 1.026352295200e+00 1.088918677537e+00 1.112499134643e+00 1.081090300424e+00 1.033021768348e+00 1.036194751968e+00 1.115814486229e+00 1.220510759440e+00 1.282591941861e+00 1.274952206944e+00 1.224126029629e+00 1.190019118715e+00 1.212327301706e+00 1.268687573893e+00 1.306127503750e+00 1.298140352441e+00 1.265163516728e+00 1.252628180492e+00 1.280783713615e+00 1.318971515116e+00 1.320686570944e+00 1.271844265389e+00 1.208069303319e+00 1.188581171912e+00 1.232061116396e+00 1.289842126038e+00 1.300216757607e+00 1.245575160816e+00 1.169503418453e+00 1.149617179276e+00 1.221404620388e+00 1.349660473785e+00 1.363537468676e+00 1.303199091689e+00 1.195092505848e+00 1.132358911496e+00 1.177443980134e+00 1.277064657822e+00 1.333618602910e+00 1.301601549382e+00 1.212750249736e+00 1.154777434012e+00 1.191981481240e+00 1.286673522312e+00 1.350925792372e+00 1.335802052457e+00 1.258601386344e+00 1.186069266383e+00 1.177636058660e+00 1.222040222425e+00 1.257983826446e+00 1.246309787050e+00 1.202366540797e+00 1.178153608650e+00 1.207193447196e+00 1.264494119296e+00 1.298037817386e+00 1.282731098071e+00 1.240138678936e+00 1.219170621285e+00 1.247225434377e+00 1.299733114385e+00 1.330521287256e+00 1.317968559056e+00 1.280261332534e+00 1.256567473384e+00 1.267013006818e+00 1.290838960161e+00 1.291147272550e+00 1.252802762187e+00 1.196476401029e+00 1.161788295229e+00 1.175092669252e+00 1.247637931097e+00 1.328562127784e+00 1.377077222506e+00 1.369957534147e+00 1.319161698036e+00 1.255657573742e+00 1.176128539800e+00 1.151445721508e+00 1.159139572998e+00 1.178932633241e+00 1.188557056706e+00 1.180213310612e+00 1.161452700080e+00 1.144005369315e+00 1.133231206990e+00 1.127697327736e+00 1.126694441350e+00 1.134447699606e+00 1.154660926221e+00 1.181634404491e+00 1.199615879883e+00 1.192829792937e+00 1.158102351897e+00 1.111635340157e+00 1.083493673219e+00 1.096145261384e+00 1.142030567261e+00 1.188363671531e+00 1.203457072714e+00 1.177134617429e+00 1.126136896437e+00 1.083828553151e+00 1.073795896042e+00 1.086369861860e+00 1.088446406224e+00 1.055857822927e+00 9.958604178699e-01 9.466461442314e-01 9.463575520229e-01 9.885909883730e-01 1.025817806082e+00 1.016623401162e+00 9.587159493345e-01 8.950398477105e-01 8.857192803681e-01 9.427799829520e-01 1.012724349905e+00 1.031872043382e+00 1.019770566345e+00 9.785619502237e-01 9.202149925243e-01 8.920721254697e-01 9.386617403265e-01 1.025348091783e+00 1.083071000047e+00 1.075799163531e+00 1.022231763027e+00 9.834582396948e-01 1.010752080813e+00 1.087566470060e+00 1.153840364209e+00 1.169820039208e+00 1.141229126611e+00 1.107463403775e+00 1.103919732202e+00 1.125516966468e+00 1.136919894593e+00 1.115056529484e+00 1.074083478724e+00 1.054567458724e+00 1.080736444708e+00 1.128790960315e+00 1.151791814068e+00 1.124032530361e+00 1.061289350438e+00 1.012038665220e+00 1.016597380952e+00 1.062791896442e+00 1.101190689682e+00 1.095297948272e+00 1.046393739661e+00 9.882761989348e-01 9.587705887007e-01 9.628734597505e-01 9.695988229735e-01 9.472958171153e-01 8.919895026483e-01 8.300135313411e-01 7.970665837264e-01 8.025939128301e-01 8.237260618966e-01 8.204480390756e-01 7.775032522735e-01 7.146657778607e-01 6.674563404714e-01 6.576556144162e-01 6.720404007726e-01 6.797954300609e-01 6.613257786788e-01 6.183770606910e-01 5.704053369465e-01 5.425879121771e-01 5.456938225055e-01 5.647154163388e-01 5.729079759412e-01 5.526652140313e-01 5.075259099720e-01 4.663627829011e-01 4.675188139739e-01 5.126143065559e-01 5.577411832677e-01 5.583858791356e-01 4.977482186247e-01 3.994144550594e-01 3.419782369272e-01 3.972829675198e-01 4.989308064598e-01 5.563901626430e-01 5.308891291822e-01 4.286967560927e-01 3.064060918188e-01 2.809940968545e-01 3.647711755543e-01 4.318376996858e-01 4.194511146800e-01 3.263672797719e-01 2.093442377109e-01 2.121402978826e-01 3.154764381156e-01 3.758202938829e-01 3.463819246676e-01 2.491719816927e-01 1.873918231373e-01 2.846884106965e-01 4.308847586082e-01 5.306013180335e-01 5.480648411641e-01 4.745233651493e-01 3.175550884819e-01 1.041308547267e-01 1.419342276365e-01 3.215752201806e-01 4.104968710772e-01 3.867493573659e-01 2.644746104415e-01 1.163031575832e-01 1.925220552972e-01 3.374318847300e-01 4.053228325409e-01 3.726568357546e-01 2.595417425668e-01 1.578908866482e-01 2.301746402795e-01 3.428649959081e-01 3.837534207256e-01 3.305107736195e-01 2.081566800663e-01 1.402597238019e-01 2.551249641824e-01 3.677974064054e-01 4.009148891662e-01 3.430457758076e-01 2.247771126489e-01 1.567762221948e-01 2.450933592701e-01 3.400113533788e-01 3.676520976936e-01 3.257842583134e-01 2.596429991544e-01 2.502220055867e-01 3.036501155426e-01 3.418558287145e-01 3.251566234058e-01 2.707223037690e-01 2.497235687628e-01 3.038436315446e-01 3.643668817622e-01 3.682887432849e-01 3.038170448153e-01 2.240491048061e-01 2.549514781968e-01 3.696051346784e-01 4.480790215148e-01 4.385928053783e-01 3.424897154516e-01 2.327585595100e-01 2.769624504548e-01 4.173379950291e-01 5.061183997585e-01 4.938467256317e-01 3.961058607614e-01 3.184671752130e-01 4.050607405769e-01 5.622378368661e-01 6.560302823826e-01 6.346082339555e-01 5.098577934771e-01 3.772984982173e-01 4.138883959477e-01 5.741611313439e-01 6.894829059086e-01 6.917347342289e-01 5.893864627819e-01 4.678723180047e-01 4.709248517099e-01 5.914194739590e-01 6.868354610476e-01 6.832558343788e-01 5.894007232923e-01 4.948648177318e-01 5.246606160753e-01 6.500457686478e-01 7.483263857091e-01 7.645547698747e-01 7.234333497204e-01 7.079761627107e-01 7.792793460640e-01 9.266833126473e-01 1.049682631940e+00 1.089474317809e+00 1.045559945565e+00 9.768523122697e-01 9.768683958463e-01 1.084010796073e+00 1.232225343430e+00 1.331209133865e+00 1.332044030649e+00 1.197225289111e+00 1.024440450162e+00 9.797185784585e-01 1.137021183783e+00 1.328918592510e+00 1.396119736343e+00 1.294802755249e+00 1.099453676051e+00 9.927164625367e-01 1.098452655168e+00 1.283639218535e+00 1.372881957500e+00 1.306171062035e+00 1.144528093692e+00 1.049087043037e+00 1.134980424102e+00 1.299146680120e+00 1.382030597845e+00 1.322551848664e+00 1.175884230520e+00 1.089914177495e+00 1.167050002731e+00 1.313828674176e+00 1.381314622474e+00 1.311612633524e+00 1.164575392769e+00 1.097286326010e+00 1.208479057216e+00 1.387251568065e+00 1.476691978419e+00 1.413219851454e+00 1.246454350629e+00 1.128256293603e+00 1.190884814309e+00 1.357428889499e+00 1.460890745415e+00 1.419553129044e+00 1.268615184922e+00 1.149265371927e+00 1.200270347244e+00 1.366107014470e+00 1.481588343856e+00 1.506326369989e+00 1.453072564951e+00 1.363387815178e+00 1.272075719539e+00 1.284030086238e+00 1.379929297382e+00 1.495140198373e+00 1.553458089127e+00 1.528207279117e+00 1.457343388094e+00 1.419932901183e+00 1.466488556245e+00 1.562931153398e+00 1.634774307292e+00 1.642015283452e+00 1.606370078589e+00 1.589189702477e+00 1.629179479608e+00 1.696497444715e+00 1.727450547314e+00 1.692136273918e+00 1.628203965783e+00 1.618020450658e+00 1.702717903093e+00 1.823202567812e+00 1.880606701580e+00 1.822530626254e+00 1.682508589168e+00 1.574052358575e+00 1.602913720385e+00 1.736330973503e+00 1.842465028083e+00 1.829809556147e+00 1.709247693137e+00 1.592743146192e+00 1.606699129732e+00 1.741062221837e+00 1.871515968665e+00 1.887917498764e+00 1.769391741235e+00 1.600049309808e+00 1.534168035988e+00 1.646801223036e+00 1.828235962800e+00 1.922700532425e+00 1.888825746260e+00 1.753633105063e+00 1.617454779019e+00 1.591554251124e+00 1.691541631323e+00 1.814477649880e+00 1.844968483354e+00 1.744095738570e+00 1.571282159154e+00 1.462975151221e+00 1.517180393465e+00 1.664020452158e+00 1.756621875298e+00 1.709704727985e+00 1.537485728143e+00 1.350843764485e+00 1.300107663817e+00 1.408755166970e+00 1.538065854651e+00 1.560141550741e+00 1.441005144187e+00 1.243431227293e+00 1.107321606894e+00 1.140008822683e+00 1.270229734877e+00 1.355504396071e+00 1.325095041235e+00 1.197526888357e+00 1.063044596448e+00 1.028216481529e+00 1.102396775675e+00 1.192679734270e+00 1.221774903529e+00 1.177177689328e+00 1.099824125627e+00 1.049608542955e+00 1.054924331934e+00 1.091931905640e+00 1.122582576777e+00 1.132149046491e+00 1.129943414396e+00 1.129529102167e+00 1.132954667634e+00 1.133123765962e+00 1.126342279207e+00 1.128281949046e+00 1.137269337351e+00 1.129242333278e+00 1.088579866528e+00 1.026728454953e+00 9.849507837486e-01 1.004822318857e+00 1.078649153807e+00 1.149194971976e+00 1.158078320321e+00 1.081522825798e+00 9.477187078153e-01 8.451145965552e-01 8.733400832157e-01 1.012588579703e+00 1.149065365170e+00 1.197680831336e+00 1.135171759055e+00 1.002350713635e+00 9.011627773742e-01 9.295458479376e-01 1.054542868990e+00 1.159579592964e+00 1.167961569843e+00 1.075698883088e+00 9.552869935486e-01 9.302310688121e-01 1.044202754028e+00 1.192600116886e+00 1.256118766478e+00 1.178865829306e+00 9.801084032146e-01 7.750633430339e-01 7.664517813889e-01 9.675903925021e-01 1.171683662326e+00 1.241148458617e+00 1.132577074524e+00 8.806846291468e-01 6.291067584197e-01 6.518194933559e-01 9.078729438726e-01 1.124053361629e+00 1.176217446355e+00 1.041320081220e+00 7.786584704950e-01 5.798327364669e-01 7.032464949358e-01 9.775958008778e-01 1.160639469520e+00 1.161330909407e+00 9.750348732069e-01 6.794620972279e-01 5.107667322117e-01 7.035162283992e-01 9.812896667257e-01 1.131656782454e+00 1.090286871983e+00 8.693660723174e-01 5.618621349206e-01 4.413356138876e-01 6.732370997583e-01 9.207277056667e-01 1.019334040482e+00 9.325079633427e-01 6.953683746951e-01 4.440551056720e-01 4.827393438349e-01 7.351731988596e-01 9.209101607800e-01 9.474829581881e-01 8.131715613388e-01 5.986927075084e-01 5.145399049394e-01 6.884952502972e-01 9.042565117342e-01 1.004643630077e+00 9.446747372596e-01 7.617244015301e-01 6.049395333358e-01 6.887172369463e-01 9.284100166504e-01 1.112844812153e+00 1.139912564288e+00 9.918109253876e-01 7.348743172954e-01 5.819941976540e-01 7.566350210437e-01 1.043254100782e+00 1.222336960174e+00 1.210509521074e+00 1.006594775533e+00 7.034138736888e-01 5.878913476107e-01 8.579076648177e-01 1.191670323725e+00 1.380534026751e+00 1.351738861087e+00 1.111814674799e+00 7.654117219919e-01 6.357474299334e-01 9.461143776734e-01 1.329861537556e+00 1.560226879497e+00 1.558236765897e+00 1.325720179430e+00 9.541624741275e-01 7.146762274574e-01 9.314265001424e-01 1.321186166185e+00 1.590160791336e+00 1.631647772077e+00 1.433743417004e+00 1.072099901705e+00 7.728387781706e-01 8.888812491068e-01 1.253009861561e+00 1.531831903076e+00 1.591329086616e+00 1.407409428847e+00 1.048531696417e+00 7.417597602225e-01 8.682464466008e-01 1.251597110617e+00 1.541795594331e+00 1.600983588394e+00 1.403044355604e+00 1.020279560247e+00 7.149494204719e-01 9.174324944832e-01 1.363080314202e+00 1.688495920733e+00 1.758642783504e+00 1.545614189954e+00 1.117027937854e+00 7.237241232761e-01 8.867813022846e-01 1.372620257551e+00 1.743560925391e+00 1.849281298669e+00 1.659170320886e+00 1.239660558823e+00 8.160076643384e-01 8.713396152520e-01 1.303280657820e+00 1.652049201692e+00 1.745856109031e+00 1.556682532761e+00 1.169747050447e+00 8.555966632654e-01 1.013576105655e+00 1.422801478210e+00 1.712172859543e+00 1.739101377627e+00 1.492549718227e+00 1.089119621780e+00 8.734125980238e-01 1.163683059232e+00 1.601514111140e+00 1.872017735360e+00 1.865166484171e+00 1.592008924731e+00 1.193705195354e+00 1.011730706336e+00 1.281955475729e+00 1.672913356283e+00 1.896083356525e+00 1.854021008779e+00 1.578724239263e+00 1.242955127031e+00 1.168271592398e+00 1.446752650344e+00 1.770745382887e+00 1.909200689393e+00 1.789562810172e+00 1.466712247516e+00 1.148876780852e+00 1.166375621706e+00 1.493734054616e+00 1.799274772119e+00 1.894455706187e+00 1.739653116658e+00 1.419284457726e+00 1.164887654373e+00 1.245709938584e+00 1.550578182966e+00 1.790260472096e+00 1.820940693345e+00 1.638379991348e+00 1.368430866802e+00 1.259307744537e+00 1.445776486953e+00 1.730803470713e+00 1.890971384106e+00 1.833389886010e+00 1.588525749557e+00 1.318154218512e+00 1.280872216469e+00 1.523359319447e+00 1.801863970285e+00 1.921393253003e+00 1.817930170741e+00 1.542418777953e+00 1.268610121487e+00 1.243077317778e+00 1.474633021315e+00 1.720462161805e+00 1.811043554902e+00 1.705944777539e+00 1.473137561598e+00 1.278821483548e+00 1.293223871159e+00 1.473514505568e+00 1.635593152269e+00 1.666273538201e+00 1.562393764249e+00 1.415542413641e+00 1.363810742884e+00 1.458542244755e+00 1.600115094364e+00 1.666625524151e+00 1.611234183535e+00 1.478310493133e+00 1.384441477488e+00 1.428384555242e+00 1.571763856868e+00 1.690385051835e+00 1.697926070540e+00 1.590042289071e+00 1.445232403518e+00 1.387888639071e+00 1.472549001896e+00 1.614198300099e+00 1.694056307244e+00 1.655942317195e+00 1.527363187109e+00 1.409266100858e+00 1.411478549538e+00 1.532815324914e+00 1.664201526160e+00 1.708879720960e+00 1.643131237854e+00 1.522078452265e+00 1.453175833724e+00 1.508333697282e+00 1.640829385950e+00 1.744718602748e+00 1.752780184383e+00 1.670459084729e+00 1.570147109921e+00 1.545920096557e+00 1.624224248580e+00 1.733791607920e+00 1.784332274275e+00 1.736312748661e+00 1.620387721684e+00 1.523924797586e+00 1.529003575742e+00 1.625105568043e+00 1.720865869813e+00 1.734796144387e+00 1.646555109411e+00 1.505656580146e+00 1.411347764107e+00 1.437109308419e+00 1.547228462141e+00 1.641174161874e+00 1.648666079020e+00 1.565974884516e+00 1.453759093574e+00 1.403579634997e+00 1.458185320045e+00 1.563797073003e+00 1.633619543466e+00 1.621187875669e+00 1.542947946734e+00 1.468245093548e+00 1.471388614465e+00 1.557688315224e+00 1.656987652422e+00 1.693579805390e+00 1.637729285607e+00 1.520176598657e+00 1.422702887719e+00 1.425930364829e+00 1.526388186157e+00 1.639071648605e+00 1.679964420228e+00 1.614692201480e+00 1.468867164521e+00 1.323808467147e+00 1.278943497593e+00 1.358445098423e+00 1.480552505139e+00 1.548070529044e+00 1.512282355481e+00 1.384270700893e+00 1.232560200823e+00 1.160034979425e+00 1.219013682907e+00 1.346115856938e+00 1.439354166335e+00 1.438425127670e+00 1.342533598184e+00 1.210308410568e+00 1.142675040480e+00 1.204458469698e+00 1.344831685616e+00 1.460062724104e+00 1.480500792979e+00 1.394640502078e+00 1.252212168025e+00 1.155339240462e+00 1.190911174401e+00 1.326979107086e+00 1.452983184801e+00 1.484698153121e+00 1.399078928610e+00 1.238503625743e+00 1.107059211130e+00 1.111911343096e+00 1.236231883049e+00 1.359788947035e+00 1.386911668192e+00 1.290850512258e+00 1.118422327418e+00 9.892186067603e-01 1.021839659218e+00 1.174658382831e+00 1.304800052948e+00 1.316821110014e+00 1.193550962724e+00 1.000824567686e+00 8.936255110251e-01 9.950885496535e-01 1.201523947825e+00 1.344718374555e+00 1.335710882873e+00 1.167779731656e+00 9.235413695772e-01 8.029671452749e-01 9.557860424081e-01 1.211439465904e+00 1.372222547931e+00 1.350757407703e+00 1.144389306317e+00 8.406189454332e-01 6.787429648672e-01 8.671650634437e-01 1.162405151087e+00 1.337759464088e+00 1.311088083350e+00 1.088597745468e+00 7.744076413983e-01 6.528824649404e-01 9.044462593646e-01 1.221241780747e+00 1.392196869183e+00 1.348515499871e+00 1.109491504662e+00 8.036799437029e-01 7.382642002151e-01 1.021437787803e+00 1.337268306566e+00 1.490864720228e+00 1.419440261373e+00 1.150714290691e+00 8.308398883171e-01 7.887812058850e-01 1.095348845016e+00 1.414098378653e+00 1.552683646236e+00 1.451008077891e+00 1.141207622675e+00 7.829500523472e-01 7.603840334146e-01 1.116932847884e+00 1.458946563128e+00 1.597995164786e+00 1.480388517181e+00 1.145006901996e+00 7.662456881348e-01 7.684645032087e-01 1.160421370561e+00 1.518318548026e+00 1.659228357454e+00 1.535048955750e+00 1.192670783744e+00 8.196094178785e-01 8.314784902742e-01 1.218660135447e+00 1.570382107516e+00 1.703004245163e+00 1.569647627065e+00 1.219766883552e+00 8.381250552973e-01 8.237000912712e-01 1.181556831380e+00 1.506973870665e+00 1.616590833570e+00 1.469835120220e+00 1.126308878924e+00 7.880324103823e-01 8.279150703392e-01 1.162557125939e+00 1.425361318977e+00 1.463236169648e+00 1.253695736514e+00 8.832728157764e-01 6.465286379402e-01 8.949567305538e-01 1.282052248916e+00 1.509427607695e+00 1.479268567343e+00 1.196140560340e+00 7.794165693139e-01 6.292356639590e-01 1.004864057677e+00 1.420389256823e+00 1.634210037440e+00 1.577212333690e+00 1.278266529190e+00 8.920021301284e-01 8.006408883414e-01 1.138076994134e+00 1.497773440029e+00 1.655347870696e+00 1.550297460343e+00 1.232319527247e+00 9.011794319287e-01 9.332530517232e-01 1.292457012510e+00 1.608732776067e+00 1.701889178972e+00 1.531753341650e+00 1.172190094614e+00 8.748111549786e-01 1.017232625754e+00 1.418691723075e+00 1.722832288397e+00 1.782577122553e+00 1.579603770405e+00 1.214696806282e+00 9.738405815231e-01 1.172086234470e+00 1.574517825164e+00 1.860737816056e+00 1.899137937898e+00 1.683051445954e+00 1.327668346238e+00 1.118080482645e+00 1.316282911209e+00 1.703830354210e+00 1.985482861465e+00 2.032409645722e+00 1.837520775693e+00 1.505513626963e+00 1.272613836132e+00 1.372842010844e+00 1.683650618397e+00 1.939905434661e+00 2.004630807008e+00 1.861856751899e+00 1.597646101149e+00 1.393904420008e+00 1.426776420091e+00 1.643093024182e+00 1.847872360694e+00 1.916889406442e+00 1.828767171722e+00 1.648958925111e+00 1.506873325258e+00 1.515776940905e+00 1.653639631860e+00 1.800258529759e+00 1.863502060925e+00 1.822781785122e+00 1.721359599667e+00 1.638760313487e+00 1.635967956561e+00 1.702336896447e+00 1.773502097547e+00 1.793444307058e+00 1.749233991598e+00 1.672266495485e+00 1.616963004392e+00 1.620291991170e+00 1.669431208532e+00 1.715983709864e+00 1.717246087337e+00 1.662903123045e+00 1.579813616124e+00 1.518199662146e+00 1.517130794462e+00 1.569505534595e+00 1.628719962263e+00 1.648146242527e+00 1.610920108557e+00 1.538629495892e+00 1.480979702157e+00 1.481937250255e+00 1.538807859832e+00 1.603293493687e+00 1.623869781989e+00 1.581213231581e+00 1.500647759390e+00 1.442063999244e+00 1.457313736178e+00 1.537425105252e+00 1.619608570305e+00 1.643675190589e+00 1.591799946919e+00 1.500113282049e+00 1.443942190312e+00 1.480566764274e+00 1.586230489741e+00 1.679952239197e+00 1.695092038231e+00 1.618464513436e+00 1.499291612810e+00 1.430584291330e+00 1.476723971185e+00 1.599374497893e+00 1.700905946225e+00 1.710793011907e+00 1.621833879952e+00 1.493765783706e+00 1.427636715898e+00 1.482745295081e+00 1.607337001241e+00 1.700026851304e+00 1.697428639330e+00 1.604124442899e+00 1.490187122172e+00 1.453562515913e+00 1.531033175063e+00 1.655518498287e+00 1.732089773276e+00 1.710899149003e+00 1.606408566881e+00 1.488993067920e+00 1.444743633235e+00 1.499518038368e+00 1.593872338632e+00 1.651587399389e+00 1.638417009988e+00 1.571527654515e+00 1.499720654037e+00 1.464499421295e+00 1.465726135329e+00 1.470867654374e+00 1.456156543628e+00 1.431065471930e+00 1.425908270186e+00 1.453902296096e+00 1.488349990305e+00 1.484819915560e+00 1.422099240377e+00 1.328114241743e+00 1.274471913236e+00 1.316903849721e+00 1.424212337382e+00 1.507785034471e+00 1.500764869578e+00 1.398837555911e+00 1.271667952120e+00 1.234863977995e+00 1.335317621561e+00 1.482462379847e+00 1.555007683267e+00 1.492355562952e+00 1.320323791053e+00 1.161920362676e+00 1.179569319688e+00 1.368457609492e+00 1.557076418382e+00 1.606453810301e+00 1.470051031570e+00 1.201798308756e+00 9.860996747514e-01 1.059972676278e+00 1.339275699431e+00 1.566766462511e+00 1.600824812317e+00 1.413274733790e+00 1.085148896254e+00 8.614964627809e-01 1.020792834118e+00 1.359418897210e+00 1.587723291282e+00 1.586838393551e+00 1.355047764077e+00 1.013544760389e+00 8.744452834653e-01 1.139515618629e+00 1.496855716317e+00 1.691259418443e+00 1.632560957024e+00 1.342777388510e+00 9.790103563939e-01 9.038348152586e-01 1.231864128012e+00 1.591246226519e+00 1.752898089874e+00 1.645775412758e+00 1.306217982923e+00 9.065231480467e-01 8.429422642532e-01 1.191115786456e+00 1.535210280197e+00 1.664303967039e+00 1.526067296273e+00 1.173452405727e+00 8.025211270866e-01 8.155890489069e-01 1.169701108718e+00 1.466475684205e+00 1.540342734816e+00 1.366050626512e+00 1.026658398483e+00 7.732280127181e-01 9.290118708948e-01 1.277912756130e+00 1.514275499616e+00 1.525325122791e+00 1.313150762214e+00 9.908804435129e-01 8.358033004032e-01 1.050353232615e+00 1.371399222765e+00 1.558423806322e+00 1.526757741021e+00 1.293399623456e+00 9.791133612767e-01 8.428092822176e-01 1.034411144626e+00 1.308257743845e+00 1.453947968941e+00 1.403005586570e+00 1.182941862045e+00 9.175696756805e-01 8.313164813158e-01 1.002565354608e+00 1.219538187185e+00 1.318833606026e+00 1.254562239372e+00 1.068496378192e+00 8.885522308867e-01 8.828087834538e-01 1.045827980999e+00 1.212789914176e+00 1.274283613466e+00 1.209054923830e+00 1.069170114349e+00 9.658757388759e-01 9.954386363048e-01 1.121206507374e+00 1.231092342026e+00 1.254148577155e+00 1.185497509412e+00 1.079368576963e+00 1.024265107056e+00 1.069475991330e+00 1.167229591380e+00 1.233194492739e+00 1.218206068248e+00 1.127539785552e+00 1.020037460134e+00 9.839454580868e-01 1.057128778481e+00 1.179175074417e+00 1.263963681423e+00 1.262808058677e+00 1.177744327876e+00 1.062445677384e+00 1.008102899573e+00 1.072725562270e+00 1.210135701001e+00 1.327849297025e+00 1.362938650900e+00 1.301246370141e+00 1.178624633066e+00 1.075158555906e+00 1.071878134726e+00 1.165974249787e+00 1.274160821027e+00 1.319718386325e+00 1.275083647294e+00 1.167207540883e+00 1.069728775416e+00 1.059398192073e+00 1.134943875761e+00 1.217544877303e+00 1.234514365112e+00 1.166046789834e+00 1.055495721168e+00 9.972368176965e-01 1.058592138696e+00 1.189997631397e+00 1.286505241094e+00 1.279410527627e+00 1.163681995941e+00 1.008504184430e+00 9.505263426031e-01 1.069249671694e+00 1.266957639597e+00 1.407441008693e+00 1.418059894174e+00 1.296892064684e+00 1.114745301454e+00 1.010788289792e+00 1.088233078755e+00 1.269866444172e+00 1.414298278823e+00 1.444123273361e+00 1.357283231927e+00 1.218587717970e+00 1.136017296830e+00 1.175724440104e+00 1.283221907336e+00 1.356637746769e+00 1.340268335043e+00 1.247380888343e+00 1.152109804507e+00 1.142869238785e+00 1.229296822245e+00 1.330123165460e+00 1.363718430258e+00 1.303280453268e+00 1.187536484295e+00 1.109079248081e+00 1.146901305773e+00 1.272804446477e+00 1.389686355210e+00 1.427777991144e+00 1.377911467370e+00 1.290327688998e+00 1.249769835120e+00 1.306158777114e+00 1.419681208904e+00 1.509163747503e+00 1.522192278695e+00 1.459944524400e+00 1.374614066169e+00 1.340947742968e+00 1.393716946626e+00 1.491195792741e+00 1.560851913387e+00 1.556577167152e+00 1.479516001575e+00 1.376224808418e+00 1.316554451696e+00 1.341472186617e+00 1.422438629107e+00 1.493257503111e+00 1.504587726149e+00 1.446973584154e+00 1.351487108995e+00 1.276396479039e+00 1.271371234514e+00 1.333571650448e+00 1.412062049042e+00 1.453962332133e+00 1.435480796312e+00 1.369451188581e+00 1.299560819667e+00 1.276641605958e+00 1.317465504240e+00 1.387354807241e+00 1.432406848542e+00 1.418975849692e+00 1.352323395757e+00 1.277737328465e+00 1.256923156676e+00 1.312889852741e+00 1.400435903206e+00 1.448113475937e+00 1.410004083044e+00 1.290536793683e+00 1.154445439644e+00 1.108376594237e+00 1.202571174070e+00 1.359457839907e+00 1.466379648520e+00 1.458157698692e+00 1.334651285171e+00 1.166248622834e+00 1.082632240209e+00 1.166373292826e+00 1.338485336079e+00 1.467523732781e+00 1.481182774060e+00 1.383027822630e+00 1.249803635756e+00 1.202558068788e+00 1.296476444682e+00 1.448840170777e+00 1.543254911455e+00 1.519786541869e+00 1.393544489161e+00 1.254073523953e+00 1.226463776158e+00 1.345594401784e+00 1.509650499997e+00 1.603862107072e+00 1.576387101965e+00 1.446363423661e+00 1.296411202342e+00 1.235681737686e+00 1.301716228206e+00 1.417750101582e+00 1.489639487632e+00 1.478638872678e+00 1.407672900660e+00 1.339042947220e+00 1.326369168179e+00 1.364994557950e+00 1.404310854376e+00 1.404687983588e+00 1.370549045330e+00 1.343792706292e+00 1.363808128138e+00 1.423338249044e+00 1.474510571562e+00 1.475075871331e+00 1.422100516607e+00 1.356901046153e+00 1.337399419032e+00 1.382837528150e+00 1.450808711716e+00 1.481237828571e+00 1.446144672798e+00 1.367642783208e+00 1.305537233450e+00 1.309073873973e+00 1.363159625811e+00 1.403844275267e+00 1.380333552367e+00 1.292969339421e+00 1.198300830854e+00 1.174330689904e+00 1.239412565314e+00 1.325038284225e+00 1.350200736882e+00 1.282931425434e+00 1.158936390117e+00 1.074107777576e+00 1.112396875349e+00 1.238910318248e+00 1.345269797236e+00 1.357481222735e+00 1.271363690633e+00 1.153790780101e+00 1.112133290297e+00 1.190704774759e+00 1.310962987174e+00 1.369463388409e+00 1.320871372271e+00 1.197043349154e+00 1.100321451370e+00 1.131040408402e+00 1.260045579731e+00 1.365442279876e+00 1.358077250217e+00 1.226519103578e+00 1.049510875745e+00 9.851446830443e-01 1.114499795061e+00 1.311294374614e+00 1.423826186711e+00 1.385533338386e+00 1.222429933457e+00 1.061314643959e+00 1.080047329659e+00 1.282742584984e+00 1.494511309585e+00 1.580966176352e+00 1.504458474213e+00 1.325170770651e+00 1.201417902871e+00 1.284791938864e+00 1.512896176055e+00 1.706048309294e+00 1.749349853220e+00 1.624894731076e+00 1.413554135491e+00 1.287442831920e+00 1.380398661323e+00 1.601562601981e+00 1.770820305555e+00 1.786616702121e+00 1.648549738150e+00 1.453587345101e+00 1.366409173294e+00 1.471858107814e+00 1.658692373436e+00 1.771251105307e+00 1.736949800037e+00 1.585333781544e+00 1.441524669420e+00 1.454874427572e+00 1.626775807977e+00 1.808034050065e+00 1.867437237046e+00 1.764623760914e+00 1.562112343585e+00 1.422043266277e+00 1.497763734922e+00 1.731449483299e+00 1.936803046230e+00 1.984629589603e+00 1.844539853791e+00 1.588747344843e+00 1.396373156952e+00 1.451180359620e+00 1.695664855132e+00 1.918064345563e+00 1.975884458564e+00 1.832661791086e+00 1.553524819679e+00 1.314224993934e+00 1.326773350235e+00 1.561752668937e+00 1.793340132523e+00 1.865225986554e+00 1.732904606160e+00 1.453385055821e+00 1.199106513558e+00 1.203903097186e+00 1.452808100095e+00 1.705480681786e+00 1.798382867185e+00 1.683022848846e+00 1.411636941218e+00 1.155309217891e+00 1.162485410005e+00 1.428410500917e+00 1.703093583554e+00 1.816112210583e+00 1.713783668632e+00 1.443198594614e+00 1.171730756098e+00 1.159499968236e+00 1.424414949143e+00 1.708773280754e+00 1.828891870095e+00 1.723741495148e+00 1.437445450087e+00 1.142856120900e+00 1.126745507575e+00 1.411353195801e+00 1.710033116004e+00 1.827536365263e+00 1.700052384336e+00 1.372910316997e+00 1.036134164834e+00 1.039889935659e+00 1.387266953398e+00 1.726882527350e+00 1.859614281199e+00 1.728671207109e+00 1.388017212303e+00 1.041009657576e+00 1.053343531881e+00 1.411626858486e+00 1.750908464261e+00 1.875342267032e+00 1.736572307106e+00 1.401671887885e+00 1.087121946384e+00 1.122267644372e+00 1.450128820325e+00 1.735262437783e+00 1.799083673364e+00 1.606331744068e+00 1.244835270225e+00 9.768538090152e-01 1.121694811299e+00 1.485294119417e+00 1.738637994620e+00 1.740913513575e+00 1.481059254988e+00 1.073335325871e+00 8.487349584139e-01 1.113577548389e+00 1.518552276566e+00 1.755722078470e+00 1.720827045624e+00 1.428066323404e+00 1.020852305528e+00 8.665581776339e-01 1.179219496025e+00 1.567699213735e+00 1.766619431234e+00 1.695050688292e+00 1.386260419147e+00 1.007595071895e+00 9.231069022727e-01 1.240397380168e+00 1.586844036962e+00 1.736554093068e+00 1.624972740427e+00 1.294995093888e+00 9.205960011647e-01 8.648730547802e-01 1.183224303207e+00 1.502422950784e+00 1.625845507283e+00 1.505888635507e+00 1.193463414273e+00 8.603815328432e-01 8.293116958203e-01 1.114766770057e+00 1.391269461841e+00 1.493771768600e+00 1.389504077764e+00 1.137420748518e+00 9.021065806009e-01 9.151871796192e-01 1.149820767085e+00 1.376654847436e+00 1.465856147181e+00 1.390250471016e+00 1.200436821540e+00 1.023646926244e+00 1.017231604152e+00 1.185343027032e+00 1.378947660845e+00 1.481271762922e+00 1.448739283348e+00 1.298274178288e+00 1.105074607948e+00 9.980826021960e-01 1.069910920420e+00 1.251011466255e+00 1.407898256589e+00 1.455000373639e+00 1.365150790678e+00 1.168594468531e+00 9.669726499577e-01 9.234742190934e-01 1.083492368275e+00 1.294175972623e+00 1.412570206481e+00 1.375241866263e+00 1.192477126873e+00 9.612593161635e-01 8.791268656720e-01 1.048112595202e+00 1.293039067652e+00 1.436600921042e+00 1.403408555878e+00 1.205785362944e+00 9.573742933958e-01 8.889653110723e-01 1.094929507690e+00 1.359000483735e+00 1.496260034924e+00 1.437270215867e+00 1.206136320935e+00 9.359979006072e-01 8.799520384819e-01 1.101876357912e+00 1.351734580090e+00 1.451832809960e+00 1.349678373481e+00 1.093372710163e+00 8.550738717014e-01 8.905496957730e-01 1.143709502052e+00 1.351794472474e+00 1.379281100509e+00 1.210256749808e+00 9.433968339953e-01 8.292200287853e-01 1.033826794040e+00 1.324987176503e+00 1.482790021263e+00 1.425663848723e+00 1.179675680965e+00 9.041315892964e-01 9.056029729145e-01 1.204293532763e+00 1.496157682002e+00 1.600976131866e+00 1.468583559216e+00 1.155765450256e+00 8.711312064471e-01 9.489155335407e-01 1.290007745054e+00 1.566031649036e+00 1.625824798927e+00 1.446052522204e+00 1.117004746392e+00 8.963488127773e-01 1.065076325024e+00 1.414723028671e+00 1.655958148259e+00 1.673488615724e+00 1.472681802933e+00 1.178602658630e+00 1.057134362106e+00 1.265782750475e+00 1.578325925526e+00 1.765343145867e+00 1.738392400029e+00 1.521045670847e+00 1.249917468997e+00 1.161932163328e+00 1.350166189038e+00 1.611758473392e+00 1.754482731908e+00 1.707725761506e+00 1.502675114469e+00 1.264780516296e+00 1.180184737843e+00 1.310314196823e+00 1.503408239580e+00 1.610420713532e+00 1.580475881946e+00 1.447594652062e+00 1.307121715463e+00 1.261857948612e+00 1.327386939687e+00 1.424548238845e+00 1.477750986795e+00 1.466672217930e+00 1.418459909098e+00 1.376932295186e+00 1.366378025768e+00 1.377732996570e+00 1.390412552707e+00 1.398217813456e+00 1.409975225951e+00 1.430022034614e+00 1.444666691054e+00 1.432960452668e+00 1.391181359598e+00 1.347238085638e+00 1.345776373407e+00 1.403093843650e+00 1.481347924949e+00 1.520969667470e+00 1.488339636254e+00 1.401761441075e+00 1.330261247232e+00 1.345335364308e+00 1.440517790513e+00 1.533176672096e+00 1.545250448615e+00 1.456819296997e+00 1.323365534239e+00 1.259114513741e+00 1.336044299971e+00 1.484164662738e+00 1.575075156240e+00 1.531067018810e+00 1.360429934632e+00 1.174633332971e+00 1.158110896909e+00 1.353107513810e+00 1.586791629834e+00 1.696909042348e+00 1.617203259730e+00 1.382713672038e+00 1.152568616925e+00 1.171689078649e+00 1.446362544642e+00 1.733729230079e+00 1.859147500365e+00 1.764085192263e+00 1.495124762069e+00 1.224647224943e+00 1.217715505227e+00 1.491829404494e+00 1.787613158302e+00 1.919890622838e+00 1.829247392556e+00 1.562207878098e+00 1.281601832968e+00 1.235618729060e+00 1.465077415417e+00 1.735074667218e+00 1.861391327543e+00 1.783197249683e+00 1.542248247054e+00 1.283790485619e+00 1.221927204790e+00 1.404381153428e+00 1.637070846475e+00 1.751058766423e+00 1.686121037113e+00 1.475898195934e+00 1.245247602056e+00 1.179508819634e+00 1.334242420163e+00 1.551929776348e+00 1.677538086994e+00 1.646530737611e+00 1.476032206246e+00 1.261531895906e+00 1.162429992966e+00 1.269748225529e+00 1.477234057068e+00 1.630382610317e+00 1.643336888361e+00 1.504067845177e+00 1.273093904196e+00 1.091979950018e+00 1.117223272750e+00 1.312522861000e+00 1.500354446027e+00 1.555353612433e+00 1.436161818330e+00 1.183960361567e+00 9.499669168949e-01 9.713302025619e-01 1.235094114273e+00 1.497818083183e+00 1.602320075548e+00 1.496774097018e+00 1.223267169242e+00 9.562931498856e-01 9.958698252810e-01 1.322295410023e+00 1.636181671235e+00 1.760988101186e+00 1.640209118108e+00 1.318295024272e+00 9.826588217077e-01 9.910384365274e-01 1.342780370260e+00 1.677551469490e+00 1.797073840307e+00 1.644229655422e+00 1.272686661193e+00 9.014048330202e-01 9.598845559534e-01 1.370370458250e+00 1.714362841497e+00 1.805258954056e+00 1.600460136304e+00 1.174358155703e+00 8.086113706583e-01 9.990493633679e-01 1.481632322254e+00 1.828907825217e+00 1.885761883768e+00 1.628614866032e+00 1.153615674754e+00 7.974570175926e-01 1.071896565337e+00 1.588879501452e+00 1.934801515688e+00 1.972998138046e+00 1.694058420715e+00 1.209621058807e+00 8.633030800388e-01 1.117974644422e+00 1.603014538295e+00 1.918644355034e+00 1.933107688968e+00 1.645383033082e+00 1.175732066930e+00 8.637063116282e-01 1.104542859159e+00 1.536959592918e+00 1.799015365155e+00 1.774111228316e+00 1.470974158035e+00 1.016932450412e+00 7.657739754361e-01 1.044511355920e+00 1.442183873468e+00 1.655027695591e+00 1.596064675220e+00 1.288422850489e+00 8.698098228188e-01 7.051210424525e-01 1.011476429967e+00 1.370680814772e+00 1.546025548345e+00 1.477675952834e+00 1.201322242319e+00 8.559625334543e-01 7.386339812977e-01 9.719764005558e-01 1.246295385585e+00 1.369024050396e+00 1.292385863582e+00 1.055213365672e+00 7.848555222182e-01 7.066215100813e-01 8.754556979159e-01 1.065937483200e+00 1.134026648454e+00 1.047807477477e+00 8.508799919871e-01 6.650282465244e-01 6.591461135047e-01 8.131511403252e-01 9.570833869000e-01 9.988399958555e-01 9.270038118670e-01 7.915583004915e-01 6.973417182571e-01 7.365546204279e-01 8.648121206236e-01 9.758436906251e-01 1.010314212662e+00 9.641897280437e-01 8.799521757625e-01 8.310634904917e-01 8.679098225490e-01 9.604359225332e-01 1.037064208635e+00 1.047498964492e+00 9.824509741028e-01 8.771785430352e-01 8.069005680485e-01 8.368082961127e-01 9.406895001609e-01 1.032171795448e+00 1.044639779811e+00 9.570012951530e-01 8.020282476641e-01 6.819623474144e-01 7.229999140225e-01 8.909349041200e-01 1.045275125244e+00 1.094197976495e+00 1.008138135951e+00 8.186446177655e-01 6.446978701196e-01 6.778746389412e-01 8.926123924258e-01 1.095687290236e+00 1.175397062062e+00 1.097133421429e+00 8.902808542252e-01 6.703777024747e-01 6.548630540903e-01 8.644848835798e-01 1.080767021968e+00 1.173346933339e+00 1.102485939639e+00 8.928655111389e-01 6.446779743056e-01 5.674195818427e-01 7.358404125091e-01 9.309575179125e-01 1.013003813235e+00 9.446847616881e-01 7.541664923860e-01 5.435811364649e-01 5.077403614845e-01 6.700434502695e-01 8.308140964030e-01 8.842521014552e-01 8.116841692580e-01 6.562482645361e-01 5.323941995715e-01 5.742404620398e-01 7.259980905286e-01 8.495906559676e-01 8.801275221502e-01 8.152970938343e-01 7.040435817229e-01 6.391578256364e-01 6.894874027972e-01 8.084733509585e-01 9.088274847742e-01 9.420724569986e-01 9.022880022300e-01 8.187769682815e-01 7.492731624215e-01 7.526965093153e-01 8.335319302529e-01 9.388010653348e-01 1.011776282304e+00 1.019040163760e+00 9.556231472964e-01 8.510231126479e-01 7.750716155916e-01 8.035706122994e-01 9.264823829343e-01 1.056766802483e+00 1.118009296367e+00 1.078029316841e+00 9.589651692404e-01 8.494930356278e-01 8.708423089713e-01 1.026987203157e+00 1.195245803104e+00 1.271108023550e+00 1.216054936636e+00 1.065871581660e+00 9.430148834504e-01 9.939417755855e-01 1.187856291209e+00 1.361809106879e+00 1.399840123864e+00 1.269977152481e+00 1.035367376448e+00 8.879725827309e-01 1.022980026245e+00 1.305600043762e+00 1.506676025570e+00 1.508952020205e+00 1.296174926560e+00 9.674834140337e-01 8.207156201950e-01 1.091267502793e+00 1.476686934663e+00 1.711587303951e+00 1.692828671347e+00 1.425267486099e+00 1.044559069017e+00 9.144166241642e-01 1.247707413788e+00 1.667748336420e+00 1.900814045506e+00 1.850175146065e+00 1.536759971427e+00 1.126042387655e+00 1.014904127441e+00 1.372123815313e+00 1.789858279329e+00 1.995784944867e+00 1.901000809718e+00 1.542408425723e+00 1.117130309780e+00 1.060356235272e+00 1.461014467891e+00 1.875669286301e+00 2.052806935599e+00 1.920523698584e+00 1.534508985767e+00 1.119782668147e+00 1.115486112814e+00 1.527843714927e+00 1.918194218790e+00 2.059943857263e+00 1.898158173294e+00 1.507326796966e+00 1.138479333884e+00 1.201154527885e+00 1.617544843324e+00 1.986049307352e+00 2.110282096115e+00 1.951262524902e+00 1.595780433675e+00 1.288309162744e+00 1.355953237821e+00 1.725793403596e+00 2.070067238398e+00 2.208785977177e+00 2.102882207608e+00 1.822651728686e+00 1.545513483353e+00 1.497133389591e+00 1.704160892974e+00 1.962401931346e+00 2.102916728480e+00 2.068619827729e+00 1.893496205641e+00 1.682753727315e+00 1.573153471896e+00 1.629119724297e+00 1.775802705487e+00 1.894707689815e+00 1.916148755209e+00 1.833875502750e+00 1.696604428004e+00 1.591766864808e+00 1.597626635069e+00 1.711746925802e+00 1.851846592252e+00 1.927577937792e+00 1.889196366498e+00 1.746345444848e+00 1.578812728637e+00 1.518382330848e+00 1.636342347162e+00 1.845288339503e+00 1.996908812719e+00 1.992162463298e+00 1.814114564085e+00 1.545656461837e+00 1.381680591778e+00 1.493758290999e+00 1.775103584448e+00 1.996879793697e+00 2.019276178594e+00 1.814434108949e+00 1.473223514668e+00 1.237872125732e+00 1.359425108453e+00 1.688411902987e+00 1.928229050667e+00 1.925092118078e+00 1.657763422188e+00 1.239581743929e+00 9.974056008880e-01 1.242675340863e+00 1.657236631100e+00 1.904551244922e+00 1.856606169066e+00 1.519643956474e+00 1.054516931684e+00 9.232671661182e-01 1.351103795883e+00 1.831892354536e+00 2.072982977203e+00 1.981021886801e+00 1.586662998784e+00 1.080099611430e+00 9.665780068935e-01 1.422634934159e+00 1.899864229065e+00 2.113767086373e+00 1.981360030533e+00 1.543129451069e+00 9.981084639664e-01 8.931114614557e-01 1.375087312016e+00 1.841998161677e+00 2.031904042103e+00 1.881271777787e+00 1.448677475061e+00 9.629419640151e-01 9.584787122073e-01 1.436884468821e+00 1.867626333986e+00 2.033630783116e+00 1.891372842485e+00 1.516290630158e+00 1.136538304769e+00 1.131355717317e+00 1.482406543513e+00 1.813327224364e+00 1.928297873772e+00 1.790222807125e+00 1.477333036480e+00 1.191428356777e+00 1.189267908611e+00 1.430677619453e+00 1.651133301817e+00 1.697583100953e+00 1.547131318669e+00 1.281722433906e+00 1.084744356142e+00 1.130648431818e+00 1.332781702417e+00 1.488350147340e+00 1.491890350853e+00 1.339933502725e+00 1.116160584606e+00 9.809069916577e-01 1.049196930955e+00 1.222168789537e+00 1.342060760293e+00 1.332594209976e+00 1.197991654258e+00 1.013387804118e+00 9.125837982206e-01 9.822574441703e-01 1.139177068752e+00 1.253603451870e+00 1.257146798205e+00 1.146002482687e+00 9.772673406852e-01 8.684361576723e-01 9.219532246243e-01 1.083669820523e+00 1.222308368525e+00 1.252367013199e+00 1.148329198560e+00 9.443675748691e-01 7.534082588525e-01 7.502017820680e-01 9.315956476128e-01 1.113764868248e+00 1.172282297635e+00 1.062976141406e+00 8.094596091224e-01 5.383135087424e-01 5.578273776525e-01 8.429987063434e-01 1.086710239400e+00 1.159222902561e+00 1.025830248288e+00 7.265816273635e-01 4.544257390345e-01 6.300619546785e-01 1.008635522513e+00 1.276973304322e+00 1.331716765706e+00 1.152785150022e+00 8.018337646689e-01 5.222926134919e-01 7.419358632162e-01 1.142231618380e+00 1.405096243987e+00 1.428025267556e+00 1.197974182215e+00 7.856747951827e-01 4.607254215489e-01 7.249830311815e-01 1.138939725658e+00 1.380142481551e+00 1.363178614790e+00 1.091059505441e+00 6.555659426040e-01 4.186923719439e-01 7.850326512536e-01
 1.063461039699e+00 1.071244169036e+00 1.065200764941e+00 1.061910539043e+00 1.071117175427e+00 1.087281916684e+00 1.096158098998e+00 1.089072970898e+00 1.072025081053e+00 1.062834831309e+00 1.076499376232e+00 1.110170094565e+00 1.112958444482e+00 1.052559542066e+00 9.658635357779e-01 9.199351903062e-01 9.501940572643e-01 1.016809438301e+00 1.057258065484e+00 1.047534565395e+00 1.014694393828e+00 1.010672365480e+00 1.056667980619e+00 1.117549908534e+00 1.145129496796e+00 1.126758062566e+00 1.097803997772e+00 1.112786143501e+00 1.185425026214e+00 1.270312202449e+00 1.313331312641e+00 1.297746212814e+00 1.253836750600e+00 1.234469949005e+00 1.264129280123e+00 1.313254088073e+00 1.335818203464e+00 1.317172045313e+00 1.286116431838e+00 1.286396372823e+00 1.326649809466e+00 1.367542351494e+00 1.364834131765e+00 1.313099326772e+00 1.255455469383e+00 1.249278742594e+00 1.301937477701e+00 1.357960136140e+00 1.358828173444e+00 1.294375778578e+00 1.214419475765e+00 1.195878480550e+00 1.265469993004e+00 1.388461465823e+00 1.401882447541e+00 1.332305309835e+00 1.219082299553e+00 1.160545850866e+00 1.211490102532e+00 1.309078233146e+00 1.356441506596e+00 1.315349470463e+00 1.226463112211e+00 1.181095106224e+00 1.233079039678e+00 1.331801723560e+00 1.389555586130e+00 1.365708501377e+00 1.287271561799e+00 1.226058932246e+00 1.234553256855e+00 1.289133024372e+00 1.326196186346e+00 1.313584503648e+00 1.274994077400e+00 1.264325240275e+00 1.307006983134e+00 1.369692634034e+00 1.400682438238e+00 1.381163905116e+00 1.339229493263e+00 1.324577101144e+00 1.357668206193e+00 1.407243483860e+00 1.427433438902e+00 1.402588704686e+00 1.358753482270e+00 1.339238578969e+00 1.359703041250e+00 1.390484506723e+00 1.390053109970e+00 1.345384622055e+00 1.283700531558e+00 1.250944690518e+00 1.274643556446e+00 1.358401821190e+00 1.449028099619e+00 1.496011623397e+00 1.476947028830e+00 1.408681255307e+00 1.319772015767e+00 1.241740179727e+00 1.213796112383e+00 1.226448026873e+00 1.249415933465e+00 1.254115825400e+00 1.235007028759e+00 1.206353821757e+00 1.184689663782e+00 1.174298621849e+00 1.169124411843e+00 1.165988650822e+00 1.171164819420e+00 1.191860294654e+00 1.222690063396e+00 1.244537094505e+00 1.238365068010e+00 1.201081148787e+00 1.152234319294e+00 1.124989351657e+00 1.140144676313e+00 1.184652300341e+00 1.222687248015e+00 1.224938443427e+00 1.187264781365e+00 1.132261721908e+00 1.093780889967e+00 1.087932722604e+00 1.096365705408e+00 1.085065022396e+00 1.036666883111e+00 9.680631315185e-01 9.236021137232e-01 9.360098381177e-01 9.853630820696e-01 1.018607322722e+00 9.995656884642e-01 9.352837882693e-01 8.760969267127e-01 8.790860386848e-01 9.423575251260e-01 1.005730836090e+00 1.031077996517e+00 1.024823294775e+00 9.978919239851e-01 9.480286134050e-01 9.410031012055e-01 1.004912596201e+00 1.094443829681e+00 1.144843924577e+00 1.129991609644e+00 1.077961201559e+00 1.052370056855e+00 1.094194594614e+00 1.174922831763e+00 1.233809264809e+00 1.237175216354e+00 1.197673403584e+00 1.159185193840e+00 1.156450739045e+00 1.180459091166e+00 1.194426599414e+00 1.177725084333e+00 1.146895272481e+00 1.139306407478e+00 1.170890804303e+00 1.214249793757e+00 1.227538188334e+00 1.194279712921e+00 1.138330593982e+00 1.107522075795e+00 1.128166685752e+00 1.174421562565e+00 1.197281191820e+00 1.170133321895e+00 1.106538935020e+00 1.048994030295e+00 1.032055361181e+00 1.046065717499e+00 1.049503373571e+00 1.012297209114e+00 9.403394889822e-01 8.719143035076e-01 8.471087599889e-01 8.666558837247e-01 8.933309104131e-01 8.783473761659e-01 8.158377745563e-01 7.371227038748e-01 6.892726227740e-01 6.914458187103e-01 7.145665237968e-01 7.184027297574e-01 6.867565633832e-01 6.322319943650e-01 5.846453812645e-01 5.680276959230e-01 5.785132716002e-01 5.908265703382e-01 5.828603102682e-01 5.494668998375e-01 5.052294915564e-01 4.795596713638e-01 4.940227866242e-01 5.346195301723e-01 5.633600217712e-01 5.496369099356e-01 4.877215266288e-01 4.076498157357e-01 3.771819657408e-01 4.320789851639e-01 5.114244215309e-01 5.461517091697e-01 5.071664081040e-01 4.063402568368e-01 3.047397339948e-01 3.016621449323e-01 3.784568698380e-01 4.285213168149e-01 4.020860787350e-01 3.022599938991e-01 1.878899038459e-01 1.996235147372e-01 2.961687647331e-01 3.428384726428e-01 3.016019178616e-01 1.993311476773e-01 1.658842929653e-01 2.964449119567e-01 4.416422501345e-01 5.291865173996e-01 5.311302546207e-01 4.419026150857e-01 2.742705027327e-01 7.120776348496e-02 2.034254737888e-01 3.716642249657e-01 4.424428831807e-01 3.982820838314e-01 2.596025400868e-01 1.225921444986e-01 2.297523165729e-01 3.752312756705e-01 4.368933145244e-01 3.944890686602e-01 2.703549603044e-01 1.554933017707e-01 2.221521963240e-01 3.328178573633e-01 3.692502276379e-01 3.115938791067e-01 1.911125013305e-01 1.515026259219e-01 2.762602613603e-01 3.828496515834e-01 4.065922291639e-01 3.406140217794e-01 2.233848208451e-01 1.806474748881e-01 2.803018658917e-01 3.741979222728e-01 3.995059133079e-01 3.579079710591e-01 2.965082498529e-01 2.873275901852e-01 3.313920323393e-01 3.595487298841e-01 3.356662846866e-01 2.800974608278e-01 2.653297860448e-01 3.234356276244e-01 3.826335590150e-01 3.829648744803e-01 3.151290702588e-01 2.331456903450e-01 2.584418587969e-01 3.656416112372e-01 4.362802090204e-01 4.191109434120e-01 3.170382745567e-01 2.077565976490e-01 2.648607427793e-01 4.039842645923e-01 4.823932140056e-01 4.587202697200e-01 3.562770972863e-01 2.964826602555e-01 4.070883211320e-01 5.620094600006e-01 6.403283085734e-01 6.014638792274e-01 4.691324875509e-01 3.620520818071e-01 4.444887763263e-01 6.115572944689e-01 7.107641673002e-01 6.898355165231e-01 5.697134080649e-01 4.545463259846e-01 4.906306700277e-01 6.259337213066e-01 7.125651651761e-01 6.884306528394e-01 5.738157487215e-01 4.760426169868e-01 5.277830544314e-01 6.678523586460e-01 7.638686855090e-01 7.695323808400e-01 7.220598264984e-01 7.160003118650e-01 8.087468803463e-01 9.675763835312e-01 1.087783448805e+00 1.117466950108e+00 1.063310960473e+00 9.919091437425e-01 9.997337206012e-01 1.116266948898e+00 1.265978908580e+00 1.357621142957e+00 1.345033432420e+00 1.199849682184e+00 1.028237703545e+00 1.014877898794e+00 1.193215103704e+00 1.376904536085e+00 1.419516457248e+00 1.294759597870e+00 1.098247227966e+00 1.025121684210e+00 1.162459992010e+00 1.346334347413e+00 1.412382878276e+00 1.318384948429e+00 1.144443578857e+00 1.065276203874e+00 1.175032578672e+00 1.342435889547e+00 1.411455169484e+00 1.335770265651e+00 1.186078379569e+00 1.115371447111e+00 1.203701702965e+00 1.339946336506e+00 1.384378055945e+00 1.297400897688e+00 1.159019861086e+00 1.129280660546e+00 1.265951963286e+00 1.433309068553e+00 1.489219242318e+00 1.392907678113e+00 1.218779739748e+00 1.134252824351e+00 1.237537708084e+00 1.408412092221e+00 1.487093314869e+00 1.416291696986e+00 1.257054418270e+00 1.166215918825e+00 1.252658864963e+00 1.419262015313e+00 1.528532766050e+00 1.533620089468e+00 1.468928962191e+00 1.384239311150e+00 1.320843568304e+00 1.342246644479e+00 1.434295066746e+00 1.532300365126e+00 1.574556122201e+00 1.547968232610e+00 1.493525573087e+00 1.476162164024e+00 1.525259672232e+00 1.605489428364e+00 1.660743652210e+00 1.668201789072e+00 1.652060473597e+00 1.656572416651e+00 1.697648048561e+00 1.744051918496e+00 1.753682322284e+00 1.721168948620e+00 1.692424283807e+00 1.726551235206e+00 1.825795418214e+00 1.921868810014e+00 1.939132773206e+00 1.855652432608e+00 1.727545152839e+00 1.664867864043e+00 1.730801447356e+00 1.859549933074e+00 1.932538570017e+00 1.887982577099e+00 1.762113933267e+00 1.674335827711e+00 1.721097303944e+00 1.859413808800e+00 1.966215165688e+00 1.952111416955e+00 1.817900290352e+00 1.662420653536e+00 1.629821842039e+00 1.758207878223e+00 1.925096198676e+00 1.991316258935e+00 1.931311229734e+00 1.801837692295e+00 1.688853791572e+00 1.680136243345e+00 1.782537950577e+00 1.891084936073e+00 1.901682009058e+00 1.788836686522e+00 1.624028595726e+00 1.544024736791e+00 1.623294118847e+00 1.773023678228e+00 1.851264583247e+00 1.784977129785e+00 1.601328274118e+00 1.422007821790e+00 1.391746981140e+00 1.510832648796e+00 1.632821597565e+00 1.636800062348e+00 1.499609442022e+00 1.297812001638e+00 1.180244156501e+00 1.236401377862e+00 1.370646775879e+00 1.439223724945e+00 1.379823083542e+00 1.224707104254e+00 1.084318983902e+00 1.075127781618e+00 1.180755149572e+00 1.281426437961e+00 1.295650172173e+00 1.219985973419e+00 1.114505395252e+00 1.061837316775e+00 1.092267901620e+00 1.156300830508e+00 1.193198446729e+00 1.184767338625e+00 1.154722367080e+00 1.139550482145e+00 1.153189916243e+00 1.177825739941e+00 1.190411790148e+00 1.189913583612e+00 1.177578696223e+00 1.146975656249e+00 1.102245203910e+00 1.063095195639e+00 1.057180709837e+00 1.095857536745e+00 1.155934771026e+00 1.193259754056e+00 1.171754329780e+00 1.085420952101e+00 9.717696444247e-01 9.093812161940e-01 9.587265504281e-01 1.082261063100e+00 1.189017089147e+00 1.215317037547e+00 1.149504845015e+00 1.035550691012e+00 9.622338310485e-01 9.967134689029e-01 1.100936118237e+00 1.181634456248e+00 1.180726088435e+00 1.104158589860e+00 1.021601580266e+00 1.025506935951e+00 1.127581912385e+00 1.238150168723e+00 1.264060302050e+00 1.167131849456e+00 9.819308173661e-01 8.328753427456e-01 8.744888729477e-01 1.063779869246e+00 1.227036176721e+00 1.254137505289e+00 1.116530312657e+00 8.654415218021e-01 6.683424636343e-01 7.508532606492e-01 9.994749938517e-01 1.182728766649e+00 1.198161694569e+00 1.034210955470e+00 7.651441243046e-01 6.062492529370e-01 7.695121708532e-01 1.040602028537e+00 1.203091828243e+00 1.178517962787e+00 9.705936412855e-01 6.675984305485e-01 5.225710876396e-01 7.326858697781e-01 1.002053905452e+00 1.134687470965e+00 1.074580311742e+00 8.412166079606e-01 5.389698820146e-01 4.554301899617e-01 6.943195567779e-01 9.227551349925e-01 9.958949950719e-01 8.860583665382e-01 6.382480288222e-01 4.141625298848e-01 5.119845269878e-01 7.648783345975e-01 9.246804475818e-01 9.178411265253e-01 7.538171318855e-01 5.319728014238e-01 4.989042005771e-01 7.156384088298e-01 9.275000867250e-01 1.001556340595e+00 9.082648112275e-01 7.011249749598e-01 5.627535297201e-01 7.030967369095e-01 9.604657959981e-01 1.128084078521e+00 1.121029402505e+00 9.354776950650e-01 6.589006294142e-01 5.552890572669e-01 7.955554697617e-01 1.085536232300e+00 1.232885151631e+00 1.173242896954e+00 9.215154997829e-01 6.014326062537e-01 5.788980931863e-01 9.207565184702e-01 1.246028235887e+00 1.388937940355e+00 1.298679626853e+00 1.002817847195e+00 6.510062514678e-01 6.614006290850e-01 1.057194269981e+00 1.426478593719e+00 1.600076864172e+00 1.525736331179e+00 1.230343484548e+00 8.483178049618e-01 7.349170037885e-01 1.062004564989e+00 1.441600139736e+00 1.649217737555e+00 1.612945534216e+00 1.348592912625e+00 9.704661776348e-01 7.738692241161e-01 1.008922023945e+00 1.365459193284e+00 1.578815227934e+00 1.557043267883e+00 1.305228966379e+00 9.293822621140e-01 7.284516844025e-01 9.768363673227e-01 1.347949814591e+00 1.570372391868e+00 1.549785294758e+00 1.288710837937e+00 8.959318510251e-01 7.082280445247e-01 1.018598662745e+00 1.438600116286e+00 1.693876987149e+00 1.689247320943e+00 1.423544676698e+00 9.969373809020e-01 7.273724761629e-01 1.001003867459e+00 1.447937970274e+00 1.741666043910e+00 1.772483394056e+00 1.534648763083e+00 1.122717458578e+00 8.109143027441e-01 9.801833542023e-01 1.376409431317e+00 1.647708975577e+00 1.669573558061e+00 1.440672795503e+00 1.078033064707e+00 8.871274340962e-01 1.122520639543e+00 1.487618039797e+00 1.699479612930e+00 1.656059221717e+00 1.374750086682e+00 1.013729361616e+00 9.450399892880e-01 1.293997659235e+00 1.685857632380e+00 1.882783125354e+00 1.807999842699e+00 1.498407420778e+00 1.131752973589e+00 1.066873503067e+00 1.394688561808e+00 1.759932494254e+00 1.931593720731e+00 1.842658950705e+00 1.548379346514e+00 1.245303609043e+00 1.236502652153e+00 1.529027702138e+00 1.822605463131e+00 1.921732049535e+00 1.777689947252e+00 1.468013602743e+00 1.216987525802e+00 1.292181703170e+00 1.600389389223e+00 1.855044148511e+00 1.902024264134e+00 1.723955165083e+00 1.429247602289e+00 1.257969278213e+00 1.396662326096e+00 1.683230812197e+00 1.873599325295e+00 1.856952871476e+00 1.653010751078e+00 1.411145937991e+00 1.370012457541e+00 1.589752730056e+00 1.857016766704e+00 1.977846194787e+00 1.882594187454e+00 1.622740935690e+00 1.379474444857e+00 1.391879975595e+00 1.648376900375e+00 1.906768472313e+00 1.994563097030e+00 1.865332824622e+00 1.587507966120e+00 1.347727114148e+00 1.363109350903e+00 1.595061285879e+00 1.814108804786e+00 1.873067394028e+00 1.747844121662e+00 1.522041994429e+00 1.366808777905e+00 1.417657114909e+00 1.597811381392e+00 1.735256300194e+00 1.736303657661e+00 1.613464154205e+00 1.470275022224e+00 1.440955616061e+00 1.552039881202e+00 1.690943511483e+00 1.742709779625e+00 1.672902631364e+00 1.538005467232e+00 1.458515448463e+00 1.517835633935e+00 1.660003705526e+00 1.761224559176e+00 1.744731952112e+00 1.618556065413e+00 1.474243369514e+00 1.438511704568e+00 1.545137723384e+00 1.690068842441e+00 1.754450795383e+00 1.690433930569e+00 1.537029341973e+00 1.408681421620e+00 1.420452794288e+00 1.556322925214e+00 1.692002908947e+00 1.729147628498e+00 1.650548985356e+00 1.521701235646e+00 1.459005527383e+00 1.529834518063e+00 1.672370168918e+00 1.773854353567e+00 1.770436743012e+00 1.676570683747e+00 1.576322083566e+00 1.569250741252e+00 1.670622633040e+00 1.793563836268e+00 1.842633304739e+00 1.781559270456e+00 1.649225697428e+00 1.544671667761e+00 1.557525533378e+00 1.670480841702e+00 1.779970569177e+00 1.798554542250e+00 1.705683505481e+00 1.553973230842e+00 1.448320920861e+00 1.468515735714e+00 1.580045653488e+00 1.678686302526e+00 1.691399650177e+00 1.614019474114e+00 1.506918710800e+00 1.458762796992e+00 1.508879720921e+00 1.604943782741e+00 1.664670735224e+00 1.646623971676e+00 1.572468693957e+00 1.513614143398e+00 1.536567713913e+00 1.633047295761e+00 1.727664102862e+00 1.748717444412e+00 1.674601539157e+00 1.546727328595e+00 1.456757285386e+00 1.482785937486e+00 1.603708282778e+00 1.721976712333e+00 1.753241818599e+00 1.669373061810e+00 1.506365392507e+00 1.358456025522e+00 1.330279772983e+00 1.431085963406e+00 1.561931999085e+00 1.622141731301e+00 1.568209471455e+00 1.421417511188e+00 1.264223408168e+00 1.207972686508e+00 1.290572192308e+00 1.426932944242e+00 1.509805844686e+00 1.484590263368e+00 1.361845288016e+00 1.216739465184e+00 1.164137114347e+00 1.256381087241e+00 1.414162710498e+00 1.523868985638e+00 1.520905609273e+00 1.405160431816e+00 1.243004411774e+00 1.154181572885e+00 1.220181709891e+00 1.378289035192e+00 1.503451260867e+00 1.515834999400e+00 1.403753231865e+00 1.225211137620e+00 1.100981553839e+00 1.134112735048e+00 1.276432978588e+00 1.393829633618e+00 1.397314546642e+00 1.273319000626e+00 1.086579701448e+00 9.758674688820e-01 1.046985628265e+00 1.216434413531e+00 1.332760448617e+00 1.311855566224e+00 1.151641830748e+00 9.399656273037e-01 8.610056089619e-01 1.013961217046e+00 1.240098217755e+00 1.369926737291e+00 1.328695441638e+00 1.124530537792e+00 8.609793238262e-01 7.707516294501e-01 9.709587406188e-01 1.235344719593e+00 1.375926325136e+00 1.322271294662e+00 1.088009905090e+00 7.841810095902e-01 6.814436330055e-01 9.131131689155e-01 1.192483834812e+00 1.325516041613e+00 1.251032527874e+00 9.951742992775e-01 6.986696784304e-01 6.856670804407e-01 9.881804676442e-01 1.278236755499e+00 1.392756017425e+00 1.287116540108e+00 1.003932421555e+00 7.178422626345e-01 7.727125370570e-01 1.111292939621e+00 1.405078956118e+00 1.505114410485e+00 1.374496136416e+00 1.065960212582e+00 7.702923811628e-01 8.339434504820e-01 1.176831455936e+00 1.464835499702e+00 1.547340679833e+00 1.389447910411e+00 1.049455064674e+00 7.363981891690e-01 8.312756108108e-01 1.201831199254e+00 1.492673737160e+00 1.559822233129e+00 1.373989272423e+00 1.000534832775e+00 6.764002152672e-01 8.332080939671e-01 1.247948109422e+00 1.551964604835e+00 1.614649456555e+00 1.414930671558e+00 1.027870346786e+00 7.084152919671e-01 8.837822173921e-01 1.306381004371e+00 1.611396353595e+00 1.670146127648e+00 1.464751953364e+00 1.073334588317e+00 7.416706902268e-01 8.776166827052e-01 1.268819101808e+00 1.548699080728e+00 1.587115348421e+00 1.371476576045e+00 9.896311215288e-01 7.053550110310e-01 8.774748652567e-01 1.235666183801e+00 1.455614752139e+00 1.428566419096e+00 1.156663434956e+00 7.543284317942e-01 5.980930459943e-01 9.418948380420e-01 1.321152410761e+00 1.499587496000e+00 1.410245828447e+00 1.080587320128e+00 6.693137318855e-01 6.561507761708e-01 1.082654936620e+00 1.459382690539e+00 1.607012808900e+00 1.483475307386e+00 1.145090866462e+00 8.017521948036e-01 8.655240199926e-01 1.251611908203e+00 1.568683013688e+00 1.652467308621e+00 1.473357647208e+00 1.115034665268e+00 8.461090164234e-01 1.024219187125e+00 1.421056434217e+00 1.698599659635e+00 1.723400072051e+00 1.485150323776e+00 1.095457086587e+00 8.769797877379e-01 1.137735876981e+00 1.553710442186e+00 1.815196487955e+00 1.811302302189e+00 1.552064397531e+00 1.178685186784e+00 1.028413923878e+00 1.313478116512e+00 1.712430317695e+00 1.949126382553e+00 1.924121615668e+00 1.660341313505e+00 1.314957499055e+00 1.205044752045e+00 1.480183853598e+00 1.855985979388e+00 2.080527276710e+00 2.058884018410e+00 1.815173566147e+00 1.493490399274e+00 1.354996191093e+00 1.541716585204e+00 1.850556546241e+00 2.050444913151e+00 2.044076953313e+00 1.849608813838e+00 1.589143943101e+00 1.461674813557e+00 1.575989483775e+00 1.803066685767e+00 1.963121688162e+00 1.971070986709e+00 1.841017476103e+00 1.667843088959e+00 1.583609583042e+00 1.649413188819e+00 1.791152241923e+00 1.896477377067e+00 1.908495975098e+00 1.841002739064e+00 1.757924706635e+00 1.727605908023e+00 1.765869244565e+00 1.826911356403e+00 1.854077297126e+00 1.825066126224e+00 1.761657630831e+00 1.711175850066e+00 1.708509124163e+00 1.745361977574e+00 1.780767736521e+00 1.777942115636e+00 1.729365423038e+00 1.659355192759e+00 1.607779214214e+00 1.600894736881e+00 1.630203030789e+00 1.662126838821e+00 1.666188415555e+00 1.634319814478e+00 1.583934150914e+00 1.547037538469e+00 1.548138130501e+00 1.584296584574e+00 1.626990194819e+00 1.643583765141e+00 1.618322301191e+00 1.562537643869e+00 1.511929260020e+00 1.506180242428e+00 1.555707934773e+00 1.628654656945e+00 1.675843350837e+00 1.664700534872e+00 1.599122048771e+00 1.522944601385e+00 1.498767185348e+00 1.556136301057e+00 1.657649393473e+00 1.732774220293e+00 1.730816983238e+00 1.648274166585e+00 1.534753944810e+00 1.473415984485e+00 1.516731533056e+00 1.628492081933e+00 1.722803714207e+00 1.737174573891e+00 1.664885204673e+00 1.556898008871e+00 1.496706140778e+00 1.533909575048e+00 1.631404271736e+00 1.708196697439e+00 1.711388828659e+00 1.646416170046e+00 1.572744434209e+00 1.564014135545e+00 1.638649320615e+00 1.738883859518e+00 1.789390139900e+00 1.753497257920e+00 1.652148700224e+00 1.555581329362e+00 1.539297287221e+00 1.613790820423e+00 1.715013508958e+00 1.770693324948e+00 1.749922964344e+00 1.671133899967e+00 1.585211109404e+00 1.539573964357e+00 1.541593254315e+00 1.560815902652e+00 1.567326104447e+00 1.558589599841e+00 1.553088742254e+00 1.562610200638e+00 1.572727280836e+00 1.554577157344e+00 1.495712562616e+00 1.421991605115e+00 1.389416007380e+00 1.434017616132e+00 1.524534934787e+00 1.588657244375e+00 1.573620537185e+00 1.481917612950e+00 1.379379217944e+00 1.360447518966e+00 1.452371460627e+00 1.574708666049e+00 1.624928410713e+00 1.554302483432e+00 1.395092211941e+00 1.265073687060e+00 1.296703306928e+00 1.469447658602e+00 1.631384537218e+00 1.659512420733e+00 1.516582751323e+00 1.264800714661e+00 1.085380821397e+00 1.170720575434e+00 1.427307495647e+00 1.627351983058e+00 1.641403236185e+00 1.449160088827e+00 1.142728871511e+00 9.648770124377e-01 1.131153156427e+00 1.443058370070e+00 1.642345101356e+00 1.618243327076e+00 1.376363668301e+00 1.051037876869e+00 9.526076359361e-01 1.226474924638e+00 1.568223899173e+00 1.740580676791e+00 1.659438550447e+00 1.353514821151e+00 9.927680392826e-01 9.458871256641e-01 1.286876283577e+00 1.641091646593e+00 1.788572792629e+00 1.663317845218e+00 1.308281406743e+00 9.102344159425e-01 8.785869505163e-01 1.244375038281e+00 1.587163914764e+00 1.704618608135e+00 1.549285306502e+00 1.181515308889e+00 8.155085354103e-01 8.635043671702e-01 1.235179532830e+00 1.532437843663e+00 1.595431254520e+00 1.402581372139e+00 1.044424224768e+00 7.919884938821e-01 9.747909587090e-01 1.342611510724e+00 1.583896531830e+00 1.586142692151e+00 1.352970076637e+00 1.003219017180e+00 8.375115574046e-01 1.076731259878e+00 1.422968796599e+00 1.621299462754e+00 1.584435228573e+00 1.329607468121e+00 9.828903375057e-01 8.318489580846e-01 1.052500002313e+00 1.358746833872e+00 1.520984235486e+00 1.466238729632e+00 1.220882904695e+00 9.145080988193e-01 8.094714120024e-01 1.015758995323e+00 1.275661291174e+00 1.401111073711e+00 1.338131530205e+00 1.123958694092e+00 8.906833505254e-01 8.502446028866e-01 1.035501769943e+00 1.244290720576e+00 1.337206483541e+00 1.279136029909e+00 1.114718635585e+00 9.613238566580e-01 9.547870031794e-01 1.087973696796e+00 1.227050820600e+00 1.275397503089e+00 1.213396296549e+00 1.089517587831e+00 1.002246174246e+00 1.028978244106e+00 1.133657365370e+00 1.217131410206e+00 1.214112179971e+00 1.120883973869e+00 9.961495963816e-01 9.420877250590e-01 1.014406936553e+00 1.147386101101e+00 1.239707291704e+00 1.235015319449e+00 1.136451392987e+00 1.008499846938e+00 9.607687906689e-01 1.051598920947e+00 1.208636180609e+00 1.323945940364e+00 1.335872398335e+00 1.241180192047e+00 1.096042073344e+00 1.007089988930e+00 1.055252977089e+00 1.192522947616e+00 1.307114448747e+00 1.326545395608e+00 1.240992471101e+00 1.103115631361e+00 1.015273793649e+00 1.053167871274e+00 1.169141059827e+00 1.254801707120e+00 1.242326742871e+00 1.132483361790e+00 9.998052294346e-01 9.684882344827e-01 1.083935449711e+00 1.242731508036e+00 1.324710716572e+00 1.272496112938e+00 1.103267945955e+00 9.241531308839e-01 9.143335255773e-01 1.108532829406e+00 1.338073379138e+00 1.462320993811e+00 1.425847777264e+00 1.249606427763e+00 1.038388360569e+00 9.715479844918e-01 1.122082043841e+00 1.339801842501e+00 1.473943302516e+00 1.465380980391e+00 1.335748541013e+00 1.178543327490e+00 1.122879070853e+00 1.210111785871e+00 1.340510786022e+00 1.403178867070e+00 1.357525874230e+00 1.240381440466e+00 1.150152715447e+00 1.175832411809e+00 1.291835344084e+00 1.392852071155e+00 1.401820215017e+00 1.310441771014e+00 1.182807727272e+00 1.130721479167e+00 1.213038050666e+00 1.359111377779e+00 1.460812219577e+00 1.461878773954e+00 1.375935671595e+00 1.279573333264e+00 1.269509268816e+00 1.368013609038e+00 1.497361640454e+00 1.568252716692e+00 1.542256989877e+00 1.443973934401e+00 1.350674926143e+00 1.344774803863e+00 1.433221535965e+00 1.541317997067e+00 1.591019796655e+00 1.551314679999e+00 1.446931687729e+00 1.346887895746e+00 1.323492045602e+00 1.386652882545e+00 1.475547312551e+00 1.521856999942e+00 1.494572261099e+00 1.408002249230e+00 1.312600820015e+00 1.268111714796e+00 1.298410619032e+00 1.371276594195e+00 1.432964953038e+00 1.447548050849e+00 1.410042645359e+00 1.343984069535e+00 1.290148884404e+00 1.283224497333e+00 1.325152402462e+00 1.383503708740e+00 1.417629354916e+00 1.404284429407e+00 1.350032397413e+00 1.291330083443e+00 1.275510607288e+00 1.320113597641e+00 1.390337605290e+00 1.427565293548e+00 1.391335047795e+00 1.284573768373e+00 1.165128406560e+00 1.128692020491e+00 1.221164385326e+00 1.373928737292e+00 1.481317063270e+00 1.477862852225e+00 1.359582502301e+00 1.192443076456e+00 1.105260521082e+00 1.188779506565e+00 1.371200220615e+00 1.517647239631e+00 1.548387700065e+00 1.459022370255e+00 1.318862756102e+00 1.249007430459e+00 1.323119676629e+00 1.474715952575e+00 1.583549265065e+00 1.579483298928e+00 1.468672395671e+00 1.333187657094e+00 1.295615568901e+00 1.402273310735e+00 1.562824617647e+00 1.660227959745e+00 1.635966019921e+00 1.505299316958e+00 1.352625983546e+00 1.294622027627e+00 1.373586245089e+00 1.506370718572e+00 1.587955873286e+00 1.571558707827e+00 1.478908582105e+00 1.383292956066e+00 1.360681750809e+00 1.418596378625e+00 1.493376189047e+00 1.522112392221e+00 1.490313930324e+00 1.434301403967e+00 1.411336651130e+00 1.446991898773e+00 1.509509852297e+00 1.546007623420e+00 1.529685105435e+00 1.477029141816e+00 1.434596759671e+00 1.439795497490e+00 1.484130870622e+00 1.523951484399e+00 1.523220512518e+00 1.480666382237e+00 1.427829656095e+00 1.401916282065e+00 1.410135781521e+00 1.423443113811e+00 1.408663083977e+00 1.361222614789e+00 1.311484785474e+00 1.298941439516e+00 1.328761944351e+00 1.360892296993e+00 1.348248441343e+00 1.277930201099e+00 1.188440095074e+00 1.152592392790e+00 1.209088876331e+00 1.310482540415e+00 1.374590779039e+00 1.353450139818e+00 1.259782240894e+00 1.166375642166e+00 1.161698051764e+00 1.253618548068e+00 1.356302105591e+00 1.384608165283e+00 1.313427711960e+00 1.191707688985e+00 1.126601351074e+00 1.190524557015e+00 1.322286980896e+00 1.403041173873e+00 1.361421370849e+00 1.206375413927e+00 1.040600281624e+00 1.027506266647e+00 1.195786851972e+00 1.388623923368e+00 1.467184728909e+00 1.383535211795e+00 1.187161626694e+00 1.039726947323e+00 1.123401201807e+00 1.373830625423e+00 1.587884712936e+00 1.641674798280e+00 1.513957751947e+00 1.290210278576e+00 1.171097509782e+00 1.316268013636e+00 1.599065512548e+00 1.808770700109e+00 1.833532872963e+00 1.667373926790e+00 1.412295655261e+00 1.276876150525e+00 1.408258946374e+00 1.669869427166e+00 1.852604818366e+00 1.853472454007e+00 1.681851412873e+00 1.455462275205e+00 1.369544871826e+00 1.509774517595e+00 1.726630450120e+00 1.843390881479e+00 1.787018089347e+00 1.598461075417e+00 1.429264507984e+00 1.458745791830e+00 1.672872793979e+00 1.885122820188e+00 1.949204694621e+00 1.825225509214e+00 1.586574645523e+00 1.421857342161e+00 1.512049564689e+00 1.780323400693e+00 2.009215427819e+00 2.058954793660e+00 1.900763647720e+00 1.616960918706e+00 1.408250312161e+00 1.477660557701e+00 1.747805364288e+00 1.982676977960e+00 2.034571718356e+00 1.871371580768e+00 1.569103707702e+00 1.322219668841e+00 1.353461661833e+00 1.607742475259e+00 1.840709377825e+00 1.897653735725e+00 1.742271926739e+00 1.444280291952e+00 1.193899026195e+00 1.225507736768e+00 1.487126638818e+00 1.728059002569e+00 1.795234404143e+00 1.653135513705e+00 1.370210034433e+00 1.137631354489e+00 1.191438145519e+00 1.470672677626e+00 1.724290605367e+00 1.802240427992e+00 1.668229151874e+00 1.388047569878e+00 1.151079102991e+00 1.199871224308e+00 1.482839351929e+00 1.743960898470e+00 1.825008754213e+00 1.682931962731e+00 1.378248938521e+00 1.104354938573e+00 1.140471364038e+00 1.443215037848e+00 1.723317592771e+00 1.808144808963e+00 1.649040704636e+00 1.303807152052e+00 9.808118786216e-01 1.032007269767e+00 1.395130879106e+00 1.719028235673e+00 1.826398614535e+00 1.673970032977e+00 1.327504155883e+00 1.007392253705e+00 1.068747738228e+00 1.435930944546e+00 1.756443239572e+00 1.855510836173e+00 1.696262906782e+00 1.355953433873e+00 1.064868699115e+00 1.139271402489e+00 1.475378963306e+00 1.747122224297e+00 1.792054076266e+00 1.584190018233e+00 1.219548557224e+00 9.698918243470e-01 1.135134327823e+00 1.495442205468e+00 1.734359740907e+00 1.721433899093e+00 1.453112712776e+00 1.053417378057e+00 8.624897345912e-01 1.141754872533e+00 1.532053803552e+00 1.745867298260e+00 1.687907317145e+00 1.380529217113e+00 9.833473334888e-01 8.848347930350e-01 1.229920237130e+00 1.611292706093e+00 1.787111206258e+00 1.686448078343e+00 1.350601339188e+00 9.636344632812e-01 9.207076102716e-01 1.277531982195e+00 1.631210099720e+00 1.769045154872e+00 1.634197681841e+00 1.274745598048e+00 8.740060776579e-01 8.313086145794e-01 1.180395510741e+00 1.509013061371e+00 1.625896024317e+00 1.490028834080e+00 1.158852453428e+00 8.173240506778e-01 8.117887610266e-01 1.118551034785e+00 1.391583018596e+00 1.475745052137e+00 1.347725225641e+00 1.079379258461e+00 8.597262749751e-01 9.237565405856e-01 1.182545493941e+00 1.396750918412e+00 1.452105516677e+00 1.336177493100e+00 1.118867073827e+00 9.561583320450e-01 1.006719063939e+00 1.211250156436e+00 1.396570753258e+00 1.461568413151e+00 1.383354592168e+00 1.201195292045e+00 1.014401814344e+00 9.584311482831e-01 1.073481585352e+00 1.247695194380e+00 1.364825632573e+00 1.368186299418e+00 1.254125797721e+00 1.069984658512e+00 9.215800745262e-01 9.317181464047e-01 1.088457209990e+00 1.259256617145e+00 1.339203434536e+00 1.286134695397e+00 1.120365791028e+00 9.377024192044e-01 9.002982355388e-01 1.059873884372e+00 1.269503537120e+00 1.388137587371e+00 1.354874317990e+00 1.185500417093e+00 9.838715739026e-01 9.350002576538e-01 1.104771651743e+00 1.327860053746e+00 1.448187650092e+00 1.403150577995e+00 1.215558055732e+00 1.001455169618e+00 9.522898120030e-01 1.116676898467e+00 1.315797461268e+00 1.398363879773e+00 1.315674276219e+00 1.113130183551e+00 9.379583734685e-01 9.699256609378e-01 1.165367521357e+00 1.330468449443e+00 1.350128475569e+00 1.213518211429e+00 1.015089418559e+00 9.506004699100e-01 1.117073100283e+00 1.349622682952e+00 1.474616060470e+00 1.421979715131e+00 1.222021502058e+00 1.020447405734e+00 1.037303380945e+00 1.272620041782e+00 1.507150819185e+00 1.588382065180e+00 1.473304256825e+00 1.221354514699e+00 1.015071946014e+00 1.078401914756e+00 1.338913546366e+00 1.556974458577e+00 1.600262280670e+00 1.450889433000e+00 1.198796157859e+00 1.052907953626e+00 1.182696666533e+00 1.446359655246e+00 1.629380760859e+00 1.633209403680e+00 1.469095886176e+00 1.255809482449e+00 1.195508981171e+00 1.367986941901e+00 1.609339355385e+00 1.747707438306e+00 1.713511471434e+00 1.535515930458e+00 1.336201689589e+00 1.287735642079e+00 1.434112502233e+00 1.631307563719e+00 1.736766616984e+00 1.696566610423e+00 1.541196663497e+00 1.370084704859e+00 1.304519023866e+00 1.376985225616e+00 1.498475851871e+00 1.572065139334e+00 1.562049387313e+00 1.491017285530e+00 1.412974212372e+00 1.374100270687e+00 1.380893284407e+00 1.408788844449e+00 1.436346140934e+00 1.459845255321e+00 1.480758893876e+00 1.490137294558e+00 1.471881277242e+00 1.422946217372e+00 1.370609943555e+00 1.363133711596e+00 1.423766983117e+00 1.515543237583e+00 1.570150933162e+00 1.540707673525e+00 1.434413075516e+00 1.323026825402e+00 1.308906383998e+00 1.419372137996e+00 1.565179618115e+00 1.638628187921e+00 1.589346703151e+00 1.445506857072e+00 1.313702177681e+00 1.318406667896e+00 1.458016256937e+00 1.603479648903e+00 1.641923410844e+00 1.543277407191e+00 1.372534576948e+00 1.276440776764e+00 1.362036215142e+00 1.545961916481e+00 1.666099762616e+00 1.627159122170e+00 1.435375263697e+00 1.216498073340e+00 1.192000600814e+00 1.418658210984e+00 1.689812738350e+00 1.818833037487e+00 1.731077848679e+00 1.462763089402e+00 1.188624537526e+00 1.198080530461e+00 1.508141673842e+00 1.834020743333e+00 1.979347157977e+00 1.879932811197e+00 1.584895998033e+00 1.279080985258e+00 1.258301927696e+00 1.551180631524e+00 1.868913203843e+00 2.008490631157e+00 1.906996676997e+00 1.616968629292e+00 1.318974217134e+00 1.285147833871e+00 1.543106606670e+00 1.828822035201e+00 1.949233626027e+00 1.845269630093e+00 1.569037626765e+00 1.290549136304e+00 1.255084004322e+00 1.485529838182e+00 1.744736809121e+00 1.855077910999e+00 1.760933223874e+00 1.508053501367e+00 1.246773365324e+00 1.197582775153e+00 1.399682164235e+00 1.648638229172e+00 1.776516702653e+00 1.723391253882e+00 1.518826323577e+00 1.279998609885e+00 1.192178015489e+00 1.335571768727e+00 1.565449010188e+00 1.715786063933e+00 1.706601750430e+00 1.538282032374e+00 1.289468046344e+00 1.122055865470e+00 1.182832319863e+00 1.394854469459e+00 1.572635016748e+00 1.601538152132e+00 1.453498146835e+00 1.186633575975e+00 9.739768760489e-01 1.039662206283e+00 1.316666766485e+00 1.563598141094e+00 1.638848110380e+00 1.502985164797e+00 1.213286500581e+00 9.676993977903e-01 1.055969902100e+00 1.396987989160e+00 1.695726482007e+00 1.791279886024e+00 1.638338455172e+00 1.295660957692e+00 9.786641757021e-01 1.049163845662e+00 1.428323628762e+00 1.755887331926e+00 1.850774387756e+00 1.666242931118e+00 1.268438239744e+00 9.042119179456e-01 1.015275250120e+00 1.451493269025e+00 1.794540950557e+00 1.868859357231e+00 1.638656293870e+00 1.187079684315e+00 8.172119734076e-01 1.036765651378e+00 1.535523746077e+00 1.883691328525e+00 1.930415198328e+00 1.657034159006e+00 1.168279678683e+00 8.198322131525e-01 1.113744805780e+00 1.634716102289e+00 1.973821819004e+00 1.997296082502e+00 1.700745237550e+00 1.206860311832e+00 8.859692409861e-01 1.176763493708e+00 1.667808119945e+00 1.973392551157e+00 1.967674461379e+00 1.655223308461e+00 1.167553313418e+00 8.750754744776e-01 1.159688699596e+00 1.608443228715e+00 1.867849433586e+00 1.827132650358e+00 1.499222180953e+00 1.017686357121e+00 7.599220952165e-01 1.066611512539e+00 1.482754589763e+00 1.700458341086e+00 1.635121368972e+00 1.311999243658e+00 8.703589423041e-01 6.883065842428e-01 1.005518881530e+00 1.374301078751e+00 1.551230201260e+00 1.477640266129e+00 1.191300686315e+00 8.350802867084e-01 7.201538848882e-01 9.667697287649e-01 1.245036709281e+00 1.363575133726e+00 1.278119380444e+00 1.031414081566e+00 7.582978561612e-01 6.961459712513e-01 8.817903583016e-01 1.074564640856e+00 1.135328218534e+00 1.036464363801e+00 8.249588427700e-01 6.292785409661e-01 6.309966220607e-01 7.963158830432e-01 9.414083369146e-01 9.762868521471e-01 8.930492946907e-01 7.455452704372e-01 6.467355684212e-01 6.950934826412e-01 8.334315572678e-01 9.481263397047e-01 9.825926021370e-01 9.369902573002e-01 8.570416869123e-01 8.161098466365e-01 8.587806428929e-01 9.504999521458e-01 1.022185705656e+00 1.028484238181e+00 9.643958371880e-01 8.674113845238e-01 8.093779006617e-01 8.444132686605e-01 9.413079674024e-01 1.020071476328e+00 1.021441415509e+00 9.298667466963e-01 7.828297685476e-01 6.833048321982e-01 7.395539216580e-01 9.029418612009e-01 1.043627947525e+00 1.080132625991e+00 9.902159258332e-01 8.132246906772e-01 6.731475833033e-01 7.304500167216e-01 9.336471160496e-01 1.112457343692e+00 1.168918362167e+00 1.076793627476e+00 8.761251684687e-01 6.968047773851e-01 7.295344999113e-01 9.389402484747e-01 1.129951358657e+00 1.191874169398e+00 1.094868535403e+00 8.748477616531e-01 6.516999448370e-01 6.336010555943e-01 8.221228937126e-01 1.004208613255e+00 1.062463478416e+00 9.696816060471e-01 7.630395590312e-01 5.575163228363e-01 5.465365167266e-01 7.153889541338e-01 8.674177395261e-01 9.076180392758e-01 8.244105601855e-01 6.676641914571e-01 5.540801628406e-01 5.998048496495e-01 7.395804201162e-01 8.470628152688e-01 8.668468111521e-01 8.046587234349e-01 7.143340357115e-01 6.777893476322e-01 7.344465191361e-01 8.351879669824e-01 9.135687553229e-01 9.376056880327e-01 9.100175686182e-01 8.576788413808e-01 8.184367313902e-01 8.218754703639e-01 8.704148895426e-01 9.400866587768e-01 9.978071161087e-01 1.015428693727e+00 9.788863962229e-01 8.986406209563e-01 8.203454291477e-01 8.132667846881e-01 9.014953696353e-01 1.024608057413e+00 1.102046440145e+00 1.086805795256e+00 9.841279253451e-01 8.664250998340e-01 8.582824715991e-01 9.994651746162e-01 1.179646259838e+00 1.281593525388e+00 1.251710718565e+00 1.110529887279e+00 9.667149756834e-01 9.807900657083e-01 1.164441895859e+00 1.357936384914e+00 1.428693830460e+00 1.329808183893e+00 1.108281044719e+00 9.337720514060e-01 1.019418982689e+00 1.287709958138e+00 1.505265983022e+00 1.537436374784e+00 1.355915307315e+00 1.046911853401e+00 8.773898525882e-01 1.100746775464e+00 1.473934633527e+00 1.719623151346e+00 1.720896130491e+00 1.475399154910e+00 1.113782374033e+00 9.798281592260e-01 1.290269634538e+00 1.704780973481e+00 1.942429871316e+00 1.897291967240e+00 1.586327907335e+00 1.176604866064e+00 1.067837050134e+00 1.431707529287e+00 1.862009617481e+00 2.076959773547e+00 1.980144015788e+00 1.604706639700e+00 1.150037870284e+00 1.080190631887e+00 1.509076378459e+00 1.958897157108e+00 2.159305078926e+00 2.029687152822e+00 1.620322701491e+00 1.154968185140e+00 1.116411353608e+00 1.560867461483e+00 1.998287316797e+00 2.174397315753e+00 2.022943885353e+00 1.611643912786e+00 1.189257277127e+00 1.212378791707e+00 1.655336707684e+00 2.068895842891e+00 2.226116747325e+00 2.074503250944e+00 1.694403348089e+00 1.335642687302e+00 1.376662773257e+00 1.777519514263e+00 2.166104485539e+00 2.331932724344e+00 2.221953218711e+00 1.902980350667e+00 1.568036042361e+00 1.497222802446e+00 1.746283172974e+00 2.061593870563e+00 2.234625842686e+00 2.192783981417e+00 1.970371054914e+00 1.694109700563e+00 1.551886548537e+00 1.643462291599e+00 1.853356393323e+00 2.010881082107e+00 2.025608330493e+00 1.895332585657e+00 1.694357076317e+00 1.555263186216e+00 1.587646411062e+00 1.757591190388e+00 1.931265895514e+00 1.999535679651e+00 1.921792170605e+00 1.732988807579e+00 1.548902196880e+00 1.525802360701e+00 1.701534966627e+00 1.937936340665e+00 2.078328917656e+00 2.039101226884e+00 1.825852691858e+00 1.549159762255e+00 1.424945525725e+00 1.589071840391e+00 1.885238074532e+00 2.088580081145e+00 2.077013898323e+00 1.839859881022e+00 1.487484186836e+00 1.279457943386e+00 1.435871321439e+00 1.767487597056e+00 1.987995677956e+00 1.958033124881e+00 1.668951621668e+00 1.250098653734e+00 1.041725038111e+00 1.306921458614e+00 1.709396405701e+00 1.933028272698e+00 1.861022808747e+00 1.511126502467e+00 1.064631512156e+00 9.886156394360e-01 1.424472633278e+00 1.883624221673e+00 2.095541125254e+00 1.976373820716e+00 1.568620299078e+00 1.087220414405e+00 1.044031842262e+00 1.515176683311e+00 1.974661677064e+00 2.162020999167e+00 2.003615643511e+00 1.550527088744e+00 1.023334557846e+00 9.703909656845e-01 1.455798914655e+00 1.907033259332e+00 2.077058751031e+00 1.908479920715e+00 1.468369371945e+00 1.000219989309e+00 1.020668967456e+00 1.489558621295e+00 1.902711328209e+00 2.050593831793e+00 1.894453346922e+00 1.516998741350e+00 1.156443102140e+00 1.177405095986e+00 1.527793929657e+00 1.844476563484e+00 1.942790492768e+00 1.791671712977e+00 1.475458888095e+00 1.201957431055e+00 1.218399880868e+00 1.464456645293e+00 1.679952976273e+00 1.719911975739e+00 1.565952597803e+00 1.301801973849e+00 1.107069387239e+00 1.147278432276e+00 1.339505822263e+00 1.489381569927e+00 1.494664100192e+00 1.351841827299e+00 1.139190345680e+00 1.001506418278e+00 1.045318905459e+00 1.193101384750e+00 1.302766439741e+00 1.300983584730e+00 1.188943631442e+00 1.029962802344e+00 9.323250369910e-01 9.705735488869e-01 1.092327877345e+00 1.192863013028e+00 1.208499503326e+00 1.129396556732e+00 9.956270489966e-01 8.931320897349e-01 9.076364332582e-01 1.024314013614e+00 1.145405134215e+00 1.188598477950e+00 1.119418831640e+00 9.559452040809e-01 7.821868684534e-01 7.423801669685e-01 8.764040299108e-01 1.043331044959e+00 1.115643848387e+00 1.038305456391e+00 8.226494993997e-01 5.721502015395e-01 5.493731230946e-01 7.970042981060e-01 1.037828833441e+00 1.128414333072e+00 1.024724781763e+00 7.571508866834e-01 4.899593865714e-01 6.069949470173e-01 9.625767171255e-01 1.236544526138e+00 1.313314622803e+00 1.166224547114e+00 8.503273720323e-01 5.801889514938e-01 7.400802032003e-01 1.112304972374e+00 1.375931823232e+00 1.415947859085e+00 1.213077707906e+00 8.337547604994e-01 5.220562523640e-01 7.241208145380e-01 1.112234023417e+00 1.352817306943e+00 1.348702625683e+00 1.097156147984e+00 6.842830557546e-01 4.352927897221e-01 7.582053470253e-01
 1.115354038285e+00 1.123910204955e+00 1.114309906313e+00 1.104784031057e+00 1.108375660257e+00 1.122570736832e+00 1.134020407065e+00 1.132737042294e+00 1.121999618570e+00 1.116208916540e+00 1.127058853536e+00 1.146716176365e+00 1.132615156585e+00 1.058142220556e+00 9.746867217915e-01 9.475908115057e-01 9.953206420310e-01 1.066677942497e+00 1.102608235414e+00 1.086220549208e+00 1.048609399911e+00 1.041471029795e+00 1.084654064628e+00 1.144921113307e+00 1.178111068378e+00 1.173409669270e+00 1.160914038133e+00 1.182022941265e+00 1.242472953184e+00 1.304277741972e+00 1.326900756253e+00 1.304049759023e+00 1.268972939440e+00 1.265752611001e+00 1.303153055148e+00 1.345094310654e+00 1.352410366588e+00 1.322196582740e+00 1.291955791588e+00 1.304208364709e+00 1.356790295256e+00 1.402419441052e+00 1.398519274846e+00 1.346600636827e+00 1.295217228681e+00 1.299297575433e+00 1.357762142889e+00 1.411611693789e+00 1.405972410632e+00 1.336389109812e+00 1.255078201398e+00 1.232213730157e+00 1.281614545049e+00 1.349550827333e+00 1.408456153679e+00 1.346691533346e+00 1.237928798302e+00 1.187706582329e+00 1.241944120667e+00 1.332331070883e+00 1.367621132428e+00 1.319147926688e+00 1.235833430208e+00 1.207587562810e+00 1.272286929670e+00 1.368397782068e+00 1.413539922347e+00 1.379065293997e+00 1.303539535741e+00 1.261985148107e+00 1.293990422989e+00 1.360421020630e+00 1.397032633423e+00 1.381113996854e+00 1.346027688802e+00 1.347334011304e+00 1.401882545386e+00 1.468407117968e+00 1.496050981308e+00 1.472440102267e+00 1.431659725806e+00 1.422831783864e+00 1.458741891530e+00 1.502250127883e+00 1.509210133203e+00 1.471376421602e+00 1.423497000955e+00 1.412039169851e+00 1.445553081623e+00 1.484013212851e+00 1.481904813469e+00 1.429693206363e+00 1.362381183333e+00 1.333539980576e+00 1.369917469351e+00 1.469695411632e+00 1.568524172297e+00 1.612489661763e+00 1.581519974389e+00 1.497021727725e+00 1.382464963890e+00 1.302774927714e+00 1.277104691815e+00 1.296985052182e+00 1.322761822864e+00 1.321379678184e+00 1.290837849452e+00 1.252645292533e+00 1.227945144132e+00 1.219026166656e+00 1.214228233668e+00 1.207344568425e+00 1.206630136027e+00 1.223543772541e+00 1.254481443886e+00 1.278325166165e+00 1.273278774826e+00 1.235563559227e+00 1.186012051082e+00 1.158492798644e+00 1.171730237774e+00 1.209739246404e+00 1.236642374674e+00 1.226695434717e+00 1.181124917868e+00 1.126343201829e+00 1.094112721527e+00 1.092232152719e+00 1.095836939879e+00 1.072482025420e+00 1.012318264809e+00 9.407650198275e-01 9.052342372029e-01 9.297770958996e-01 9.826249144299e-01 1.009422818410e+00 9.810547613527e-01 9.133467211393e-01 8.616394322798e-01 8.769604901224e-01 9.447636674396e-01 1.000387384322e+00 1.033535584864e+00 1.039040588471e+00 1.020225853313e+00 9.801174348025e-01 9.882279373801e-01 1.062435109239e+00 1.151754006253e+00 1.195946363975e+00 1.176742676647e+00 1.128421687371e+00 1.113338394430e+00 1.162136734201e+00 1.239159233350e+00 1.286425055358e+00 1.277276595195e+00 1.230989406784e+00 1.194120214966e+00 1.197534901999e+00 1.226138004439e+00 1.242061297383e+00 1.228314992034e+00 1.204476196157e+00 1.205366902653e+00 1.240296149090e+00 1.279608608669e+00 1.286549779417e+00 1.252998658873e+00 1.208412453254e+00 1.195929182686e+00 1.227237489987e+00 1.267352475105e+00 1.271378781666e+00 1.224090348520e+00 1.151425032687e+00 1.101930220243e+00 1.101644579856e+00 1.124577707070e+00 1.122242408699e+00 1.069841367066e+00 9.847224375757e-01 9.154971292120e-01 9.004430152381e-01 9.268957200256e-01 9.555846556076e-01 9.272988199894e-01 8.469428495966e-01 7.586780559001e-01 7.177598465737e-01 7.333134788290e-01 7.595859237310e-01 7.524957093525e-01 7.038895841030e-01 6.398123888937e-01 5.995846037488e-01 5.995485955626e-01 6.168810414259e-01 6.189522161886e-01 5.918370903440e-01 5.452742335012e-01 5.054120045200e-01 4.973008807428e-01 5.213965924946e-01 5.524538594367e-01 5.620083422271e-01 5.349870699289e-01 4.773885900110e-01 4.212914883431e-01 4.127890480516e-01 4.582809766177e-01 5.095169052786e-01 5.192291593364e-01 4.701754156426e-01 3.815465997097e-01 3.150979935928e-01 3.339121012968e-01 3.952560184641e-01 4.200120850149e-01 3.736192114645e-01 2.655268418295e-01 1.630559143518e-01 1.992665458301e-01 2.889694125189e-01 3.185798046750e-01 2.613756757041e-01 1.462274814718e-01 1.515900736986e-01 3.091184991458e-01 4.505437796047e-01 5.255247127523e-01 5.127062294828e-01 4.123215665203e-01 2.382264308076e-01 1.174791683403e-01 2.781380858736e-01 4.265186421714e-01 4.740818166476e-01 4.070449924699e-01 2.547043215027e-01 1.485581947557e-01 2.797186459226e-01 4.206422766497e-01 4.709938256702e-01 4.137855851274e-01 2.743138343763e-01 1.474365097268e-01 2.200242856184e-01 3.325015607390e-01 3.654675349386e-01 3.041590223384e-01 1.896319501098e-01 1.774671852602e-01 3.038680166327e-01 4.029529056810e-01 4.175231454393e-01 3.455302039688e-01 2.363544213926e-01 2.216531533122e-01 3.261219722621e-01 4.155090655982e-01 4.355472811235e-01 3.916483933453e-01 3.335727702238e-01 3.270098926034e-01 3.661091605137e-01 3.861116865102e-01 3.544764656347e-01 2.952438883288e-01 2.833711801390e-01 3.448760690813e-01 4.041815941990e-01 4.017437424933e-01 3.289834190062e-01 2.390911607119e-01 2.546180737441e-01 3.572057910430e-01 4.245480213685e-01 4.042291458412e-01 3.000646717539e-01 1.922541488274e-01 2.552287106533e-01 3.894085284445e-01 4.575251816733e-01 4.237688582809e-01 3.181654583429e-01 2.781496950219e-01 4.084216882356e-01 5.587514276678e-01 6.220575324922e-01 5.677847629634e-01 4.321480308680e-01 3.579495874488e-01 4.786840652002e-01 6.462882155411e-01 7.275578799001e-01 6.830747217971e-01 5.460092927043e-01 4.418506282113e-01 5.137337899590e-01 6.627464678392e-01 7.410948418435e-01 6.978223893032e-01 5.642065376936e-01 4.653795042386e-01 5.380996926883e-01 6.890633649804e-01 7.804390259920e-01 7.741592693067e-01 7.194849770129e-01 7.226303356656e-01 8.391223978381e-01 1.006461485013e+00 1.122571265560e+00 1.141487484200e+00 1.075966944391e+00 9.997458541222e-01 1.012824940304e+00 1.137230416772e+00 1.288407835154e+00 1.373012629056e+00 1.342218549846e+00 1.192321497374e+00 1.027366558409e+00 1.043749534370e+00 1.236735434869e+00 1.408676258042e+00 1.426744142968e+00 1.281974132475e+00 1.090843047513e+00 1.055116428012e+00 1.219320512684e+00 1.396782330104e+00 1.436863293037e+00 1.315252940425e+00 1.131893171828e+00 1.074178335212e+00 1.209577158104e+00 1.379299564917e+00 1.433139225441e+00 1.340025910446e+00 1.186438355295e+00 1.130710188194e+00 1.231338078529e+00 1.360589070272e+00 1.386942781466e+00 1.287743597522e+00 1.160383704241e+00 1.161765819865e+00 1.312898576729e+00 1.464365446384e+00 1.489091754399e+00 1.367228151824e+00 1.196237667247e+00 1.150867773354e+00 1.286761070538e+00 1.452964809470e+00 1.503599743841e+00 1.405334649317e+00 1.243788302780e+00 1.185556812125e+00 1.302197894364e+00 1.461920758255e+00 1.566419435088e+00 1.554981762286e+00 1.481162936011e+00 1.395997250516e+00 1.359071634840e+00 1.390380713111e+00 1.476749434919e+00 1.557489596442e+00 1.585600377350e+00 1.560656254765e+00 1.524324685364e+00 1.525426325221e+00 1.574462135224e+00 1.637367117680e+00 1.676114501732e+00 1.683772688819e+00 1.684946790674e+00 1.706710281616e+00 1.746709845547e+00 1.775441701039e+00 1.770800654159e+00 1.747588376264e+00 1.752637444042e+00 1.818446685482e+00 1.918522906947e+00 1.985117752337e+00 1.966447646149e+00 1.868631034953e+00 1.764575536269e+00 1.749424681922e+00 1.842204757280e+00 1.957167736624e+00 1.994679298569e+00 1.922143813662e+00 1.798227962135e+00 1.742118107256e+00 1.815803585863e+00 1.951138584662e+00 2.032456749735e+00 1.992188452393e+00 1.851654349468e+00 1.718791092571e+00 1.717993990826e+00 1.852131331100e+00 1.995859048206e+00 2.036173446516e+00 1.959936460046e+00 1.837614030259e+00 1.746055518790e+00 1.755145581323e+00 1.855698096288e+00 1.946584716327e+00 1.938284615940e+00 1.819819888310e+00 1.672461691936e+00 1.625585120274e+00 1.725491934755e+00 1.870394718432e+00 1.928828556375e+00 1.842656668923e+00 1.652903876798e+00 1.489466860831e+00 1.483873030174e+00 1.610842928463e+00 1.721199848449e+00 1.705290266403e+00 1.553305647821e+00 1.355576541613e+00 1.263177158923e+00 1.339607269304e+00 1.469934250780e+00 1.515663279996e+00 1.426183268710e+00 1.249339031748e+00 1.114282535526e+00 1.136249313806e+00 1.266128706087e+00 1.366156411174e+00 1.358043254479e+00 1.250642145653e+00 1.124189561095e+00 1.080566580312e+00 1.141105268416e+00 1.226538467571e+00 1.260687048443e+00 1.228708933627e+00 1.171272937755e+00 1.146814997058e+00 1.175523214927e+00 1.221578433608e+00 1.251111808814e+00 1.243374742161e+00 1.209124707434e+00 1.160403764803e+00 1.119396428007e+00 1.107755026459e+00 1.132438788365e+00 1.178665804620e+00 1.217424319277e+00 1.220532875017e+00 1.174210418110e+00 1.089563997511e+00 1.007745083146e+00 9.853358478865e-01 1.044647400163e+00 1.143589381473e+00 1.216908963019e+00 1.222836907847e+00 1.160480320371e+00 1.072002228036e+00 1.025453940240e+00 1.059436005877e+00 1.138613569871e+00 1.195523787235e+00 1.191550967353e+00 1.139402752819e+00 1.096205548862e+00 1.118608681651e+00 1.197531335610e+00 1.263384642273e+00 1.251142499056e+00 1.143619997191e+00 9.911373249206e-01 9.119394292511e-01 9.932537848289e-01 1.158156651861e+00 1.270473599250e+00 1.249265905954e+00 1.084939620965e+00 8.500522135618e-01 7.281297015925e-01 8.632270842554e-01 1.095288554964e+00 1.237812843337e+00 1.211420591819e+00 1.019007211481e+00 7.538718552137e-01 6.498036013976e-01 8.469184586711e-01 1.106623863455e+00 1.242679769600e+00 1.190567190932e+00 9.643622007667e-01 6.664330241147e-01 5.596148760544e-01 7.783238134803e-01 1.028966857383e+00 1.136872600245e+00 1.054980311037e+00 8.114938356185e-01 5.263344250263e-01 4.902652766920e-01 7.282826702697e-01 9.314527775118e-01 9.753631847089e-01 8.416144783218e-01 5.869625376386e-01 4.037085371635e-01 5.525463438099e-01 7.972021839109e-01 9.282779287611e-01 8.881667766715e-01 6.977057446171e-01 4.791671867091e-01 5.078351439759e-01 7.535436685267e-01 9.533386187403e-01 9.981472698771e-01 8.717663146091e-01 6.439793900946e-01 5.345110173016e-01 7.280074542625e-01 9.945360460646e-01 1.142538506716e+00 1.102506136602e+00 8.832706592603e-01 5.940988958816e-01 5.488719299743e-01 8.370336305969e-01 1.120748061242e+00 1.235634581764e+00 1.132727939250e+00 8.414271731288e-01 5.203377631853e-01 5.995744520441e-01 9.802039700155e-01 1.283567328399e+00 1.378225114676e+00 1.230950167889e+00 8.894713242906e-01 5.615931064708e-01 7.225919010604e-01 1.159856405584e+00 1.497899112242e+00 1.610044097063e+00 1.466280739397e+00 1.118942223296e+00 7.573684641099e-01 7.973251695611e-01 1.191080724803e+00 1.540234889211e+00 1.678666240580e+00 1.563604512623e+00 1.239292510164e+00 8.689265448208e-01 8.112084272114e-01 1.134413191971e+00 1.465245382724e+00 1.606219532116e+00 1.501242373443e+00 1.185751984147e+00 8.147131661925e-01 7.578283180350e-01 1.094093134357e+00 1.434898239934e+00 1.583387082640e+00 1.482427058618e+00 1.164916119918e+00 7.878476530096e-01 7.502381336173e-01 1.124827174040e+00 1.498462033424e+00 1.674416019299e+00 1.593005797269e+00 1.282613208505e+00 8.872289270174e-01 7.792579878993e-01 1.121045016366e+00 1.509876940540e+00 1.716107675489e+00 1.668290181797e+00 1.389323962456e+00 1.010810190160e+00 8.462953250937e-01 1.097837649077e+00 1.442154089000e+00 1.628688450133e+00 1.577773487836e+00 1.319323145645e+00 1.009076988609e+00 9.546997391460e-01 1.232628880473e+00 1.538820586288e+00 1.668052513854e+00 1.557870599842e+00 1.259685274626e+00 9.800388151198e-01 1.055703638685e+00 1.422677216680e+00 1.751096623448e+00 1.867306194054e+00 1.727256985092e+00 1.397895036183e+00 1.097957907382e+00 1.157274975167e+00 1.512799679799e+00 1.834758734860e+00 1.947313571037e+00 1.813561343219e+00 1.513215292909e+00 1.261443170203e+00 1.315954528357e+00 1.606288805328e+00 1.858601791007e+00 1.915665679021e+00 1.754779448415e+00 1.475894559736e+00 1.303033317813e+00 1.420436944938e+00 1.693662764420e+00 1.886996223555e+00 1.883201395125e+00 1.691184124473e+00 1.443459970888e+00 1.366524207801e+00 1.549263627100e+00 1.804928935583e+00 1.937091423571e+00 1.870148148138e+00 1.651398518538e+00 1.451826856871e+00 1.481547382993e+00 1.724628154008e+00 1.965124064875e+00 2.041033683576e+00 1.908732376260e+00 1.643074081846e+00 1.440214427712e+00 1.502478692851e+00 1.762463491987e+00 1.989805907551e+00 2.038891363481e+00 1.884854912796e+00 1.616319015462e+00 1.427424003498e+00 1.488528875150e+00 1.714073962211e+00 1.895135615229e+00 1.912413887857e+00 1.763246414511e+00 1.550118462652e+00 1.444831034538e+00 1.537531098340e+00 1.717246760305e+00 1.826105195655e+00 1.792963512306e+00 1.649607440972e+00 1.513138730627e+00 1.510171859118e+00 1.637841699856e+00 1.771277965137e+00 1.804930483342e+00 1.719684009023e+00 1.586570096960e+00 1.528857656406e+00 1.609073415256e+00 1.750732115706e+00 1.831294845633e+00 1.785763728063e+00 1.637350499320e+00 1.493576293855e+00 1.483426465613e+00 1.615992543108e+00 1.766656245707e+00 1.816690479623e+00 1.726880574830e+00 1.547987237591e+00 1.408216173009e+00 1.428013617282e+00 1.576638952172e+00 1.715766274475e+00 1.746209804314e+00 1.657036708836e+00 1.522856145169e+00 1.466516010044e+00 1.549287735176e+00 1.696870404520e+00 1.792994551217e+00 1.778381960507e+00 1.676079336540e+00 1.579721025768e+00 1.590413272680e+00 1.710636600946e+00 1.841565774883e+00 1.886441285118e+00 1.813726889291e+00 1.669855573344e+00 1.562300943874e+00 1.583432212496e+00 1.708292121425e+00 1.825470884815e+00 1.845884507280e+00 1.750880689048e+00 1.595682543139e+00 1.486440105224e+00 1.502432612191e+00 1.609386852842e+00 1.704702993406e+00 1.717468188672e+00 1.645484262247e+00 1.548467011082e+00 1.508393993464e+00 1.556070955876e+00 1.639515974559e+00 1.684038076732e+00 1.656648368318e+00 1.585834761133e+00 1.543719907579e+00 1.585816342016e+00 1.689555075851e+00 1.776553437733e+00 1.781605828924e+00 1.692827331692e+00 1.561846548491e+00 1.485629297155e+00 1.532608548897e+00 1.664320588682e+00 1.777910812557e+00 1.794405542157e+00 1.694780895467e+00 1.525655191686e+00 1.389596671583e+00 1.384947108782e+00 1.500202957098e+00 1.627410460162e+00 1.671047499076e+00 1.596966771587e+00 1.437671240492e+00 1.286878476313e+00 1.255295477698e+00 1.358932514107e+00 1.497088360070e+00 1.564995873429e+00 1.516684292588e+00 1.373580029845e+00 1.223738093748e+00 1.188326973719e+00 1.303073700716e+00 1.469014554165e+00 1.570525784247e+00 1.549377804397e+00 1.414534135102e+00 1.243584132004e+00 1.164684749531e+00 1.249028256089e+00 1.414578524165e+00 1.532651778760e+00 1.529470906697e+00 1.402304136571e+00 1.219777721721e+00 1.109783891968e+00 1.162435879721e+00 1.308176574939e+00 1.411680655127e+00 1.392983051525e+00 1.249878090367e+00 1.061411116361e+00 9.767000181308e-01 1.078182853220e+00 1.252347264640e+00 1.350400428621e+00 1.299975689111e+00 1.111665594744e+00 8.918463727902e-01 8.447749449332e-01 1.034912538253e+00 1.267361337398e+00 1.380590112782e+00 1.312740076182e+00 1.084458791622e+00 8.171731205157e-01 7.626533647716e-01 9.911793346030e-01 1.248791864884e+00 1.364227807017e+00 1.281950863086e+00 1.030540394154e+00 7.446120837166e-01 7.072396002774e-01 9.607523448721e-01 1.212789635346e+00 1.301028639545e+00 1.182405318724e+00 9.026077598890e-01 6.437836780960e-01 7.348936264255e-01 1.060730516134e+00 1.316653430701e+00 1.376783951269e+00 1.217092157179e+00 9.037295826920e-01 6.641163390278e-01 8.295126352291e-01 1.189873275732e+00 1.449650456083e+00 1.495980370418e+00 1.314616028653e+00 9.850282059544e-01 7.474181897544e-01 9.093048219173e-01 1.258592368728e+00 1.501451102800e+00 1.522474153042e+00 1.310100745508e+00 9.519071252630e-01 7.158238798845e-01 9.194650326219e-01 1.285797888491e+00 1.519135258884e+00 1.512238239942e+00 1.258716855792e+00 8.525617617402e-01 6.141765920053e-01 9.076595049407e-01 1.322560345192e+00 1.568995856134e+00 1.556043320650e+00 1.287037533649e+00 8.675316712300e-01 6.413732252110e-01 9.567158974739e-01 1.380940777798e+00 1.629325853854e+00 1.614204900186e+00 1.343658737036e+00 9.283565424556e-01 6.935538343275e-01 9.644706814643e-01 1.356295846558e+00 1.578940822475e+00 1.543413815730e+00 1.262156380733e+00 8.548336945122e-01 6.643976255517e-01 9.535673967533e-01 1.311536385180e+00 1.481910205202e+00 1.391255852053e+00 1.063811975504e+00 6.454914362415e-01 5.975803953112e-01 1.000032933767e+00 1.353701957817e+00 1.479486691498e+00 1.335701228703e+00 9.729537660690e-01 6.015919202697e-01 7.253470831903e-01 1.159771111106e+00 1.483636769158e+00 1.562547616151e+00 1.378718485138e+00 1.019758581497e+00 7.635608660311e-01 9.684488240086e-01 1.364168161753e+00 1.625430132435e+00 1.633708752372e+00 1.387643657133e+00 1.009832758380e+00 8.428248983510e-01 1.140216284265e+00 1.542599518302e+00 1.770599594581e+00 1.728076790962e+00 1.433279401743e+00 1.040370321817e+00 9.288832999632e-01 1.270560349132e+00 1.673612432025e+00 1.882065787276e+00 1.816103473782e+00 1.515364578575e+00 1.166022377662e+00 1.126308904765e+00 1.466809111095e+00 1.838555085425e+00 2.013636773026e+00 1.923737702177e+00 1.624491392004e+00 1.318643601136e+00 1.322641220207e+00 1.650581168330e+00 1.995798316807e+00 2.152080999891e+00 2.058546421086e+00 1.774223266696e+00 1.486115763526e+00 1.456523566518e+00 1.711333252326e+00 2.002279612918e+00 2.137594784670e+00 2.058616542155e+00 1.820803535455e+00 1.584536665735e+00 1.547097794935e+00 1.728185258630e+00 1.948145609728e+00 2.053336376680e+00 1.997924174812e+00 1.834300924301e+00 1.686816010594e+00 1.674019373346e+00 1.789932957111e+00 1.921215289478e+00 1.972930989461e+00 1.926486166226e+00 1.834668309175e+00 1.782255871834e+00 1.814543658023e+00 1.893954746258e+00 1.945290038198e+00 1.923694591194e+00 1.842286483102e+00 1.761683731382e+00 1.744842492330e+00 1.797929130117e+00 1.864963015541e+00 1.883174450879e+00 1.829283248693e+00 1.731109686272e+00 1.650644841604e+00 1.638520489948e+00 1.687061889053e+00 1.740175086591e+00 1.745803501863e+00 1.690876696845e+00 1.606121953223e+00 1.547396874613e+00 1.554614874526e+00 1.615899838197e+00 1.681171656988e+00 1.704845860129e+00 1.671871489283e+00 1.601833040724e+00 1.538561701837e+00 1.524947895074e+00 1.571291047654e+00 1.647397919772e+00 1.707781879874e+00 1.719866971148e+00 1.678012160081e+00 1.606613945834e+00 1.552329642241e+00 1.557680439782e+00 1.625293859721e+00 1.712512738157e+00 1.764513870510e+00 1.748099541300e+00 1.668336683132e+00 1.570649339188e+00 1.521422183134e+00 1.557916149288e+00 1.649850468488e+00 1.729180441119e+00 1.744954798595e+00 1.690840008779e+00 1.606617859268e+00 1.556104055855e+00 1.577947963286e+00 1.648558539804e+00 1.708996634747e+00 1.718650032205e+00 1.682376538271e+00 1.645457173869e+00 1.657721564979e+00 1.724707817444e+00 1.799678102193e+00 1.826430695556e+00 1.781630350289e+00 1.691603449582e+00 1.622274198741e+00 1.633479435972e+00 1.720783503796e+00 1.819930731636e+00 1.866037283506e+00 1.833929549282e+00 1.745204741371e+00 1.653325235912e+00 1.608705799477e+00 1.620226598506e+00 1.654695599135e+00 1.675310970326e+00 1.671081669441e+00 1.655315975522e+00 1.643813517420e+00 1.634913190002e+00 1.612161509858e+00 1.566801075058e+00 1.516588768705e+00 1.499539383928e+00 1.537812663829e+00 1.606614387981e+00 1.651543648143e+00 1.632901324203e+00 1.556441609547e+00 1.478693922954e+00 1.472133922727e+00 1.551333054178e+00 1.649311209086e+00 1.682402099888e+00 1.612604459166e+00 1.473839332776e+00 1.369851102548e+00 1.403117669738e+00 1.549219462807e+00 1.680922978085e+00 1.692791305381e+00 1.556449255774e+00 1.337386537316e+00 1.198682522069e+00 1.282627512472e+00 1.501395348741e+00 1.664405846240e+00 1.658274666025e+00 1.471766417838e+00 1.205223421861e+00 1.082426906820e+00 1.249088094452e+00 1.523311072871e+00 1.685132401978e+00 1.636565249727e+00 1.392412847899e+00 1.098389908058e+00 1.045545194433e+00 1.318513170598e+00 1.635016691531e+00 1.780822797009e+00 1.680110309723e+00 1.369251469908e+00 1.028389052815e+00 1.009239052010e+00 1.344437829480e+00 1.680060951457e+00 1.808587509207e+00 1.669544116820e+00 1.313063836414e+00 9.384251907820e-01 9.387484569123e-01 1.300107651871e+00 1.626354941073e+00 1.726048460632e+00 1.556621388753e+00 1.186176418947e+00 8.448154678434e-01 9.263803106698e-01 1.299306891493e+00 1.586599410918e+00 1.636244103823e+00 1.430868861047e+00 1.068399134887e+00 8.311986719447e-01 1.029517530175e+00 1.399855675548e+00 1.637736125017e+00 1.632218259359e+00 1.389005010363e+00 1.031730018386e+00 8.677786737111e-01 1.113360535828e+00 1.464220220036e+00 1.662672399850e+00 1.620010546645e+00 1.354043914145e+00 9.948257484433e-01 8.429186377337e-01 1.078465308910e+00 1.397905622443e+00 1.565235691663e+00 1.505383676245e+00 1.244042901696e+00 9.140114642193e-01 8.006321787139e-01 1.031519031419e+00 1.318961059007e+00 1.462012830930e+00 1.402459057185e+00 1.174158352342e+00 9.079442936571e-01 8.373965115634e-01 1.030589357400e+00 1.265714281040e+00 1.382310841039e+00 1.335388539233e+00 1.162746370555e+00 9.788810378169e-01 9.380445597999e-01 1.063893200532e+00 1.216917858509e+00 1.282950658594e+00 1.231083025194e+00 1.102940523062e+00 9.969142245257e-01 1.004763347069e+00 1.104786772285e+00 1.194204510600e+00 1.198951798024e+00 1.109423241259e+00 9.819032212848e-01 9.212604890668e-01 9.896109306520e-01 1.121221673185e+00 1.210577588622e+00 1.199865145164e+00 1.095031779283e+00 9.686151524582e-01 9.383243038856e-01 1.050860212876e+00 1.214491064107e+00 1.318162391530e+00 1.305986681900e+00 1.185288006602e+00 1.030142929768e+00 9.675873945889e-01 1.063955765000e+00 1.229173475395e+00 1.339904347711e+00 1.332658221834e+00 1.212702641517e+00 1.054368694254e+00 9.836231994615e-01 1.064927358226e+00 1.207970687259e+00 1.289480251065e+00 1.249813399693e+00 1.106712124080e+00 9.610909279825e-01 9.592638385769e-01 1.116354114860e+00 1.288952438422e+00 1.353049982142e+00 1.262023823121e+00 1.051267082744e+00 8.629005404731e-01 9.075738002115e-01 1.158049435055e+00 1.400911698944e+00 1.503020300465e+00 1.423812466586e+00 1.203156710458e+00 9.772582435612e-01 9.574859681116e-01 1.166776651174e+00 1.401699631396e+00 1.516989067453e+00 1.470681146814e+00 1.304795502080e+00 1.138714940677e+00 1.115893442808e+00 1.243668962689e+00 1.386451188653e+00 1.434095609182e+00 1.362183483776e+00 1.229176731774e+00 1.152725316274e+00 1.212133217776e+00 1.346903128854e+00 1.438809297964e+00 1.420711769064e+00 1.304063582107e+00 1.177960453297e+00 1.164759785291e+00 1.288810994907e+00 1.443268682536e+00 1.519685937207e+00 1.478518930450e+00 1.357766628018e+00 1.261873865160e+00 1.292817203058e+00 1.433494429014e+00 1.572097479512e+00 1.618439919887e+00 1.550496330908e+00 1.417682533836e+00 1.323575067075e+00 1.352570791005e+00 1.475146365232e+00 1.587252950746e+00 1.611482105501e+00 1.534512260102e+00 1.406562681849e+00 1.319362605423e+00 1.339229350731e+00 1.436647317496e+00 1.524557582633e+00 1.539544309417e+00 1.471584926836e+00 1.360784886271e+00 1.276843056016e+00 1.272149432275e+00 1.335036568217e+00 1.408564649556e+00 1.444816528661e+00 1.429258694390e+00 1.377509502683e+00 1.321548329869e+00 1.291453615168e+00 1.298869764288e+00 1.333177469625e+00 1.371879824611e+00 1.393566409188e+00 1.386506909460e+00 1.353881518699e+00 1.315391136066e+00 1.299355033177e+00 1.321284781621e+00 1.365187500787e+00 1.391831889201e+00 1.366909065600e+00 1.286885966708e+00 1.193586544964e+00 1.162952095005e+00 1.239208174748e+00 1.375102427261e+00 1.479067723470e+00 1.485285988718e+00 1.382631465811e+00 1.227273783935e+00 1.139323515013e+00 1.214763455148e+00 1.398134374911e+00 1.557615076912e+00 1.606097898876e+00 1.529068382765e+00 1.385456651021e+00 1.292623122960e+00 1.341800121591e+00 1.488667236880e+00 1.612610361735e+00 1.632272811612e+00 1.542130014778e+00 1.413031119109e+00 1.361514265394e+00 1.446543093435e+00 1.595879556837e+00 1.694237075383e+00 1.676697940529e+00 1.553171284494e+00 1.406402023775e+00 1.354653654898e+00 1.442011386144e+00 1.583510093057e+00 1.668528556695e+00 1.644767755900e+00 1.533064744891e+00 1.415775450313e+00 1.388068405889e+00 1.466892634437e+00 1.574558969177e+00 1.627418067767e+00 1.596157221576e+00 1.513121445332e+00 1.450039167557e+00 1.462708051413e+00 1.536502320838e+00 1.607213103610e+00 1.624165062998e+00 1.582614965633e+00 1.520717411451e+00 1.490480357009e+00 1.513542422069e+00 1.563003222872e+00 1.594140898899e+00 1.582519973106e+00 1.536152343780e+00 1.483820696745e+00 1.450671161315e+00 1.439306704544e+00 1.434821152810e+00 1.425728850878e+00 1.414951759035e+00 1.410743735508e+00 1.409576752944e+00 1.392808337652e+00 1.343868250660e+00 1.270780344078e+00 1.214111919814e+00 1.221061191805e+00 1.292700590502e+00 1.373769102560e+00 1.401800356348e+00 1.351010056015e+00 1.250273842983e+00 1.177034266978e+00 1.200962954327e+00 1.301671466611e+00 1.390047373062e+00 1.395390776248e+00 1.308989742677e+00 1.193289678620e+00 1.155067244836e+00 1.240567285306e+00 1.368640437898e+00 1.426681352804e+00 1.358388801008e+00 1.190632492986e+00 1.045991489489e+00 1.080672305001e+00 1.274352380018e+00 1.456687516327e+00 1.502324964192e+00 1.378657098600e+00 1.155967785522e+00 1.027712675194e+00 1.168845572744e+00 1.453579953964e+00 1.665139414168e+00 1.689447788030e+00 1.517583407212e+00 1.255383326874e+00 1.142060141218e+00 1.340180337840e+00 1.664934980130e+00 1.886138023320e+00 1.896355919249e+00 1.698974701971e+00 1.412098506894e+00 1.272590266189e+00 1.434416893539e+00 1.723578698957e+00 1.912705026075e+00 1.899718040445e+00 1.702074745469e+00 1.453930810542e+00 1.373997177112e+00 1.543604440623e+00 1.781871439647e+00 1.899181830041e+00 1.823763523957e+00 1.605250013000e+00 1.415269726939e+00 1.456952040349e+00 1.702326922317e+00 1.936614815242e+00 2.004516536008e+00 1.867789629766e+00 1.607571461549e+00 1.428728230456e+00 1.527236556793e+00 1.812859035640e+00 2.050952347513e+00 2.097957884876e+00 1.928735704701e+00 1.634478988189e+00 1.428490910011e+00 1.513617589219e+00 1.793217856409e+00 2.024074834133e+00 2.061923978595e+00 1.881985768013e+00 1.571329846991e+00 1.336725161824e+00 1.391264363268e+00 1.650893291855e+00 1.870054945716e+00 1.904613028083e+00 1.729853422452e+00 1.429124582607e+00 1.203980800621e+00 1.264884813345e+00 1.521689881261e+00 1.733557186321e+00 1.766170291460e+00 1.600448266149e+00 1.323161624637e+00 1.139166021395e+00 1.241411376110e+00 1.514892809300e+00 1.729282153951e+00 1.761918106806e+00 1.597448729033e+00 1.323639727140e+00 1.147390849772e+00 1.261471738290e+00 1.546681854458e+00 1.769914786270e+00 1.803929534215e+00 1.626263003083e+00 1.315878399393e+00 1.083651673367e+00 1.173980505068e+00 1.478650440664e+00 1.727865684149e+00 1.776408605509e+00 1.592273792989e+00 1.246448665366e+00 9.597328146444e-01 1.050126178339e+00 1.401767834296e+00 1.693150008020e+00 1.770995722665e+00 1.605708178216e+00 1.274943042838e+00 1.007824979444e+00 1.109192925455e+00 1.457169256933e+00 1.740236887384e+00 1.807505588767e+00 1.634242624494e+00 1.308386760212e+00 1.066992835501e+00 1.180034469725e+00 1.504719222827e+00 1.748021423376e+00 1.768691238250e+00 1.551535176866e+00 1.201228384019e+00 9.892954217095e-01 1.167394480924e+00 1.506814572986e+00 1.720224993502e+00 1.690596863334e+00 1.423102856713e+00 1.051345644328e+00 9.052519406578e-01 1.178665818007e+00 1.534842541142e+00 1.715079282089e+00 1.634129594155e+00 1.323679519060e+00 9.602608510918e-01 9.269281653466e-01 1.281616970007e+00 1.637002127285e+00 1.779707449828e+00 1.649820804517e+00 1.297850401351e+00 9.258454467497e-01 9.379039136402e-01 1.316096958757e+00 1.659309732685e+00 1.775866110287e+00 1.618731616275e+00 1.243195300289e+00 8.438850228379e-01 8.308229659250e-01 1.190531764187e+00 1.508234225726e+00 1.607026886540e+00 1.454608758255e+00 1.117308394123e+00 7.951054345121e-01 8.280120513605e-01 1.136266044916e+00 1.386584294394e+00 1.441289204758e+00 1.288793776022e+00 1.016521172240e+00 8.368849086708e-01 9.559565319068e-01 1.221078966299e+00 1.406874475983e+00 1.420055216958e+00 1.265017094472e+00 1.033505409723e+00 9.088448252722e-01 1.022104990639e+00 1.245664056145e+00 1.406802210520e+00 1.427400346422e+00 1.306982190620e+00 1.108764589839e+00 9.541162264753e-01 9.606548485896e-01 1.099739451245e+00 1.244930982345e+00 1.310598400482e+00 1.271200635534e+00 1.147754481112e+00 1.001525256317e+00 9.223893800886e-01 9.675060297821e-01 1.092663489288e+00 1.207334949427e+00 1.247412425171e+00 1.191453702903e+00 1.064672149441e+00 9.458954215065e-01 9.411754153592e-01 1.069331189035e+00 1.231419720872e+00 1.325937243080e+00 1.304497606512e+00 1.179693824411e+00 1.032214282072e+00 9.923247534506e-01 1.111595147677e+00 1.286068063807e+00 1.393224432766e+00 1.374860068887e+00 1.244183391733e+00 1.086200630225e+00 1.030930126650e+00 1.125908958917e+00 1.267320603493e+00 1.337013908574e+00 1.287815764450e+00 1.151884719960e+00 1.034350648041e+00 1.048641361459e+00 1.176525881872e+00 1.294501578178e+00 1.312921699990e+00 1.222352679649e+00 1.097547595521e+00 1.068675555227e+00 1.188562762541e+00 1.355898014109e+00 1.447615609718e+00 1.408939586380e+00 1.268605715291e+00 1.140217855445e+00 1.161413259345e+00 1.326746940983e+00 1.495318483402e+00 1.552661789539e+00 1.466491908960e+00 1.291490510982e+00 1.163921725550e+00 1.211028931378e+00 1.384199220840e+00 1.531060461771e+00 1.553739332696e+00 1.443908191383e+00 1.281449479383e+00 1.209154482032e+00 1.305152704076e+00 1.476737988485e+00 1.587740865698e+00 1.572010967532e+00 1.451034569497e+00 1.326826890845e+00 1.325990225310e+00 1.464278717572e+00 1.628345116159e+00 1.708130836322e+00 1.664570967129e+00 1.535233586668e+00 1.419270175363e+00 1.415855809647e+00 1.523365533626e+00 1.647242745893e+00 1.702914189362e+00 1.665508750563e+00 1.567834889124e+00 1.475913652891e+00 1.443390815622e+00 1.469220535674e+00 1.510889583751e+00 1.533515015679e+00 1.532846266493e+00 1.523107875688e+00 1.512458872152e+00 1.492710300102e+00 1.454439219038e+00 1.410065153649e+00 1.396521583879e+00 1.441650515941e+00 1.523874712132e+00 1.582497175479e+00 1.565625094741e+00 1.468756325771e+00 1.352763601801e+00 1.322358882381e+00 1.425229384991e+00 1.582862458685e+00 1.677108359787e+00 1.639447147526e+00 1.480821857243e+00 1.303829226510e+00 1.269939523416e+00 1.427364270378e+00 1.635535548438e+00 1.743744670220e+00 1.687320614378e+00 1.497987703902e+00 1.307482760868e+00 1.291875674222e+00 1.465374524064e+00 1.656828582334e+00 1.721909660888e+00 1.620647619595e+00 1.422058186247e+00 1.295077943102e+00 1.379852359079e+00 1.589003008719e+00 1.733574960427e+00 1.703218301295e+00 1.500886497212e+00 1.259781777579e+00 1.225286383923e+00 1.469296966922e+00 1.765165668340e+00 1.908945824181e+00 1.819582861148e+00 1.533806332455e+00 1.234842347990e+00 1.235402995239e+00 1.562069489511e+00 1.908427839980e+00 2.064658286417e+00 1.963293714706e+00 1.656344104605e+00 1.336908705242e+00 1.311579077919e+00 1.609946105123e+00 1.932482708484e+00 2.068775568760e+00 1.955693251701e+00 1.652368068904e+00 1.353505083577e+00 1.339211581984e+00 1.614575361632e+00 1.901548627300e+00 2.007923324958e+00 1.879837435740e+00 1.580426666773e+00 1.300653771493e+00 1.299046673586e+00 1.562399725159e+00 1.829691331146e+00 1.926463737709e+00 1.805556217072e+00 1.525882262918e+00 1.259542149238e+00 1.241495103287e+00 1.476746030487e+00 1.734704328621e+00 1.850474613476e+00 1.773765458711e+00 1.547614335176e+00 1.307143207770e+00 1.245781596285e+00 1.414592311721e+00 1.646233258590e+00 1.779587139155e+00 1.745798045634e+00 1.558294763350e+00 1.310647666242e+00 1.171618156002e+00 1.259083012103e+00 1.468802970326e+00 1.625068921634e+00 1.628244472761e+00 1.463441113897e+00 1.202767377621e+00 1.026824237111e+00 1.121470081525e+00 1.388597487030e+00 1.608447577576e+00 1.655902428364e+00 1.502523175244e+00 1.217722542586e+00 1.009070739943e+00 1.127585119628e+00 1.458561947196e+00 1.731206846588e+00 1.799504528477e+00 1.627476198677e+00 1.285595383300e+00 1.005987995606e+00 1.119783404029e+00 1.499249479172e+00 1.808384155751e+00 1.881118943726e+00 1.678828817297e+00 1.277562699445e+00 9.398266845518e-01 1.079651879742e+00 1.512442338874e+00 1.842475466297e+00 1.902577624066e+00 1.662196372658e+00 1.212042207193e+00 8.631801044604e-01 1.085320244895e+00 1.569368485532e+00 1.903303182983e+00 1.939003242892e+00 1.662391580871e+00 1.187714233659e+00 8.782756016407e-01 1.172913371953e+00 1.670774752929e+00 1.987417127121e+00 1.992768920200e+00 1.687952664419e+00 1.207718001410e+00 9.369358307679e-01 1.246996334467e+00 1.721719387950e+00 2.004480614085e+00 1.976798830605e+00 1.649679943746e+00 1.166583012474e+00 9.147105462022e-01 1.222387063347e+00 1.663710333330e+00 1.907445003137e+00 1.849835512636e+00 1.509422705618e+00 1.028477762901e+00 7.929320973646e-01 1.105352249883e+00 1.512383512236e+00 1.718054857808e+00 1.641671360950e+00 1.312647604401e+00 8.762217883796e-01 7.093971661500e-01 1.020835944447e+00 1.374827131290e+00 1.536734105232e+00 1.451728980771e+00 1.161964431386e+00 8.171204217306e-01 7.279317925890e-01 9.777024835665e-01 1.241752732964e+00 1.343385143059e+00 1.245496315090e+00 9.970531983124e-01 7.410126774177e-01 7.082611286651e-01 8.982983187101e-01 1.077408383825e+00 1.121573287706e+00 1.010913587532e+00 7.979902065588e-01 6.153986396697e-01 6.316980908860e-01 7.915406864041e-01 9.209240632230e-01 9.408479579015e-01 8.498873646925e-01 7.060584020794e-01 6.213441828799e-01 6.784568635913e-01 8.105250436228e-01 9.141966306262e-01 9.434400296724e-01 9.043708591078e-01 8.421548471716e-01 8.185770827315e-01 8.623136853959e-01 9.399577295722e-01 9.963666675066e-01 9.976522336169e-01 9.440045616366e-01 8.699426871547e-01 8.318188363699e-01 8.643647567445e-01 9.396799525511e-01 9.960070846935e-01 9.869260441800e-01 9.027450445829e-01 7.810198076137e-01 7.107810157323e-01 7.690606309912e-01 9.093640119425e-01 1.026311389988e+00 1.051202603642e+00 9.680814928534e-01 8.200440304490e-01 7.216674495076e-01 7.888385842133e-01 9.648220535914e-01 1.111587501670e+00 1.146029117970e+00 1.050043551544e+00 8.724498766129e-01 7.451476429482e-01 8.105436797742e-01 1.003080779158e+00 1.160741033904e+00 1.191569925301e+00 1.075753572771e+00 8.606195304587e-01 6.804414348606e-01 7.123961144284e-01 9.010383042968e-01 1.058946122034e+00 1.089355560167e+00 9.751665616739e-01 7.633672978642e-01 5.802435730673e-01 5.978084026046e-01 7.616530729243e-01 8.936161327640e-01 9.135889463732e-01 8.193318616186e-01 6.695411588578e-01 5.807643184046e-01 6.369667121024e-01 7.599027384094e-01 8.427944084269e-01 8.460291022294e-01 7.877120172254e-01 7.268391827910e-01 7.259140922934e-01 7.889844302402e-01 8.655729431531e-01 9.131971384686e-01 9.228014573164e-01 9.103280233466e-01 8.974243311713e-01 8.944100366640e-01 8.993770882559e-01 9.108009717964e-01 9.334140922978e-01 9.677097664594e-01 9.979093822951e-01 9.978448054415e-01 9.521447277304e-01 8.780108274937e-01 8.329448546003e-01 8.745032774397e-01 9.840519533806e-01 1.081731406985e+00 1.100514440258e+00 1.023063279152e+00 8.998824711388e-01 8.518919174960e-01 9.635406527672e-01 1.152381706126e+00 1.286467898610e+00 1.291607357026e+00 1.168353586888e+00 1.005098384196e+00 9.681028319713e-01 1.126246228186e+00 1.337492462608e+00 1.448647965984e+00 1.392383991975e+00 1.194692360429e+00 9.959253271354e-01 1.015121479310e+00 1.252263836207e+00 1.484644565900e+00 1.555567672157e+00 1.419140033703e+00 1.141906539338e+00 9.489564412942e-01 1.101878648328e+00 1.445650226462e+00 1.700355951465e+00 1.730889063648e+00 1.522878806822e+00 1.193544369164e+00 1.049998873788e+00 1.314676301431e+00 1.709034572679e+00 1.950063440216e+00 1.920629143283e+00 1.630553754386e+00 1.240505044880e+00 1.128685656830e+00 1.472140356678e+00 1.897556382169e+00 2.118080475517e+00 2.028878842594e+00 1.657752351915e+00 1.200282489072e+00 1.116525785403e+00 1.542902162258e+00 2.005772009291e+00 2.221343378816e+00 2.100542017461e+00 1.688215740590e+00 1.203273342191e+00 1.136970470072e+00 1.586696158055e+00 2.048262996954e+00 2.247831228141e+00 2.109963508144e+00 1.697073092429e+00 1.252894878675e+00 1.244627678444e+00 1.690191603355e+00 2.126551458928e+00 2.305767718017e+00 2.165357724446e+00 1.781125170469e+00 1.402069156632e+00 1.421712037058e+00 1.827469455866e+00 2.233958776308e+00 2.412197254212e+00 2.299901114039e+00 1.962072489330e+00 1.600864937564e+00 1.524057550139e+00 1.798467571104e+00 2.142549081574e+00 2.327965097622e+00 2.275059733252e+00 2.020071222302e+00 1.704622131202e+00 1.550206169881e+00 1.673900059570e+00 1.925030903604e+00 2.101967154519e+00 2.106265638981e+00 1.941043965714e+00 1.697982517071e+00 1.539850089454e+00 1.594012505864e+00 1.798171195818e+00 1.986534093778e+00 2.043703824062e+00 1.938590029470e+00 1.724706580087e+00 1.541581574789e+00 1.552598656734e+00 1.761733764740e+00 2.004531956915e+00 2.128429630755e+00 2.064330694708e+00 1.835193975623e+00 1.569905856284e+00 1.485882031110e+00 1.677817980969e+00 1.968391357751e+00 2.147585998217e+00 2.109086405684e+00 1.855386182833e+00 1.509410627911e+00 1.331203344468e+00 1.502348919405e+00 1.820422293742e+00 2.018330871476e+00 1.969889833393e+00 1.676539241136e+00 1.277902031134e+00 1.104611124694e+00 1.364697011281e+00 1.738750008121e+00 1.936161088324e+00 1.850085361038e+00 1.508134358734e+00 1.104715015506e+00 1.071477670751e+00 1.482163614013e+00 1.901327547754e+00 2.080077904061e+00 1.943294296471e+00 1.544840763838e+00 1.118841930896e+00 1.137499909464e+00 1.591466941822e+00 2.012751822190e+00 2.166126000748e+00 1.987934184286e+00 1.540715154122e+00 1.064880812103e+00 1.067574637478e+00 1.529850337002e+00 1.944481622751e+00 2.084949530167e+00 1.902031366392e+00 1.472818115938e+00 1.052701608275e+00 1.102482915710e+00 1.538072966597e+00 1.912342271733e+00 2.031019441754e+00 1.863001685312e+00 1.500094651160e+00 1.186350513157e+00 1.241277693006e+00 1.573437751161e+00 1.856640534833e+00 1.927244927553e+00 1.764443147513e+00 1.460721050166e+00 1.224348465310e+00 1.267553286894e+00 1.504022684311e+00 1.697163472832e+00 1.720669526264e+00 1.565344397688e+00 1.317723301988e+00 1.145208970772e+00 1.182513091939e+00 1.348612539120e+00 1.474724538357e+00 1.472499625835e+00 1.343182665819e+00 1.159532326112e+00 1.040434658363e+00 1.062367051811e+00 1.167107040785e+00 1.246881111976e+00 1.244114794517e+00 1.161595527460e+00 1.047880422523e+00 9.736924761843e-01 9.828749773258e-01 1.050996660101e+00 1.117927028015e+00 1.139065181059e+00 1.100832946607e+00 1.019994063052e+00 9.406006984086e-01 9.170926751102e-01 9.685371404677e-01 1.052702764204e+00 1.104609351773e+00 1.079556299603e+00 9.721947773305e-01 8.295359026109e-01 7.542127309210e-01 8.206173594972e-01 9.574204782059e-01 1.043859077879e+00 1.009369969716e+00 8.469544615875e-01 6.305117658402e-01 5.617205208641e-01 7.478677002091e-01 9.776939341275e-01 1.091083774813e+00 1.029087438820e+00 8.077795892208e-01 5.556548125699e-01 5.920103026189e-01 9.011464509619e-01 1.176718758143e+00 1.282138926642e+00 1.179428521837e+00 9.117789581036e-01 6.554573259555e-01 7.375397154746e-01 1.061593606052e+00 1.320964614769e+00 1.383292898926e+00 1.219764255218e+00 8.888425076043e-01 6.011237394834e-01 7.287023551793e-01 1.071995434932e+00 1.305413224364e+00 1.316720103535e+00 1.095382371113e+00 7.205867695267e-01 4.747537810545e-01 7.360145887729e-01
 1.163896643336e+00 1.170343863165e+00 1.155480414052e+00 1.140123444902e+00 1.140733006290e+00 1.156862697288e+00 1.174558931699e+00 1.181285666283e+00 1.177221542349e+00 1.174485250348e+00 1.185021576092e+00 1.179495974450e+00 1.146476262401e+00 1.065340977484e+00 9.930584033933e-01 9.874673473650e-01 1.048640560389e+00 1.119334982918e+00 1.147443764376e+00 1.123690704849e+00 1.082308644705e+00 1.073131230042e+00 1.113459961178e+00 1.172012872787e+00 1.209055326490e+00 1.215283200239e+00 1.215128370264e+00 1.238450053893e+00 1.284997777463e+00 1.323562221299e+00 1.326121659828e+00 1.296588981476e+00 1.270706723995e+00 1.283120574047e+00 1.327741652245e+00 1.363061530198e+00 1.356248814711e+00 1.315196235679e+00 1.285710511774e+00 1.309239115614e+00 1.373771653032e+00 1.425182303784e+00 1.422262566807e+00 1.371786425624e+00 1.325727851773e+00 1.336379328884e+00 1.397178147168e+00 1.448405343191e+00 1.439167330773e+00 1.369334587557e+00 1.291262876609e+00 1.266207213588e+00 1.288274470489e+00 1.398354974592e+00 1.422635353464e+00 1.354515425801e+00 1.253036256987e+00 1.214444455310e+00 1.270237578995e+00 1.349298129923e+00 1.370119190839e+00 1.315740448575e+00 1.242477989206e+00 1.233886523860e+00 1.308268026483e+00 1.396093451591e+00 1.424392427637e+00 1.379423179767e+00 1.312448806844e+00 1.298243194329e+00 1.357319568878e+00 1.434238990420e+00 1.466868106199e+00 1.444109409745e+00 1.410074111823e+00 1.421841383963e+00 1.487119998994e+00 1.556664993716e+00 1.580479531955e+00 1.552501637370e+00 1.512343565518e+00 1.507940816992e+00 1.544674750815e+00 1.580570876256e+00 1.574110042350e+00 1.524998639091e+00 1.476363051363e+00 1.475844249098e+00 1.522753572769e+00 1.567069141585e+00 1.561210787622e+00 1.500677562257e+00 1.428498057747e+00 1.404575301473e+00 1.462250615201e+00 1.577907678952e+00 1.683042720293e+00 1.721630372122e+00 1.679089609629e+00 1.584481982263e+00 1.443240053055e+00 1.361203320307e+00 1.341715303529e+00 1.370972925716e+00 1.398891154339e+00 1.390042505640e+00 1.347668155043e+00 1.301086148299e+00 1.275376413952e+00 1.269429837411e+00 1.264995691161e+00 1.252577588710e+00 1.242499252820e+00 1.251155226095e+00 1.278107868737e+00 1.301512219000e+00 1.297266019947e+00 1.260278235584e+00 1.211003897562e+00 1.182126133368e+00 1.190047284147e+00 1.217841819822e+00 1.231877256082e+00 1.210969644248e+00 1.161118456544e+00 1.110507890823e+00 1.086367378491e+00 1.087973300835e+00 1.086501355486e+00 1.053475268104e+00 9.870743537092e-01 9.194910861911e-01 8.968715373438e-01 9.316351803462e-01 9.835172387334e-01 1.001385748148e+00 9.647681070609e-01 8.974652478050e-01 8.567727481334e-01 8.845598618871e-01 9.563272771851e-01 1.009236557275e+00 1.046959269156e+00 1.061535199027e+00 1.044017256436e+00 1.011732055615e+00 1.029847792912e+00 1.109266095705e+00 1.196382808708e+00 1.235156388881e+00 1.213335266617e+00 1.168697060568e+00 1.160034536450e+00 1.209107487139e+00 1.276995393432e+00 1.310623054959e+00 1.290877936299e+00 1.243075728877e+00 1.214116206654e+00 1.227628444590e+00 1.261062100320e+00 1.276586764389e+00 1.262427368214e+00 1.242334096354e+00 1.249606596131e+00 1.287978010048e+00 1.325724512092e+00 1.330356538109e+00 1.300499300273e+00 1.268469782645e+00 1.270464470074e+00 1.305814127493e+00 1.335148470138e+00 1.320164199289e+00 1.257425535327e+00 1.183834510069e+00 1.149387614041e+00 1.166603067089e+00 1.194575812705e+00 1.183037885928e+00 1.115928268618e+00 1.022875552665e+00 9.599791569840e-01 9.558904165592e-01 9.633277046248e-01 1.005708639360e+00 9.650722142124e-01 8.692831498227e-01 7.795123336798e-01 7.532137108447e-01 7.815507814083e-01 8.041185053761e-01 7.790433529691e-01 7.105330844820e-01 6.408677399918e-01 6.165904254000e-01 6.375407623713e-01 6.597621084757e-01 6.477102210021e-01 5.988928647537e-01 5.402910246091e-01 5.094612193234e-01 5.205392571158e-01 5.503177924127e-01 5.671229187608e-01 5.547086050584e-01 5.153632195797e-01 4.671158625537e-01 4.374620139846e-01 4.440063628153e-01 4.732387377455e-01 4.924990689145e-01 4.769554895030e-01 4.241401119758e-01 3.608887554316e-01 3.368791917077e-01 3.685843787870e-01 4.067837223718e-01 4.003315332242e-01 3.309257635091e-01 2.182404140962e-01 1.509313873794e-01 2.208998637028e-01 2.991882215075e-01 3.080010906251e-01 2.337960901269e-01 1.108517065916e-01 1.655283419432e-01 3.307570370499e-01 4.629620803881e-01 5.246980895269e-01 4.994083820700e-01 3.899184217615e-01 2.270191986196e-01 1.965214282771e-01 3.539657119429e-01 4.788759316414e-01 5.011315867189e-01 4.129763172278e-01 2.579001917404e-01 2.002852376428e-01 3.410445868296e-01 4.696667736408e-01 5.022807548845e-01 4.258520665272e-01 2.712226167752e-01 1.497379568720e-01 2.416142531558e-01 3.545312942457e-01 3.822646047778e-01 3.172571042381e-01 2.130256721949e-01 2.197849897388e-01 3.398686160618e-01 4.292029799580e-01 4.342972731212e-01 3.586383154738e-01 2.643464451868e-01 2.760115923791e-01 3.812245048623e-01 4.626281421825e-01 4.733553025519e-01 4.232139296795e-01 3.663433997529e-01 3.649741390364e-01 4.044372319522e-01 4.197505920627e-01 3.813122676614e-01 3.171193411338e-01 3.051818509896e-01 3.685237157501e-01 4.280112396433e-01 4.227072775624e-01 3.436842347736e-01 2.430312185014e-01 2.480452304155e-01 3.492921054100e-01 4.168968201262e-01 3.964319414166e-01 2.926496729351e-01 1.873333563464e-01 2.508518075622e-01 3.785980448148e-01 4.377669992220e-01 3.960803360882e-01 2.898920077767e-01 2.705660026538e-01 4.139788914768e-01 5.575249847063e-01 6.063535363435e-01 5.380829204961e-01 4.015942269763e-01 3.621724146609e-01 5.122136510134e-01 6.773793884917e-01 7.411928538747e-01 6.742414083940e-01 5.213144521942e-01 4.313051459368e-01 5.384285385645e-01 6.996601802465e-01 7.710520337652e-01 7.113759268886e-01 5.620370076035e-01 4.647462387145e-01 5.556637719510e-01 7.134817922135e-01 7.982516664113e-01 7.789459823669e-01 7.160144251469e-01 7.285297994968e-01 8.671111961052e-01 1.040249231502e+00 1.151986393023e+00 1.160278196706e+00 1.083063468904e+00 1.000691437969e+00 1.017245236202e+00 1.148604834258e+00 1.302081824290e+00 1.382632047242e+00 1.330172986574e+00 1.171487973697e+00 1.018865317245e+00 1.064174616719e+00 1.267415686180e+00 1.425453108396e+00 1.419528151718e+00 1.257779383852e+00 1.077013634941e+00 1.079740368364e+00 1.265644985328e+00 1.432870996226e+00 1.445761839003e+00 1.297766780284e+00 1.109264774508e+00 1.078171264904e+00 1.239078296119e+00 1.408537889711e+00 1.444954300908e+00 1.333095272190e+00 1.175961384641e+00 1.137574825671e+00 1.253516809259e+00 1.379332024833e+00 1.391367900630e+00 1.282869784734e+00 1.166064823431e+00 1.191386692975e+00 1.349285597371e+00 1.483430233688e+00 1.480939540601e+00 1.341237152746e+00 1.182349140223e+00 1.176972344622e+00 1.335692288880e+00 1.489857503829e+00 1.510828801545e+00 1.388225711896e+00 1.230817084170e+00 1.208622324768e+00 1.352030054133e+00 1.505272417125e+00 1.590827525142e+00 1.569343222564e+00 1.493993777617e+00 1.401775447920e+00 1.383172856731e+00 1.426761865975e+00 1.508729263207e+00 1.573287674739e+00 1.588350662378e+00 1.566119121039e+00 1.547874409110e+00 1.565848265106e+00 1.613761989256e+00 1.659643842166e+00 1.682219464622e+00 1.689182932083e+00 1.704681319367e+00 1.739970326784e+00 1.778376403767e+00 1.793555018091e+00 1.780642692676e+00 1.769427917923e+00 1.802025339030e+00 1.885998472468e+00 1.976441959367e+00 2.012262325468e+00 1.964847366077e+00 1.864777160836e+00 1.793733566494e+00 1.822029881804e+00 1.929350693436e+00 2.022720372231e+00 2.025065013520e+00 1.931499871674e+00 1.818478231506e+00 1.795905234207e+00 1.889205890127e+00 2.014100406478e+00 2.068182143783e+00 2.006771105865e+00 1.869813726050e+00 1.767256143455e+00 1.795362781594e+00 1.925638832192e+00 2.036304622757e+00 2.058368944066e+00 1.977147077822e+00 1.860505287490e+00 1.791887621241e+00 1.815783221865e+00 1.909974021731e+00 1.981424447590e+00 1.957281867725e+00 1.840990556359e+00 1.719427044350e+00 1.706404070251e+00 1.819381725639e+00 1.951220996915e+00 1.985569023096e+00 1.881077847569e+00 1.692635757843e+00 1.554016140118e+00 1.575569283373e+00 1.706770480366e+00 1.801380068583e+00 1.764649489141e+00 1.601831122817e+00 1.415497176091e+00 1.351222692587e+00 1.442446169719e+00 1.561779403010e+00 1.580902250963e+00 1.463395627359e+00 1.273876040904e+00 1.156024561253e+00 1.210414467601e+00 1.354278754894e+00 1.442612552982e+00 1.406143845851e+00 1.268725986703e+00 1.131631811811e+00 1.109742228703e+00 1.202613603278e+00 1.301775393557e+00 1.324415057249e+00 1.264543006933e+00 1.181751044024e+00 1.154968335780e+00 1.203927352446e+00 1.270316020795e+00 1.306727587634e+00 1.288411068893e+00 1.232540959416e+00 1.170408284114e+00 1.139968910708e+00 1.157803251087e+00 1.206164456515e+00 1.250308860409e+00 1.262275021660e+00 1.231756824234e+00 1.167760759367e+00 1.096865873568e+00 1.055259837611e+00 1.067941066236e+00 1.126401062852e+00 1.193816836838e+00 1.231855308792e+00 1.221281143695e+00 1.170373979740e+00 1.113007210989e+00 1.090411504329e+00 1.117385902765e+00 1.167724268047e+00 1.201793721457e+00 1.200791426171e+00 1.179320659872e+00 1.173044906704e+00 1.203757555777e+00 1.251247357767e+00 1.268511665806e+00 1.220842121651e+00 1.115365035812e+00 1.014290769393e+00 1.007447617009e+00 1.112622345048e+00 1.241931440772e+00 1.296105711803e+00 1.224607656526e+00 1.041494718276e+00 8.443547240661e-01 8.098879920482e-01 9.814461301520e-01 1.185747212981e+00 1.279847415654e+00 1.208540526441e+00 9.928110586884e-01 7.496630347597e-01 7.148093172478e-01 9.351645986438e-01 1.172496134600e+00 1.273850181254e+00 1.190797588576e+00 9.508302104182e-01 6.752157849998e-01 6.227348903111e-01 8.434551673427e-01 1.065252108367e+00 1.139935882013e+00 1.031635629896e+00 7.800776029939e-01 5.262932605516e-01 5.455508512003e-01 7.769500879908e-01 9.493251131781e-01 9.595468753830e-01 7.998704217102e-01 5.421115042489e-01 4.129102339461e-01 6.029122002519e-01 8.341002967042e-01 9.348364222923e-01 8.618624100211e-01 6.485452269204e-01 4.460001254191e-01 5.388578308304e-01 7.999558949429e-01 9.819983127679e-01 9.958591920011e-01 8.370343697489e-01 5.922678119957e-01 5.209939889189e-01 7.605689686218e-01 1.029659046223e+00 1.156724998093e+00 1.085609446627e+00 8.367546457731e-01 5.422997844449e-01 5.587448339672e-01 8.783365322766e-01 1.150132890493e+00 1.233890165266e+00 1.093513646247e+00 7.721187921132e-01 4.683983375139e-01 6.394319207563e-01 1.032372949465e+00 1.305940675255e+00 1.352988162060e+00 1.154940283333e+00 7.796804343352e-01 5.095604256590e-01 8.001408195800e-01 1.246352553696e+00 1.542583890547e+00 1.591786422915e+00 1.383460860328e+00 9.967240009088e-01 6.916853035483e-01 8.842322848262e-01 1.307733002072e+00 1.612911956557e+00 1.677842487433e+00 1.485448981110e+00 1.110105858018e+00 7.798105636478e-01 8.812525865009e-01 1.258537761299e+00 1.550047695870e+00 1.614252665379e+00 1.426372070595e+00 1.054196988776e+00 7.203114644919e-01 8.294237107167e-01 1.215841436159e+00 1.512415969949e+00 1.582297187757e+00 1.401153767774e+00 1.035270483842e+00 7.083373368784e-01 8.316477163395e-01 1.232584687585e+00 1.546082625348e+00 1.636100432918e+00 1.476432057821e+00 1.129836947764e+00 8.011874817657e-01 8.672878070958e-01 1.239313419164e+00 1.558610214644e+00 1.671334541844e+00 1.543741369804e+00 1.233304702707e+00 9.215288368076e-01 9.210459230066e-01 1.218363571776e+00 1.499189658522e+00 1.596682692037e+00 1.474667839757e+00 1.200633105888e+00 9.737911591609e-01 1.049718009114e+00 1.339947266034e+00 1.577261944045e+00 1.621527843567e+00 1.450737355977e+00 1.157972400161e+00 9.940602223138e-01 1.187148591810e+00 1.541785820666e+00 1.795451471911e+00 1.827916490797e+00 1.629396010811e+00 1.302899372042e+00 1.104236638866e+00 1.273599670537e+00 1.627986210035e+00 1.892269861305e+00 1.940888718066e+00 1.767941820760e+00 1.479138349140e+00 1.297643011871e+00 1.407913244128e+00 1.679483616562e+00 1.879174118666e+00 1.890708242091e+00 1.720210363939e+00 1.488316391784e+00 1.398972889759e+00 1.545216118136e+00 1.772824234677e+00 1.897351858401e+00 1.841628615538e+00 1.645626886885e+00 1.463017731539e+00 1.480854922644e+00 1.692240063234e+00 1.907306322480e+00 1.975758970818e+00 1.858931423082e+00 1.635151584580e+00 1.491970988506e+00 1.590496279193e+00 1.844982258740e+00 2.049163969696e+00 2.075008273229e+00 1.907894514894e+00 1.648529710495e+00 1.500891545325e+00 1.612455338038e+00 1.865635876377e+00 2.050667425342e+00 2.053239767854e+00 1.874789984454e+00 1.627267188647e+00 1.504467551902e+00 1.614123732159e+00 1.828008228404e+00 1.962063043111e+00 1.928800869179e+00 1.752247914440e+00 1.557514315574e+00 1.511112008198e+00 1.647880272368e+00 1.825533035694e+00 1.902412549396e+00 1.831985807173e+00 1.668535527915e+00 1.544032483437e+00 1.572352247798e+00 1.716478152854e+00 1.840802821442e+00 1.851829502577e+00 1.748702812645e+00 1.619713352116e+00 1.589970910270e+00 1.696202761012e+00 1.839256713505e+00 1.898110931312e+00 1.820684420944e+00 1.647398573493e+00 1.504228015940e+00 1.522043862359e+00 1.682198076135e+00 1.839693178945e+00 1.876717869386e+00 1.762982334916e+00 1.561009038161e+00 1.412123400867e+00 1.440280913796e+00 1.599535304539e+00 1.739858344337e+00 1.762858600927e+00 1.664133910686e+00 1.526526053901e+00 1.477066441801e+00 1.569340574853e+00 1.718596723326e+00 1.807524412924e+00 1.782197881787e+00 1.673522974915e+00 1.582312548182e+00 1.608093176594e+00 1.741140324295e+00 1.874968475967e+00 1.914473851230e+00 1.833644597377e+00 1.685165062363e+00 1.580562904574e+00 1.609158296614e+00 1.738579898976e+00 1.855339477776e+00 1.873398078061e+00 1.778244818176e+00 1.627458538110e+00 1.524230732762e+00 1.539926658421e+00 1.638090391396e+00 1.722276761654e+00 1.728737489770e+00 1.660079302856e+00 1.575593763084e+00 1.547999725728e+00 1.596002522832e+00 1.666502727511e+00 1.693756553929e+00 1.655327581618e+00 1.587254092496e+00 1.560677308056e+00 1.618076191600e+00 1.723991862811e+00 1.800060071151e+00 1.789809154183e+00 1.692120215061e+00 1.567332665527e+00 1.511349522201e+00 1.575743358929e+00 1.707162067620e+00 1.805150111296e+00 1.801565328619e+00 1.689399012106e+00 1.525990407704e+00 1.416284342773e+00 1.440081241165e+00 1.562206441532e+00 1.674289495464e+00 1.693247649544e+00 1.598037432142e+00 1.433255084522e+00 1.300174207876e+00 1.298602863376e+00 1.418236832107e+00 1.550677717463e+00 1.600334674458e+00 1.532357733471e+00 1.378282952131e+00 1.233892386418e+00 1.216426710967e+00 1.342818144015e+00 1.505822439330e+00 1.595529130421e+00 1.561680316723e+00 1.420397229247e+00 1.254297162690e+00 1.188089599349e+00 1.277968978525e+00 1.435833864904e+00 1.539745549494e+00 1.524078877115e+00 1.393272470549e+00 1.221191609763e+00 1.131465518655e+00 1.193931517241e+00 1.329496074416e+00 1.412450513189e+00 1.374179912510e+00 1.222665242495e+00 1.046833665684e+00 9.933343375675e-01 1.113383620124e+00 1.279425970776e+00 1.354528855241e+00 1.278749704361e+00 1.074066004431e+00 8.616245149789e-01 8.494749593760e-01 1.059495909297e+00 1.283927989010e+00 1.375906399801e+00 1.285879409095e+00 1.046082856414e+00 7.934703062361e-01 7.787755412918e-01 1.017054853994e+00 1.254319224587e+00 1.339884552572e+00 1.232112283809e+00 9.743213691275e-01 7.241535329758e-01 7.506239594748e-01 1.008105087727e+00 1.225072349414e+00 1.268029526515e+00 1.110478747873e+00 8.181762912974e-01 6.163756384868e-01 7.918399251659e-01 1.118590128258e+00 1.335411570786e+00 1.345156839375e+00 1.142513846997e+00 8.190114916947e-01 6.538457079087e-01 8.998974046138e-01 1.252667034231e+00 1.467585009870e+00 1.460080003566e+00 1.237552431911e+00 9.106079472642e-01 7.654774113600e-01 1.005258582391e+00 1.337616515340e+00 1.523589359308e+00 1.477990262093e+00 1.212234071138e+00 8.489815733582e-01 7.210323695798e-01 1.015692719599e+00 1.365877927151e+00 1.538999468652e+00 1.458751701194e+00 1.140308513704e+00 7.095994182402e-01 5.913701597095e-01 9.860006813470e-01 1.383125188820e+00 1.569832814297e+00 1.485820514233e+00 1.157025823197e+00 7.250461396997e-01 6.348120645831e-01 1.041860220760e+00 1.440827529132e+00 1.624740239076e+00 1.537050627922e+00 1.210548988100e+00 7.971027035072e-01 7.069410775903e-01 1.071604474856e+00 1.438258144596e+00 1.594823425088e+00 1.484382752375e+00 1.143157146130e+00 7.309361169701e-01 6.766743671832e-01 1.048761102646e+00 1.386563081934e+00 1.501572527728e+00 1.348896262565e+00 9.741805753456e-01 5.645193718075e-01 6.421097475050e-01 1.067911305007e+00 1.383509479482e+00 1.454434065323e+00 1.261356067935e+00 8.807318812276e-01 5.870764114448e-01 8.192824332683e-01 1.234045930642e+00 1.497568274921e+00 1.508611668125e+00 1.273206713902e+00 9.168507484927e-01 7.836759142425e-01 1.089279697274e+00 1.468211331045e+00 1.667256603106e+00 1.602899870670e+00 1.301135036815e+00 9.300384300313e-01 8.885797767126e-01 1.263351623122e+00 1.648175603490e+00 1.820928716394e+00 1.716326299048e+00 1.381517887909e+00 1.017484226888e+00 1.021319091298e+00 1.404132506673e+00 1.773058077455e+00 1.920871399392e+00 1.796597491329e+00 1.472201844163e+00 1.180373674055e+00 1.254136385319e+00 1.621602212199e+00 1.948613893138e+00 2.053139266247e+00 1.898603282304e+00 1.577661213066e+00 1.339019546344e+00 1.457625325552e+00 1.817142223622e+00 2.118964390503e+00 2.200123053953e+00 2.034263759708e+00 1.719430188692e+00 1.486825143326e+00 1.568979426402e+00 1.872175135272e+00 2.133185616080e+00 2.199337132320e+00 2.049609995078e+00 1.779827804236e+00 1.588313311823e+00 1.645679012656e+00 1.875492910354e+00 2.073007119705e+00 2.115444108236e+00 1.996126800610e+00 1.808974588978e+00 1.705997328066e+00 1.772695082618e+00 1.929760501654e+00 2.039265756377e+00 2.028626457875e+00 1.918859627302e+00 1.806487336861e+00 1.796521778168e+00 1.897770643299e+00 2.015509669084e+00 2.052954157196e+00 1.979825562177e+00 1.844824217391e+00 1.750475090096e+00 1.773866713632e+00 1.883468130465e+00 1.976455663388e+00 1.974688907238e+00 1.869348234472e+00 1.722850607299e+00 1.636994187405e+00 1.669895476150e+00 1.771880934695e+00 1.843112995831e+00 1.819892832897e+00 1.706052244574e+00 1.569698478349e+00 1.507997410126e+00 1.564693426294e+00 1.682407676835e+00 1.768909487341e+00 1.769878315587e+00 1.688474365989e+00 1.578141210012e+00 1.515114434152e+00 1.543568953419e+00 1.636684401043e+00 1.729118778514e+00 1.770778607370e+00 1.748124826775e+00 1.681964297856e+00 1.614969792408e+00 1.589599280306e+00 1.621237697218e+00 1.688455470692e+00 1.750980817402e+00 1.774651248013e+00 1.746265225568e+00 1.678732220835e+00 1.608034849567e+00 1.576709238796e+00 1.603843503489e+00 1.667497335892e+00 1.722931602041e+00 1.735407637687e+00 1.700033476934e+00 1.643596403233e+00 1.608273361232e+00 1.619901475899e+00 1.665656642937e+00 1.708680681791e+00 1.722251081277e+00 1.710321200957e+00 1.703069941591e+00 1.729505987827e+00 1.786750796650e+00 1.838984423488e+00 1.847358066239e+00 1.800649722847e+00 1.728134851673e+00 1.687117454476e+00 1.719815741442e+00 1.810717746517e+00 1.899680706863e+00 1.931324204938e+00 1.887469165024e+00 1.793647616459e+00 1.705147697733e+00 1.671606211077e+00 1.697906532465e+00 1.745223832848e+00 1.771275740848e+00 1.760975150228e+00 1.727847354475e+00 1.695348732347e+00 1.674486093798e+00 1.657551178675e+00 1.633621207550e+00 1.607234856459e+00 1.598921053175e+00 1.623384724640e+00 1.667225501280e+00 1.694885846065e+00 1.678043831485e+00 1.621350848649e+00 1.567096129115e+00 1.566796636242e+00 1.629006275252e+00 1.703439990424e+00 1.725459295106e+00 1.665637842350e+00 1.553565590601e+00 1.471767905995e+00 1.495630482738e+00 1.606080438930e+00 1.705110918073e+00 1.706979254811e+00 1.590756841177e+00 1.417435570350e+00 1.318393583028e+00 1.388951704737e+00 1.557728684799e+00 1.676577499556e+00 1.652776580893e+00 1.484868276458e+00 1.274691937265e+00 1.208448461344e+00 1.366690919683e+00 1.593753400708e+00 1.711908415268e+00 1.640740920509e+00 1.405948110826e+00 1.159438815502e+00 1.152448827980e+00 1.413112688431e+00 1.694023427379e+00 1.808929862384e+00 1.693095232050e+00 1.391467803776e+00 1.089035978997e+00 1.095602663454e+00 1.406769362454e+00 1.709552493195e+00 1.813832777815e+00 1.666081577960e+00 1.324344660561e+00 9.952935180455e-01 1.024152623393e+00 1.359986035629e+00 1.654110295081e+00 1.729655011833e+00 1.549801764308e+00 1.191020672001e+00 8.938981952048e-01 1.004017766623e+00 1.361943801751e+00 1.628384260275e+00 1.661842649492e+00 1.449969197648e+00 1.097592207492e+00 8.874681085313e-01 1.089718143332e+00 1.447351291587e+00 1.673933207734e+00 1.662060815548e+00 1.420293593501e+00 1.075785464703e+00 9.251852844234e-01 1.159037604271e+00 1.494368883451e+00 1.682219181479e+00 1.633991163321e+00 1.368568698948e+00 1.018702548475e+00 8.795394252729e-01 1.112288716097e+00 1.424194243025e+00 1.585040197854e+00 1.519578325598e+00 1.253396374150e+00 9.207971305983e-01 8.114909138444e-01 1.050853499871e+00 1.346532973062e+00 1.496458100792e+00 1.440880651673e+00 1.211354186294e+00 9.349071279427e-01 8.458234545094e-01 1.032535050316e+00 1.275913045254e+00 1.405882066777e+00 1.371028559451e+00 1.203270980606e+00 1.009746596111e+00 9.443100077427e-01 1.051921735719e+00 1.203725309512e+00 1.278780484993e+00 1.238493275387e+00 1.117297536322e+00 1.006413837702e+00 9.981238731837e-01 1.083537873702e+00 1.167578040094e+00 1.175337935501e+00 1.094374985079e+00 9.770876675534e-01 9.214633651708e-01 9.841135571957e-01 1.103528529519e+00 1.180556578690e+00 1.161590058812e+00 1.057074060610e+00 9.450107627338e-01 9.399034923005e-01 1.067775867487e+00 1.227249447176e+00 1.313412085258e+00 1.278843382771e+00 1.141039535999e+00 9.890270130125e-01 9.598130210696e-01 1.093314663265e+00 1.270819254735e+00 1.370383754863e+00 1.338714529459e+00 1.193454519230e+00 1.025988079458e+00 9.769732915681e-01 1.091169368334e+00 1.247426457094e+00 1.319286189153e+00 1.256106243623e+00 1.089250906214e+00 9.401217706003e-01 9.661419118968e-01 1.150376714693e+00 1.325747622031e+00 1.371043240767e+00 1.249461614758e+00 1.011827290446e+00 8.302045069841e-01 9.262810902499e-01 1.210313382496e+00 1.451691516959e+00 1.528856275037e+00 1.413720474237e+00 1.162342400792e+00 9.387032445963e-01 9.692809876289e-01 1.217231195358e+00 1.452509120458e+00 1.542711254259e+00 1.461080566280e+00 1.267408989821e+00 1.103590533226e+00 1.117419412152e+00 1.276076765972e+00 1.420643376197e+00 1.448915433749e+00 1.353005398083e+00 1.211323585225e+00 1.155304056029e+00 1.245490135958e+00 1.389848419006e+00 1.465950667127e+00 1.419840398056e+00 1.283833892674e+00 1.171365511616e+00 1.204830876772e+00 1.364811785505e+00 1.518041880571e+00 1.562572240088e+00 1.476851782754e+00 1.324535136099e+00 1.239151745268e+00 1.318873547377e+00 1.498512441124e+00 1.639728776742e+00 1.657234668759e+00 1.546604021081e+00 1.382962211046e+00 1.296680004380e+00 1.366285572335e+00 1.519364924701e+00 1.628922164739e+00 1.623308245697e+00 1.508469338491e+00 1.361610253110e+00 1.296319445732e+00 1.362717742769e+00 1.487752340748e+00 1.566469951400e+00 1.545410402166e+00 1.437168714183e+00 1.309608361699e+00 1.249982861374e+00 1.291281517562e+00 1.380354676711e+00 1.443965195664e+00 1.447084188495e+00 1.400100020439e+00 1.341222893223e+00 1.307332797261e+00 1.308084606896e+00 1.326792779116e+00 1.344216733598e+00 1.354600926391e+00 1.361750082974e+00 1.366865102644e+00 1.364195585081e+00 1.349211553242e+00 1.328748118779e+00 1.319088773302e+00 1.329247495028e+00 1.346124197291e+00 1.342102484745e+00 1.300479848193e+00 1.238104723635e+00 1.206810226011e+00 1.253371011636e+00 1.361633889931e+00 1.460704940508e+00 1.483682511808e+00 1.407720514771e+00 1.273074408467e+00 1.184366094772e+00 1.241491855433e+00 1.414930499773e+00 1.582763541294e+00 1.650106019254e+00 1.589841305897e+00 1.447750199324e+00 1.333882572800e+00 1.354443837470e+00 1.492078326553e+00 1.630179106966e+00 1.675554265812e+00 1.608714842933e+00 1.486908585631e+00 1.418847204022e+00 1.476364580631e+00 1.609614181933e+00 1.708435990101e+00 1.701445534584e+00 1.591258022916e+00 1.455405657734e+00 1.409380751125e+00 1.498907824398e+00 1.642231313815e+00 1.727098709787e+00 1.697063534477e+00 1.571477193010e+00 1.438926806243e+00 1.409449785633e+00 1.507014724410e+00 1.641680681538e+00 1.713389813078e+00 1.681890216158e+00 1.576617382582e+00 1.480129040653e+00 1.473512993589e+00 1.558011795433e+00 1.658408984614e+00 1.702558174076e+00 1.669041193785e+00 1.590572192738e+00 1.531019915648e+00 1.537167155556e+00 1.596743022330e+00 1.655796645173e+00 1.668863462284e+00 1.625774632852e+00 1.550264043640e+00 1.482075831372e+00 1.450775718016e+00 1.457731785425e+00 1.482600834759e+00 1.502676790429e+00 1.503127046952e+00 1.475970365973e+00 1.418833387372e+00 1.340236753864e+00 1.267168186709e+00 1.239673800662e+00 1.279480670632e+00 1.360132401946e+00 1.424024677660e+00 1.424066713915e+00 1.351713782061e+00 1.248247560733e+00 1.191866801578e+00 1.234222789402e+00 1.336392684968e+00 1.411092049107e+00 1.399845635246e+00 1.306433597267e+00 1.201581940365e+00 1.185665294648e+00 1.282254816528e+00 1.400913836709e+00 1.438038916394e+00 1.350644503481e+00 1.180752254336e+00 1.064117746403e+00 1.138568691172e+00 1.345258362436e+00 1.512856547953e+00 1.528880179553e+00 1.373141472436e+00 1.133044370555e+00 1.026455028857e+00 1.211647819374e+00 1.516919532748e+00 1.722460005874e+00 1.722635592633e+00 1.517427447535e+00 1.227301431952e+00 1.120508532377e+00 1.356867883409e+00 1.707898851058e+00 1.934271474735e+00 1.933477144052e+00 1.716201930164e+00 1.412030071923e+00 1.275466638502e+00 1.458419761310e+00 1.761430980915e+00 1.949564125940e+00 1.923646764460e+00 1.707851391427e+00 1.448569089012e+00 1.379272233594e+00 1.571650839535e+00 1.822572697589e+00 1.937303008382e+00 1.846893347912e+00 1.607236704425e+00 1.402749940661e+00 1.451354402851e+00 1.714617626494e+00 1.960635494957e+00 2.030666748030e+00 1.889257469614e+00 1.622848043337e+00 1.442317804632e+00 1.543495496088e+00 1.828881006285e+00 2.061423049856e+00 2.100332353972e+00 1.926276571509e+00 1.638519012232e+00 1.453834897867e+00 1.555292063820e+00 1.828977424715e+00 2.040249732735e+00 2.056352648138e+00 1.863288724479e+00 1.559958301615e+00 1.357961881501e+00 1.439011269205e+00 1.689917452805e+00 1.879977843262e+00 1.884031850838e+00 1.693189313753e+00 1.406411736152e+00 1.228512678267e+00 1.320836654016e+00 1.557692870353e+00 1.724235548681e+00 1.712707138542e+00 1.525445568455e+00 1.271114251013e+00 1.157853202515e+00 1.306285107359e+00 1.558403644718e+00 1.718680051314e+00 1.697331147000e+00 1.505019391614e+00 1.256186656203e+00 1.163971463707e+00 1.338461999773e+00 1.609767029962e+00 1.782140679256e+00 1.762881264551e+00 1.553840571412e+00 1.256011814171e+00 1.089867348975e+00 1.231039769208e+00 1.519562867487e+00 1.724184044160e+00 1.731545887529e+00 1.529131629215e+00 1.203079382103e+00 9.768352564362e-01 1.096098810809e+00 1.411533515810e+00 1.653732688641e+00 1.697035054972e+00 1.527253973271e+00 1.234130029524e+00 1.040909872165e+00 1.168945138803e+00 1.474279201385e+00 1.703672392101e+00 1.734050258301e+00 1.555004804934e+00 1.265669406255e+00 1.096323550247e+00 1.240424834088e+00 1.534752235165e+00 1.735755797102e+00 1.727945351459e+00 1.509163432159e+00 1.192913157221e+00 1.035936129382e+00 1.217949302018e+00 1.519840115756e+00 1.696595318687e+00 1.648518032522e+00 1.391168996268e+00 1.066016828084e+00 9.708195454345e-01 1.222585418351e+00 1.528590784196e+00 1.666252711449e+00 1.563098229436e+00 1.261992725069e+00 9.546152593760e-01 9.855185282434e-01 1.328514117198e+00 1.641996136017e+00 1.743836627439e+00 1.587195007598e+00 1.234275343933e+00 9.062218328926e-01 9.797831795682e-01 1.356414930690e+00 1.669954596089e+00 1.754740394451e+00 1.575804456410e+00 1.198862247517e+00 8.342601344732e-01 8.680811896926e-01 1.217885734823e+00 1.504303423552e+00 1.572256253511e+00 1.400712799398e+00 1.068259296565e+00 7.921547418513e-01 8.724192166867e-01 1.166641242063e+00 1.378879909215e+00 1.394478684237e+00 1.216655038388e+00 9.525491134456e-01 8.341149202365e-01 1.004783351847e+00 1.261230831216e+00 1.406999019090e+00 1.372445325839e+00 1.181754873888e+00 9.535397685360e-01 8.924972943144e-01 1.065339575612e+00 1.289438991875e+00 1.412207815487e+00 1.381892350239e+00 1.223050758565e+00 1.027188342199e+00 9.325178612909e-01 1.005400376392e+00 1.149873535297e+00 1.249258782389e+00 1.253928441474e+00 1.172906812563e+00 1.055902732888e+00 9.714612325800e-01 9.656546274454e-01 1.024573162559e+00 1.097903931324e+00 1.144217272876e+00 1.144789533216e+00 1.101217669016e+00 1.034600292479e+00 9.851542453087e-01 9.959007208481e-01 1.074191973002e+00 1.178203904484e+00 1.250996770334e+00 1.255124435851e+00 1.189848756366e+00 1.098710003127e+00 1.057809152210e+00 1.115551311884e+00 1.233881384031e+00 1.331465436417e+00 1.351797667138e+00 1.287544882089e+00 1.182239754982e+00 1.113018147688e+00 1.132266911501e+00 1.209734592950e+00 1.270737859592e+00 1.267322924147e+00 1.204883837581e+00 1.136270997461e+00 1.124214820143e+00 1.178434084812e+00 1.245380506514e+00 1.268339711144e+00 1.234229838483e+00 1.182288367305e+00 1.177369211678e+00 1.245994886755e+00 1.343143064993e+00 1.401023660867e+00 1.384910093382e+00 1.314103443021e+00 1.255126894784e+00 1.274206896571e+00 1.366710407321e+00 1.462039112298e+00 1.494534043550e+00 1.447306877529e+00 1.359962727074e+00 1.307683785902e+00 1.339762327914e+00 1.425594540368e+00 1.491317636794e+00 1.488903204231e+00 1.425835295606e+00 1.359770633583e+00 1.356859256395e+00 1.425332224406e+00 1.506245476937e+00 1.535901459810e+00 1.495528025111e+00 1.423178998463e+00 1.391574452809e+00 1.445185637245e+00 1.550721674256e+00 1.634859182170e+00 1.648770283290e+00 1.595407638912e+00 1.524739713087e+00 1.500010042625e+00 1.542683879776e+00 1.613769230528e+00 1.658646563806e+00 1.653523906926e+00 1.615967189463e+00 1.584484687234e+00 1.581325813315e+00 1.591270999071e+00 1.581988635644e+00 1.541927357213e+00 1.497873818368e+00 1.494471555235e+00 1.544341513612e+00 1.604668825406e+00 1.614358106878e+00 1.545254381760e+00 1.430768705760e+00 1.361138586469e+00 1.411639395944e+00 1.546078639753e+00 1.652790333021e+00 1.646152135056e+00 1.514883611252e+00 1.340026916229e+00 1.278393004786e+00 1.413424917038e+00 1.629195227822e+00 1.762229025756e+00 1.725227855438e+00 1.528178045590e+00 1.292360391349e+00 1.232630340188e+00 1.428055513068e+00 1.691323559057e+00 1.833893404232e+00 1.778588662267e+00 1.556493433822e+00 1.313121171909e+00 1.268476987012e+00 1.463894032264e+00 1.694111351014e+00 1.786034509904e+00 1.689299590818e+00 1.472039754715e+00 1.315008693279e+00 1.387753282457e+00 1.610609299097e+00 1.775394401550e+00 1.758192279760e+00 1.556963952074e+00 1.305392042635e+00 1.257896435390e+00 1.502153514844e+00 1.808401062641e+00 1.962275533346e+00 1.877829588657e+00 1.591682581432e+00 1.289240548431e+00 1.283812078437e+00 1.607531423495e+00 1.955144398550e+00 2.112335251418e+00 2.010734012380e+00 1.705626083551e+00 1.394453927130e+00 1.375363245261e+00 1.667520072039e+00 1.978408764842e+00 2.101140959611e+00 1.976028264406e+00 1.669516565821e+00 1.386086041112e+00 1.396421531527e+00 1.677018346967e+00 1.951124624573e+00 2.036150694272e+00 1.887002792459e+00 1.578859709548e+00 1.318340927253e+00 1.354316243043e+00 1.632213725844e+00 1.888507812347e+00 1.961892299963e+00 1.817662502405e+00 1.529918112484e+00 1.287882039289e+00 1.313087615254e+00 1.563744455057e+00 1.807728393171e+00 1.896702185716e+00 1.795065705930e+00 1.561334976770e+00 1.344206077712e+00 1.323068883837e+00 1.505105052128e+00 1.718346664127e+00 1.820591059460e+00 1.759722449893e+00 1.563880379455e+00 1.337813963779e+00 1.239973060958e+00 1.343774975509e+00 1.533346349154e+00 1.657041722341e+00 1.635180619646e+00 1.466934523627e+00 1.234106941145e+00 1.105734492371e+00 1.212604946435e+00 1.449401592586e+00 1.631772578851e+00 1.653825655424e+00 1.497714543080e+00 1.240504037706e+00 1.079858495275e+00 1.208038251737e+00 1.506378408480e+00 1.742768157860e+00 1.787192211380e+00 1.611853837980e+00 1.295156349235e+00 1.067276835692e+00 1.199618361534e+00 1.552874896357e+00 1.832436024296e+00 1.886534973306e+00 1.683052451882e+00 1.304706491968e+00 1.011360882492e+00 1.153286136780e+00 1.552764767999e+00 1.855987304345e+00 1.903563550827e+00 1.669172707785e+00 1.249453080358e+00 9.460261600232e-01 1.147673326055e+00 1.586283796275e+00 1.889162812802e+00 1.911891084148e+00 1.645235225270e+00 1.213179161038e+00 9.687036112097e-01 1.248472626287e+00 1.698444786570e+00 1.976919350802e+00 1.960780752522e+00 1.658096013967e+00 1.216412047818e+00 1.015259011191e+00 1.326939792523e+00 1.764188323076e+00 2.011364150941e+00 1.960291635764e+00 1.630166647302e+00 1.177107265681e+00 9.835634232189e-01 1.291755262271e+00 1.701385353410e+00 1.915101789176e+00 1.838789763012e+00 1.499137816691e+00 1.050583949936e+00 8.673827854808e-01 1.164848578938e+00 1.533911347948e+00 1.707559171481e+00 1.612370901208e+00 1.285298902975e+00 8.839526298403e-01 7.694210940894e-01 1.065028845895e+00 1.381022515674e+00 1.509419342800e+00 1.403868377982e+00 1.114682403728e+00 8.030966956189e-01 7.623710561614e-01 1.007660813945e+00 1.241580450492e+00 1.313794593259e+00 1.198887631629e+00 9.555034332967e-01 7.352943031558e-01 7.407851265315e-01 9.232432519382e-01 1.074315034158e+00 1.092897822085e+00 9.710853195423e-01 7.705411593155e-01 6.248050450907e-01 6.613669996977e-01 8.005187995785e-01 8.980914781225e-01 8.945641187032e-01 7.995167405537e-01 6.766999395513e-01 6.255163516269e-01 6.899075728056e-01 7.997100537143e-01 8.776698876010e-01 8.962245501088e-01 8.697309148079e-01 8.378142643985e-01 8.388320659710e-01 8.789694382939e-01 9.309021492034e-01 9.623759509015e-01 9.576942271930e-01 9.231239061987e-01 8.833952189965e-01 8.687733180668e-01 8.920028129975e-01 9.346760331284e-01 9.614567431558e-01 9.445365007645e-01 8.802469170622e-01 7.987070998815e-01 7.601680893273e-01 8.077314130659e-01 9.099661877841e-01 9.950496771161e-01 1.010532741936e+00 9.455020695715e-01 8.399295247195e-01 7.837025278981e-01 8.478904129523e-01 9.856375788049e-01 1.095279443195e+00 1.110791728878e+00 1.022056559837e+00 8.822625216138e-01 8.086956894670e-01 8.898160709558e-01 1.053485217356e+00 1.172753713007e+00 1.174475574454e+00 1.049468206712e+00 8.556067098575e-01 7.292892555967e-01 7.951643123895e-01 9.672589349996e-01 1.091596317951e+00 1.091251736735e+00 9.603294056011e-01 7.571737915682e-01 6.150181783646e-01 6.622191455901e-01 8.106158959573e-01 9.112859619737e-01 9.031522848124e-01 7.968559726983e-01 6.633173252450e-01 6.142290657109e-01 6.872345231848e-01 7.903661775090e-01 8.407587091391e-01 8.205900324628e-01 7.664896916506e-01 7.429203992569e-01 7.832311777762e-01 8.535864389282e-01 9.023945321741e-01 9.105622772784e-01 8.980213059548e-01 9.010303842773e-01 9.333987068596e-01 9.709698997808e-01 9.806288884955e-01 9.548257416061e-01 9.219023626029e-01 9.237617451801e-01 9.679864730849e-01 1.012927482484e+00 1.009714906339e+00 9.453827812801e-01 8.632603845907e-01 8.483703065972e-01 9.372926482964e-01 1.059462796994e+00 1.121342026732e+00 1.077356104191e+00 9.529292865002e-01 8.581074776371e-01 9.234593566487e-01 1.115239510340e+00 1.286576663477e+00 1.335745861644e+00 1.239107214299e+00 1.060730311483e+00 9.619577023350e-01 1.076134762532e+00 1.300920172000e+00 1.458858002736e+00 1.455248565206e+00 1.290782457817e+00 1.073313945499e+00 1.014322978140e+00 1.201023974647e+00 1.444690644494e+00 1.562093155006e+00 1.482702321345e+00 1.247118672078e+00 1.034038913720e+00 1.099746944284e+00 1.395202607501e+00 1.655960510410e+00 1.724175601933e+00 1.567192497258e+00 1.279954139916e+00 1.122250058295e+00 1.321418713582e+00 1.681161347652e+00 1.925041170486e+00 1.922404890939e+00 1.671566918660e+00 1.317162075314e+00 1.195384292189e+00 1.491714196214e+00 1.894516865030e+00 2.118104634186e+00 2.048023073455e+00 1.704347407761e+00 1.271315312035e+00 1.172134426288e+00 1.561829427143e+00 2.013073922550e+00 2.235150929482e+00 2.130164833310e+00 1.736841043157e+00 1.265463769106e+00 1.181285918388e+00 1.606442139400e+00 2.066179067444e+00 2.276920487402e+00 2.155618076883e+00 1.760022365023e+00 1.325931323860e+00 1.298512382569e+00 1.722397885029e+00 2.157324887963e+00 2.346231310457e+00 2.219990875573e+00 1.851130860929e+00 1.482366924619e+00 1.489368176039e+00 1.875044744570e+00 2.272475920040e+00 2.447820553081e+00 2.334295686248e+00 1.996849891479e+00 1.641594625359e+00 1.576179294349e+00 1.857612034277e+00 2.201665272879e+00 2.379668357802e+00 2.312292874031e+00 2.039847965415e+00 1.714515190150e+00 1.571924556333e+00 1.721710806979e+00 1.989447188249e+00 2.166016836348e+00 2.155708223219e+00 1.968818890020e+00 1.708616075190e+00 1.551031423905e+00 1.620919661014e+00 1.835090656434e+00 2.018584940236e+00 2.060816434824e+00 1.941129573119e+00 1.725717294784e+00 1.562341511609e+00 1.599840606005e+00 1.814925040240e+00 2.042606867775e+00 2.144729834640e+00 2.066555229000e+00 1.843510074876e+00 1.610420718166e+00 1.563350907237e+00 1.757371434749e+00 2.021326589888e+00 2.169663287996e+00 2.111562838603e+00 1.859251503318e+00 1.539728694832e+00 1.393784963993e+00 1.559775550307e+00 1.846960018120e+00 2.017275826369e+00 1.958260544779e+00 1.679234162128e+00 1.322502761851e+00 1.185006839739e+00 1.418306184967e+00 1.747305325981e+00 1.914678704566e+00 1.824175398649e+00 1.511493425912e+00 1.172619324688e+00 1.169405263459e+00 1.528086913877e+00 1.889335349849e+00 2.030388514416e+00 1.885813240064e+00 1.520218632469e+00 1.174970615576e+00 1.240513482813e+00 1.649632770608e+00 2.013292639694e+00 2.125502623185e+00 1.934792577741e+00 1.516489835912e+00 1.123857253496e+00 1.179341295136e+00 1.595557801594e+00 1.952906620699e+00 2.053371597449e+00 1.859549627683e+00 1.460636923808e+00 1.117184518306e+00 1.199837688737e+00 1.583913157867e+00 1.899104819655e+00 1.976869555251e+00 1.798512930418e+00 1.467405230552e+00 1.225545809843e+00 1.318361033574e+00 1.617545910328e+00 1.849958602964e+00 1.882585418379e+00 1.710540447487e+00 1.436907376192e+00 1.261024796645e+00 1.334844842793e+00 1.547131241144e+00 1.700253188478e+00 1.696618204722e+00 1.542105805007e+00 1.327281323115e+00 1.197228688617e+00 1.236572692987e+00 1.362954345734e+00 1.446371351166e+00 1.424935114732e+00 1.311700982075e+00 1.173541715983e+00 1.092713876078e+00 1.100187163906e+00 1.149625537015e+00 1.179647835124e+00 1.165096037438e+00 1.117849657174e+00 1.066119050783e+00 1.031356321835e+00 1.017719441504e+00 1.019857072240e+00 1.033262968877e+00 1.052326593805e+00 1.063742293601e+00 1.050445550152e+00 1.006556675184e+00 9.511303081246e-01 9.242122442897e-01 9.512331726931e-01 1.006936322808e+00 1.035263525879e+00 9.956402885932e-01 8.918019665772e-01 7.850014724125e-01 7.697745741565e-01 8.618113538656e-01 9.647956764958e-01 9.847963454499e-01 8.864682128449e-01 7.079104739010e-01 5.915155494709e-01 6.944529388732e-01 9.057275548182e-01 1.048982986227e+00 1.041125855600e+00 8.770885015602e-01 6.458186340843e-01 5.924320174259e-01 8.280276505726e-01 1.100196790741e+00 1.241213304724e+00 1.194301361467e+00 9.841580866936e-01 7.440148132356e-01 7.391267744627e-01 9.934747249926e-01 1.242787695694e+00 1.332667895199e+00 1.219569646499e+00 9.482239172015e-01 6.891333890099e-01 7.391142201487e-01 1.020059552260e+00 1.239813706870e+00 1.269325395962e+00 1.087441693789e+00 7.634770793771e-01 5.330861584180e-01 7.233396161690e-01
```
